## Supplementary Tables 42-61 for "Transcriptomic Convergence and the Female Protective Effect in Autism": SCN2A_vs_control_DEG_res_manual_adjustment_Cutoff_Of_10.txt (part 1 of 4)

```
"baseMean" "log2FoldChange" "lfcSE" "stat" "pvalue" "padj_DEseq" "padj"
"MDGA2" 597.124913103267 -3.19569481638905 0.134127335547673 -23.8258279219541 1.80359716199064e-125 3.50348748716682e-121 2.87745891223987e-121
"RPS4Y1" 8750.99473031522 -13.4498253004079 0.725462041335782 -18.5396678724127 9.88301141809898e-77 9.59887483982864e-73 7.88367820821756e-73
"GLUL" 14958.8295503327 0.575572873532883 0.0360575900319707 15.9625996363747 2.32828073558242e-57 1.50756177628962e-53 1.23817969518273e-53
"SPIB" 1386.75093513405 -2.3168568253793 0.145848522364986 -15.8853637171678 8.0032383358327e-57 3.88657261683876e-53 3.19209161024687e-53
"KLF10" 1200.45065002182 1.42182626874022 0.0913497905129701 15.5646363363947 1.26587554086188e-54 4.91792647624838e-51 4.03915567578209e-51
"NPAS4" 55.9233913083732 2.79757619153341 0.183886731428578 15.2135837632199 2.87371178355095e-52 9.3036418992462e-49 7.64119963246198e-49
"NOMO2" 819.739560886646 -0.934604684488873 0.0621302260764144 -15.0426731642566 3.85656895137643e-51 9.65476689419143e-48 7.92958306460386e-48
"SNAPC1" 875.787115154247 1.13498577538645 0.0754612149397566 15.0406507010595 3.97622317392697e-51 9.65476689419143e-48 7.92958306460386e-48
"ESYT2" 3556.75963343102 0.960190446888751 0.0663633188669798 14.4686923933594 1.9107005572212e-47 4.12392870266909e-44 3.38703518776745e-44
"RABL2B" 769.577070405047 -0.942312654378384 0.0670143988177398 -14.0613460838649 6.56259533425294e-45 1.27478414367863e-41 1.04699645962671e-41
"FOXI3" 595.44405885659 1.61825814010842 0.117334510915403 13.7918343672576 2.85409123337513e-43 5.04006565530107e-40 4.13947013975153e-40
"LATS2" 1816.2932953994 1.12617473931452 0.0848546238499836 13.2718134642316 3.37317586713007e-40 5.4603284349168e-37 4.48463731534943e-37
"MCC" 1173.64579061881 -1.74744558092038 0.131836133075574 -13.2546786693043 4.23928791031662e-40 6.3344744352231e-37 5.20258456316857e-37
"TGIF1" 7253.83133530426 0.645575798473973 0.0493265611783695 13.0877925209404 3.86683220344183e-39 5.36522968227554e-36 4.40653149812221e-36
"NOMO1" 3040.82897665329 -0.755664527263459 0.057837683496016 -13.0652626728301 5.20048108152046e-39 6.73462300056899e-36 5.53123167830516e-36
"DHFR" 9750.9412059006 -0.732586139180767 0.0586401697278337 -12.4929061866791 8.16168613075438e-36 9.90879706811899e-33 8.13822128312846e-33
"ZNF286B" 432.308025296335 -1.05444573887203 0.0861832798629504 -12.23492237182 2.02298160639422e-34 2.31155398260046e-31 1.89850873814196e-31
"IGF2BP2" 6102.34486738374 0.67278596710634 0.0551157685229207 12.2067782984202 2.85990977053037e-34 3.08631929403069e-31 2.53483335994675e-31
"SCGB3A2" 1786.22593675772 -1.55906850619691 0.128448957372345 -12.1376501459448 6.6714534927442e-34 6.82068337350295e-31 5.60191415911795e-31
"MEX3C" 7107.60050875782 0.634505731900065 0.0527632818186601 12.0255167993676 2.60950207681245e-33 2.53447889210409e-30 2.08159980667329e-30
"LOC100379224" 722.265270317173 -1.2994307139675 0.108375032723682 -11.9901298418113 4.00277242813181e-33 3.70256449602192e-30 3.04096339611499e-30
"TUFT1" 788.250803086352 1.21984855498541 0.102042405025469 11.9543297189139 6.16288154754489e-33 5.4415442755027e-30 4.46920964588778e-30
"TMEM8B" 307.818831934139 0.837117772128988 0.0704397040961351 11.8841750241668 1.43040358412889e-32 1.20806911398711e-29 9.92202555704014e-30
"CTTNBP2NL" 1935.70973546371 0.528474746443915 0.0445716837779191 11.8567373195294 1.98562639695185e-32 1.6071163650329e-29 1.31994514737374e-29
"CAB39L" 536.470874966246 1.06494680979012 0.0900615050285438 11.8246614849774 2.9107371354453e-32 2.261642754241e-29 1.85751601035577e-29
"TMSB4Y" 578.908934005229 -1.58770991017767 0.134395841809537 -11.8136832866284 3.31704915729962e-32 2.47821845694405e-29 2.03539239444454e-29
"NOMO3" 665.044583298588 -0.682723615153802 0.0578498819907887 -11.8016423138514 3.82767265004031e-32 2.75379782322344e-29 2.26172923921271e-29
"DPYSL5" 439.86651660109 -1.35074400042005 0.114485391042154 -11.7983961807205 3.97821277833233e-32 2.75988511496805e-29 2.26672880948264e-29
"RAB11FIP1" 3207.48366306531 0.745758395019801 0.0639117868052343 11.6685580594458 1.84524251128036e-31 1.23599433729727e-28 1.01513789741265e-28
"PPP1R15B" 4329.82153759189 0.602784505397399 0.051672649771016 11.6654459964527 1.91397477653646e-31 1.23929866780736e-28 1.01785178616209e-28
"MKRN2" 1263.8579393025 0.473400208760549 0.0408551709374199 11.5872776419338 4.78087266135582e-31 2.99575649828506e-28 2.46045298191196e-28
"FGFBP3" 5935.99249232612 -1.41902452027023 0.12252177169451 -11.5818152206316 5.0955495216189e-31 3.09315779554522e-28 2.54044990837212e-28
"ST8SIA3" 937.353154456942 -1.69474589904972 0.146384501582694 -11.5773588100264 5.36743544443671e-31 3.15946768206616e-28 2.59491106304677e-28
"GNG4" 947.015369818308 -1.27358348023197 0.110127978036483 -11.5645769852423 6.22975519402033e-31 3.55920572481897e-28 2.92322101074707e-28
"MINOS1" 1493.65834329027 -1.16651084895511 0.101164461668098 -11.5308363205867 9.22432413108118e-31 5.11949989275006e-28 4.20471049106483e-28
"STK32A" 90.1807519951317 1.47196916101867 0.127777511068764 11.5197826965539 1.04875150774527e-30 5.65888834387553e-28 4.64771709849112e-28
"MAPK8IP2" 135.083672949042 -1.93218681719158 0.168862521984435 -11.4423662188919 2.56785036915888e-30 1.34812144380841e-27 1.10722931863678e-27
"HTR1A" 221.398843886503 -2.91130912935452 0.254954237108122 -11.418947817368 3.36280466039202e-30 1.71901264547671e-27 1.41184698820774e-27
"FAM21A" 1917.07561340071 -0.883604269964748 0.077402671264645 -11.4156818560389 3.49154970374877e-30 1.73906033321333e-27 1.42831240957969e-27
"SSTR1" 75.3811715490132 2.18244358583536 0.191291647358713 11.4089852639661 3.77102754879317e-30 1.83130525338268e-27 1.50407433783616e-27
"UGGT1" 6494.0504686723 -0.795166632986487 0.0697863560848974 -11.3942993673311 4.46406515453877e-30 2.11498696651014e-27 1.73706574330516e-27
"CCZ1" 786.582074506938 -1.01926991000308 0.0894832804582135 -11.3906185019564 4.65672414417087e-30 2.15373491667903e-27 1.76888992847862e-27
"AURKC" 318.314521778038 1.63983250697582 0.144659661179814 11.3357966803025 8.72346472650753e-30 3.9407744723816e-27 3.236608284807e-27
"FAM53C" 5934.32984922849 0.586394673292478 0.0518946311259455 11.2997175347355 1.31640732833693e-29 5.81163917112385e-27 4.77317329915622e-27
"ALPPL2" 45.5985137596831 2.33725176631532 0.206906346478418 11.2961820944391 1.37047547026343e-29 5.91588577997048e-27 4.85879236724061e-27
"PPP1R17" 524.113441529126 -1.6576400575838 0.14767753620885 -11.2247272004831 3.08336533316747e-29 1.3020515564517e-26 1.06939153315987e-26
"NPIPB5" 528.638414522936 -1.4850288550419 0.132461152010639 -11.211051938629 3.59890499100866e-29 1.48741977553922e-26 1.2216368133309e-26
"GLIDR" 442.579246522639 -1.11664638116687 0.100121323316795 -11.1529327037925 6.92844954608129e-29 2.80385692567977e-26 2.30284341787877e-26
"LRRC37A2" 264.554151671214 -1.31453604641229 0.118021011468867 -11.1381526903712 8.17984238201713e-29 3.24272323001393e-26 2.66328990536125e-26
"BBS9" 3220.76472669549 1.99229670304726 0.179286648919276 11.1123539597435 1.0924120004192e-28 4.24402062162858e-26 3.48566821093758e-26
"TOB2" 5087.23964186695 0.770209933692658 0.0693824320042021 11.1009359494059 1.24137034634272e-28 4.72816058386419e-26 3.88329853050034e-26
"LINC00476" 296.584634196891 -1.2077845234595 0.108899813106697 -11.090786007834 1.39060469988249e-28 5.19471082600333e-26 4.26648218883178e-26
"CYBRD1" 532.992980222897 -0.846635233394823 0.0766854520137469 -11.0403630827273 2.44045015226073e-28 8.94448003918201e-26 7.34621542059768e-26
"LAMP1" 8187.46333221268 -0.451079910189054 0.041140036536808 -10.9644995036762 5.66129144137815e-28 2.03649233794019e-25 1.67259710473606e-25
"ZNF613" 1211.31100631328 0.641607814732842 0.0587951389941689 10.9125996759099 1.00345021713445e-27 3.54400372142486e-25 2.910735411666e-25
"CHN1" 2125.29690493401 -0.567491534681468 0.052057521319048 -10.9012400187756 1.13697115077052e-27 3.94386867923524e-25 3.23914959632016e-25
"ATXN1L" 3514.79859979787 0.582126446792164 0.0538672927206133 10.8066772505425 3.20053683350667e-27 1.07190393087702e-24 8.80368355892507e-25
"OBFC1" 516.096803083016 0.882924447359467 0.0816905434540503 10.8081597946046 3.14924001282896e-27 1.07190393087702e-24 8.80368355892507e-25
"SLC8A1" 116.703503009797 -1.55262828524587 0.144187232692038 -10.7681398432969 4.86735585152527e-27 1.60251504094709e-24 1.31616602127516e-24
"VAT1L" 5482.39199640612 -0.814285145094308 0.0756559671121138 -10.7629996175665 5.14671097921842e-27 1.66624767952196e-24 1.36851044937418e-24
"SYN3" 693.815306003546 1.77359887813636 0.16498711290041 10.7499237180236 5.9310647579004e-27 1.88870381839697e-24 1.55121651061546e-24
"BIK" 122.666145835219 1.94883715345798 0.181755417676682 10.7223057137405 7.99841534316764e-27 2.50595512969406e-24 2.05817287717575e-24
"STX3" 3929.9553213426 0.54347274451428 0.0514694766716378 10.5591270721771 4.60928122730671e-26 1.42119504508624e-23 1.16724559841986e-23
"SFXN2" 1241.56627109554 -0.491488882374897 0.0466884610473867 -10.5269882825236 6.48770500844857e-26 1.9691198404549e-23 1.61726321413732e-23
"TUBB2B" 15354.2175874702 -0.936437118322936 0.0889922623596831 -10.5226802139056 6.79137078052784e-26 2.0295750371039e-23 1.66691583742371e-23
"BBS2" 356.249924333646 0.989851968460187 0.0941505236799381 10.5135046494819 7.4858868645915e-26 2.20323261128318e-23 1.80954301572262e-23
"RTP1" 378.473624139031 -2.22724085450285 0.211966539123319 -10.507511533257 7.97706469117742e-26 2.31275345710629e-23 1.89949388183649e-23
"FAM111B" 2570.76944143583 -0.946132033397651 0.0901004276734901 -10.5008606266142 8.55961360828016e-26 2.44515432854179e-23 2.00823640450738e-23
"HNRNPD" 28239.5735408009 -0.660099990678701 0.0628889021918116 -10.4962873841459 8.98445276125539e-26 2.52931876648386e-23 2.07736172975462e-23
"PELI1" 3284.74989365293 0.530904576637224 0.0506407867627914 10.4837347635229 1.02609819954687e-25 2.84742250374257e-23 2.33862438222439e-23
"RRM1" 7419.59871814361 -0.814447301040943 0.077873483257237 -10.4585960069438 1.33823873634611e-25 3.66130809204553e-23 3.00707898586843e-23
"ADPGK" 2213.57102564352 -0.598539769570295 0.0574788475452295 -10.4132179946599 2.15801094421744e-25 5.82213369325331e-23 4.78179258389514e-23
"STS" 153.026246044665 -1.7508957630699 0.168903196763152 -10.3662677594263 3.53045454386857e-25 9.39439445406124e-23 7.71573586203824e-23
"LRRC37A" 61.3934824798645 -1.90521284050134 0.183839451065643 -10.3634602336854 3.63566594487538e-25 9.54362310529787e-23 7.83829925466781e-23
"FLRT2" 352.478016899977 -1.24942538554243 0.120684655641528 -10.3528106278367 4.06377428177779e-25 1.05251753898045e-22 8.64446065219772e-23
"FLVCR1-AS1" 431.144393444699 1.00923044749608 0.0976045832113648 10.3399903394964 4.6458436152943e-25 1.18744095035647e-22 9.7526038208428e-23
"ZC3H6" 40.1522631189601 2.89993727597743 0.280501791650564 10.3383912769799 4.72400935970412e-25 1.19173872483445e-22 9.78790199022332e-23
"SLC13A4" 111.031177318321 1.08756879843926 0.105401593285843 10.3183335710101 5.82249187570087e-25 1.45002441904474e-22 1.19092353057605e-22
"CXorf57" 353.999372097499 -1.45749094480694 0.141677232707069 -10.2874041012675 8.03123693730269e-25 1.97476933553297e-22 1.62190321642693e-22
"ASXL2" 2826.40126198231 -0.646981991518303 0.0629167549958259 -10.2831430445074 8.39445602714416e-25 2.03827885409094e-22 1.67406439321322e-22
"KIAA0753" 1757.34742622471 -0.736834609602028 0.0718504360549187 -10.2551167405418 1.12240294254525e-24 2.69168853814092e-22 2.21071809202061e-22
"NPR1" 1200.0886656701 -1.07531447924525 0.104955085892868 -10.2454728143701 1.24017027580927e-24 2.93784239117014e-22 2.41288738783672e-22
"PTPRN2" 147.240062244367 1.09552599876696 0.107306981957651 10.2092704387056 1.80214737323113e-24 4.21767623192948e-22 3.4640312280156e-22
"PIP5K1A" 5925.39526899991 0.438035308523685 0.0429423598209056 10.2005411521524 1.97170804772584e-24 4.55957486036601e-22 3.74483692778786e-22
"TRPC6" 51.5022131797001 2.49365326704123 0.244616670414023 10.1941264379923 2.10629542305453e-24 4.81350454033345e-22 3.95339260934258e-22
"LIPG" 1191.03213735543 -2.03496155769351 0.199864527550876 -10.1817044906856 2.39331940770004e-24 5.40584063890386e-22 4.43988579423796e-22
"INSIG1" 4112.35366169551 -1.60992523003756 0.158333540843782 -10.1679354952718 2.75689929702989e-24 6.15549067181673e-22 5.05558291779481e-22
"STON2" 2016.94463472256 -1.08986153189631 0.107237220023118 -10.1630901254375 2.89744731764473e-24 6.39578569832373e-22 5.25294028473909e-22
"IKBKE" 396.879740376485 -1.21347631661725 0.119744748986587 -10.1338582851192 3.90913339844035e-24 8.53201306344987e-22 7.00745103805813e-22
"RPL13P5" 80.1213007593591 1.20926790808188 0.119390197666957 10.1287034590158 4.12077001731037e-24 8.89399528736155e-22 7.30475165068552e-22
"ACRBP" 59.4715279394737 2.08826460030766 0.206298704400699 10.1225289144404 4.38925519322793e-24 9.3693716624673e-22 7.69518432447895e-22
"KIF21A" 3091.61586984522 -1.65561626848221 0.163576233982558 -10.1213741640411 4.44135645937415e-24 9.377537959059e-22 7.70189140791904e-22
"HSD3B7" 161.237235883543 1.21281094466911 0.120009436930802 10.1059631282865 5.19822539115371e-24 1.08575836799098e-21 8.91747181617917e-22
"PPAPDC2" 595.598329491049 -1.15497528445891 0.114377250964107 -10.0979458303414 5.64114168312587e-24 1.16573592760341e-21 9.57433770346703e-22
"TMBIM1" 814.870908513821 0.996515894272447 0.0989521437220217 10.0706852503558 7.4457492796459e-24 1.52245978691707e-21 1.25041562113127e-21
"CAMKV" 4279.92611553904 -0.705523375900218 0.0701790407972333 -10.0531920625514 8.89388956225806e-24 1.79962296611315e-21 1.47805327162776e-21
"DGKK" 861.461589784531 -2.28139242368988 0.226968874876916 -10.0515651096524 9.04197852204982e-24 1.81072611124554e-21 1.48717242619364e-21
"RBP1" 671.785850481894 -0.919998772309371 0.0919014556385254 -10.010709470457 1.3676817218483e-23 2.71094055580646e-21 2.22653001942528e-21
"TNIK" 4900.6215086519 -1.48987372470815 0.148954401998941 -10.0022134607257 1.49028147209645e-23 2.92411288843166e-21 2.40161117230573e-21
"ANAPC7" 3959.36374622172 -0.615361015763601 0.0615616004527315 -9.99585799001587 1.58905114640013e-23 3.08673185188225e-21 2.53517219896677e-21
"HERC2P3" 128.420110673103 -1.30318237323977 0.130890286417914 -9.95629552737699 2.36719335120695e-23 4.55274562843516e-21 3.73922799258967e-21
"FAM178A" 2821.36336658728 -1.2608062827318 0.126857192610283 -9.93878436680458 2.82250398694241e-23 5.37520979866238e-21 4.41472829487051e-21
"EZH2" 3027.01641960158 -0.902560541997874 0.0908862968272709 -9.93065592399685 3.06234395916007e-23 5.72128927111882e-21 4.69896777510578e-21
"PLAT" 286.386153903197 -2.08522263619385 0.209978883918061 -9.93063015330418 3.06313556857842e-23 5.72128927111882e-21 4.69896777510578e-21
"EIF2D" 1869.15460219311 0.733203455373152 0.0738496982252926 9.92832026390108 3.13491860379141e-23 5.79959941701411e-21 4.76328489570363e-21
"PABPC3" 214.383754256966 -1.11067580781715 0.112105560308187 -9.9074105224024 3.86534393474091e-23 7.0834250879568e-21 5.81770727687325e-21
"WAC" 7783.00992604688 0.38298291509852 0.0387084806277017 9.89403120163902 4.41867850830143e-23 8.02175981530422e-21 6.58837354405991e-21
"FOSB" 36.2091767320405 2.28853379138972 0.231556334224495 9.88327008653961 4.92005943186708e-23 8.84927356148314e-21 7.26802112740809e-21
"STYXL1" 1319.71239144984 0.685013056481534 0.0693876143198426 9.87226702050835 5.49093487523753e-23 9.78545045426505e-21 8.03691513757244e-21
"GLB1L3" 862.362503094045 -1.10612456326639 0.112461105695054 -9.83561878064507 7.90799604892256e-23 1.39648021136655e-20 1.14694699058646e-20
"HAS2" 337.613815729313 -2.37808114641904 0.242155980618175 -9.8204518440894 9.19305594243704e-23 1.60878478992648e-20 1.32131544599676e-20
"LUZP1" 6450.76680642158 0.618068860672893 0.0629509824803295 9.81825598776038 9.39548740872287e-23 1.62952984745037e-20 1.3383536260604e-20
"WIPI1" 455.327951001266 0.957917477837303 0.0977544096290382 9.79922523671762 1.13452483945464e-22 1.95027831915101e-20 1.60178843262472e-20
"SERTAD1" 400.093841488389 1.4496917914193 0.14822220461261 9.78053048939715 1.36493239013869e-22 2.32577295424948e-20 1.91018696072567e-20
"ELMSAN1" 595.92282279158 0.829708170929679 0.0848757214462561 9.77556545961211 1.43354566797156e-22 2.40057108623685e-20 1.9716196195533e-20
"MYADM" 3099.12166687122 1.06745127454014 0.109188228240123 9.77624870139515 1.42390494185763e-22 2.40057108623685e-20 1.9716196195533e-20
"CRB2" 577.177236690093 -1.05405419510162 0.107994323949234 -9.76027402696745 1.66704168372519e-22 2.76771664156938e-20 2.27316094206425e-20
"AAK1" 2155.53316921394 -0.89567844977195 0.0918454401387817 -9.7520187003138 1.80835942382522e-22 2.96273679803321e-20 2.43333348138079e-20
"ASTN2" 603.78220622381 0.662498378246135 0.0679429998846262 9.75079668797553 1.83026211461511e-22 2.96273679803321e-20 2.43333348138079e-20
"CTTNBP2" 2094.21649232542 -1.0969021621813 0.112490178266875 -9.75109275388444 1.82493160749945e-22 2.96273679803321e-20 2.43333348138079e-20
"SDC1" 2523.36299498475 -1.04502893444843 0.107190173612658 -9.74929789949535 1.85748438722694e-22 2.98195324147796e-20 2.44911619122468e-20
"MID1" 2469.61904164822 -0.714349080079165 0.0734150897483245 -9.73027592185798 2.23984565689723e-22 3.56631162993678e-20 2.92905718115889e-20
"CCZ1B" 592.123690017751 -0.682961039658454 0.070355992437147 -9.70721918631994 2.80895965981497e-22 4.4361009261712e-20 3.64342621241366e-20
"MLLT11" 3655.41392455612 -1.25363743239263 0.129378281827885 -9.6897053715737 3.33489298670334e-22 5.18242370133699e-20 4.25639061678921e-20
"PIM2" 9656.85290922939 0.765602544662866 0.0790096925481516 9.68998258278601 3.32585381743058e-22 5.18242370133699e-20 4.25639061678921e-20
"BAZ1A" 1948.19104510801 -0.809767179115688 0.0836137524755283 -9.68461712506788 3.50519400928584e-22 5.40384076431567e-20 4.43824327175764e-20
"FOXH1" 5047.68333784116 0.994990798795122 0.102752074317586 9.68341325859565 3.54672955631051e-22 5.42482060089226e-20 4.45547427884865e-20
"PTTG1" 4294.61721413165 0.938039471344779 0.0969366667916385 9.67682820537927 3.78269418345253e-22 5.7405339463723e-20 4.71477367209388e-20
"BRD2" 14312.4762809527 0.468818657285224 0.0485441250062669 9.65757766206932 4.56530916673497e-22 6.87450624525789e-20 5.64611956946432e-20
"DDB2" 2433.28933081755 0.977403780006854 0.101380170377277 9.64097590652622 5.36752320553019e-22 8.02031832826338e-20 6.58718963238682e-20
"AK5" 242.103016086766 0.961903530035303 0.0998050448965947 9.63782473152439 5.53483763747869e-22 8.20719245099417e-20 6.74067173040725e-20
"RORB" 450.845475510027 -1.69212319913135 0.17560279244559 -9.63608366111633 5.62948417614017e-22 8.284297736479e-20 6.8039992837985e-20
"MPPED2" 456.759910111392 -1.52237914516346 0.15818040499086 -9.62432195853483 6.31218386186407e-22 9.2191106403541e-20 7.57177303249469e-20
"PAPSS1" 7350.29190918293 0.433789137396028 0.0450819984351509 9.6222251109835 6.44222303851906e-22 9.33881959128603e-20 7.67009151914426e-20
"ARHGAP25" 66.8846801608927 1.52760339929777 0.158799394127389 9.61970546356319 6.60199337124762e-22 9.4995349064063e-20 7.80208905517663e-20
"DUT" 4445.92274331433 -0.755887018399108 0.0786537337056553 -9.61031323990101 7.23286124881659e-22 1.03307595410487e-19 8.48478443850146e-20
"TTC17" 4109.02601165105 1.11163023647131 0.115705626654609 9.60739999092369 7.4404002350204e-22 1.05496185814067e-19 8.66453615689894e-20
"ABR" 2005.45367163683 0.614453148582868 0.0640706474240025 9.59024410221081 8.78768590321208e-22 1.22806329978341e-19 1.00862403525069e-19
"E2F2" 234.883851905264 -1.26051543124574 0.131436890702951 -9.59027122830008 8.78537578119873e-22 1.22806329978341e-19 1.00862403525069e-19
"CCHCR1" 1531.47275462637 0.787483998434431 0.0822656114245664 9.57245664133326 1.04395071291105e-21 1.44848161416408e-19 1.18965640527021e-19
"PER3" 832.976660315514 1.4325491286444 0.149697465280052 9.56962849013116 1.07290508199561e-21 1.47809795870672e-19 1.21398068639418e-19
"C19orf33" 180.538300928312 1.53799754010123 0.160878876755247 9.55997189389294 1.17788688391447e-21 1.61129948732666e-19 1.32338079901207e-19
"E2F3" 4042.4508802379 -0.451600015003468 0.0473573054889226 -9.53601583411672 1.48425229069944e-21 2.0021944963081e-19 1.64442785040409e-19
"GPD2" 2641.70065943891 -0.854341554551035 0.0895887752187872 -9.53625666233994 1.48081089478258e-21 2.0021944963081e-19 1.64442785040409e-19
"CUL1" 6375.4299089616 -0.678128781604235 0.071317669438102 -9.50856620732394 1.93308429573442e-21 2.58966637549249e-19 2.12692598994117e-19
"SPINK5" 351.375550155817 -1.22302181601155 0.128653623200964 -9.50631459559533 1.97537000866126e-21 2.62818920672911e-19 2.15856528206724e-19
"HERC2P9" 586.080920511002 -0.777449054212568 0.0818020172501778 -9.50403278974001 2.01915620830228e-21 2.66817070382802e-19 2.19140259505133e-19
"RHOH" 246.05705266437 -1.83186107968405 0.192873920326576 -9.49771268496188 2.14551034395434e-21 2.81598232644008e-19 2.31280216401673e-19
"MTMR1" 1210.16075018403 -0.627664525515177 0.0661062070116819 -9.49478958011099 2.20656569946419e-21 2.87668045047597e-19 2.36265430666119e-19
"LRRC37A4P" 568.323601460352 -1.08401419527387 0.114210989192765 -9.49133006320674 2.28104912380094e-21 2.95395861532221e-19 2.42612384807468e-19
"HPS4" 1538.98611836382 0.608802122316009 0.0641914704200508 9.48415916214693 2.44345014544697e-21 3.14331252154354e-19 2.58164262387159e-19
"FOXP1" 923.47821145349 -0.791340604505818 0.0838055159271636 -9.44258376970773 3.63698366210164e-21 4.64792155502134e-19 3.81739719376116e-19
"PCYT1B" 2188.22428541149 -0.928246119487505 0.0983814297884755 -9.43517614536885 3.9033784472032e-21 4.9557598913021e-19 4.07022874161306e-19
"FAM21C" 1460.14237790506 -0.724747666322939 0.0769203291490884 -9.42205622805148 4.42339249402905e-21 5.55725632794305e-19 4.56424542888048e-19
"TBC1D20" 1488.29651312195 0.389647712866415 0.0413573973561901 9.42147566759529 4.4479225393744e-21 5.55725632794305e-19 4.56424542888048e-19
"TRIL" 352.866847678119 -1.4471055304655 0.153602264143165 -9.42112109178757 4.46297033286546e-21 5.55725632794305e-19 4.56424542888048e-19
"FGGY" 362.82902656493 1.25207987521309 0.132954204554851 9.41737705404066 4.62496848488071e-21 5.72229381011515e-19 4.6997928157826e-19
"PGPEP1" 1470.33168945297 -0.9010132320745 0.0957268110437305 -9.41233936710682 4.85215191273729e-21 5.96538296866595e-19 4.89944503897536e-19
"SETD4" 1730.57744212409 -0.630557894458619 0.0671108047317606 -9.39577310954526 5.67991443672381e-21 6.93914075052578e-19 5.69920471216929e-19
"RBM5" 4514.31923371851 0.406424486289679 0.0432737027691723 9.39195077568474 5.88991050467886e-21 7.13873337717556e-19 5.86313267950882e-19
"TIMP4" 512.923782494731 -1.61272691793042 0.171722498453992 -9.39147131243554 5.91678802432569e-21 7.13873337717556e-19 5.86313267950882e-19
"BCL2L1" 8864.8755220421 0.743877598926666 0.079336166151822 9.37627358376684 6.83455929116589e-21 8.19514285375909e-19 6.73077524267041e-19
"CPS1" 2108.95194884853 0.580763266698281 0.061953978289906 9.37410772849277 6.97633240557405e-21 8.27167183317327e-19 6.79362946854293e-19
"FADS1" 9553.4369310554 -0.668804161472446 0.0713467310327929 -9.37399866526534 6.98354790548477e-21 8.27167183317327e-19 6.79362946854293e-19
"TXNDC12" 4773.91260387665 0.392590783869798 0.0419481772683629 9.35894738305801 8.05349967946599e-21 9.48116553173497e-19 7.78700205370912e-19
"SLC25A37" 638.722516600641 0.858142123801871 0.0921306901500928 9.31440025472344 1.22643451707199e-20 1.43515002976648e-18 1.17870700514256e-18
"FBXW8" 884.175187136625 0.697608964097757 0.0749275139132733 9.31045123030802 1.27290410924116e-20 1.48060852227602e-18 1.21604264424152e-18
"TBPL1" 1700.66593227789 -0.707609196169588 0.0761412932396427 -9.29336981370279 1.49479182713773e-20 1.728353050128e-18 1.41951838155687e-18
"NAALADL1" 181.274692123305 1.24529501146512 0.134128395045872 9.28435034982135 1.62696641075605e-20 1.87004867035126e-18 1.53589479983444e-18
"TCL1B" 27.4944818300374 1.99763037632988 0.215256770401316 9.28022088506474 1.69127580190824e-20 1.93253132070985e-18 1.58721259668494e-18
"UCHL3" 1590.95405731756 -0.555623199144726 0.0598806972182097 -9.27883650252089 1.7133927708142e-20 1.94635406860034e-18 1.59856539564735e-18
"ATL1" 381.892577947021 -1.04042157378038 0.112150085341649 -9.27704665235767 1.74241185866832e-20 1.96781106712977e-18 1.61618830192991e-18
"POLA1" 3472.02176735833 -0.723542846582118 0.0780000516935609 -9.27618419311698 1.75656800506817e-20 1.97233141609533e-18 1.6199009221305e-18
"FAM156A" 88.5293313253302 -1.71564240712962 0.185290874549281 -9.25918457292037 2.05999363692417e-20 2.29973427570414e-18 1.88880106226944e-18
"B3GNT2" 2744.11124205743 0.720469113112058 0.0778208585049378 9.25804632528365 2.08206817856721e-20 2.3110956782096e-18 1.89813232690636e-18
"DOCK3" 768.520714691207 1.17152632387697 0.126603952908293 9.25347350509333 2.17313272865506e-20 2.39847177580253e-18 1.96989542914562e-18
"FOSL2" 264.965566936808 1.22603485387572 0.132603792179759 9.24585061801025 2.33376958684639e-20 2.5612132330221e-18 2.10355706149985e-18
"PKI55" 883.279363507929 -1.68658646410072 0.18262826082041 -9.23507926168804 2.58094856499054e-20 2.80083384776208e-18 2.30036052546699e-18
"RHPN2" 1998.42540931209 0.723217231035105 0.0783119482972325 9.23508157771965 2.58089272945339e-20 2.80083384776208e-18 2.30036052546699e-18
"DBNL" 1470.79818771153 -0.76946296938736 0.0834507912617075 -9.22055929912361 2.95554517073374e-20 3.1895258300835e-18 2.61959820299367e-18
"SLC35F2" 1701.40494307459 -0.599145292231441 0.0650086380268649 -9.21639508866258 3.07256424972508e-20 3.29748953319943e-18 2.7082701679621e-18
"MB21D1" 492.541608251606 -0.944985098261841 0.102756254530552 -9.19637546715827 3.70227255988537e-20 3.95146398218535e-18 3.24538771540721e-18
"CRABP2" 5456.9583512949 0.810679204265643 0.0881685440394011 9.19465341180368 3.76205407368363e-20 3.99332788968877e-18 3.27977107604091e-18
"KAT6A" 3162.41777895569 0.929796655053898 0.101202674723305 9.18747115722013 4.02184840997292e-20 4.24589159585456e-18 3.48720486590804e-18
"DIP2B" 2914.19089847937 -0.829457009881253 0.0903188356769666 -9.18365481202482 4.16702787110202e-20 4.37537926465712e-18 3.59355473813847e-18
"SENP2" 4287.46365839524 0.549639686434741 0.0598808168331861 9.17889426869223 4.35540573785582e-20 4.54858905687362e-18 3.73581414740601e-18
"LMO7" 818.970524978875 -0.787833907580141 0.0859026594254826 -9.17124001572452 4.67608661055613e-20 4.8573787385055e-18 3.98942704731618e-18
"ID1" 6329.13387763081 1.64031867568207 0.179010419692665 9.1632580857486 5.03535998528921e-20 5.20275892097037e-18 4.27309219177149e-18
"LINC00941" 451.849231118106 -1.21092540306402 0.132207993555479 -9.15924499342675 5.22616716077485e-20 5.37133847079637e-18 4.41154872396836e-18
"SERTAD3" 827.466719454005 0.685042967027242 0.0748626737037379 9.15066124592659 5.65861080272972e-20 5.78518499173815e-18 4.75144614456579e-18
"IGF2R" 8093.34064187905 -0.739512304624104 0.0809509379099509 -9.13531484275982 6.52167303452168e-20 6.63264391076354e-18 5.44747495250046e-18
"SCG3" 6562.47329011296 -1.25068707100186 0.13693957524983 -9.13313093545188 6.65463041252013e-20 6.73261436266686e-18 5.52958195840345e-18
"ZC3H4" 2916.77357351194 -0.726371409401932 0.0796807680075898 -9.11601917959354 7.79344662653342e-20 7.84392231711977e-18 6.44231334091783e-18
"ATP2B1" 3353.83074325177 -0.839738632724667 0.0921410044311591 -9.11362577289959 7.96737672012359e-20 7.97764395816499e-18 6.55214062849751e-18
"ZNF286A" 3004.90304817638 -0.681768812610215 0.0748132130021106 -9.1129465672191 8.01743001799843e-20 7.98659374869844e-18 6.55949120549472e-18
"LHFP" 122.276369995373 -1.3768851114298 0.151275617944998 -9.10183101635335 8.88215553544552e-20 8.80285057530761e-18 7.22989333737234e-18
"SIRT1" 7415.99211579325 0.731201990433273 0.0804257918653197 9.09163557453978 9.75602146696017e-20 9.6198333500356e-18 7.90089169968947e-18
"NR3C1" 1499.9282901523 -1.4847321938395 0.163627660679081 -9.07384599692755 1.14888451663993e-19 1.12712534018841e-17 9.25722402953204e-18
"DPEP3" 774.254957804739 1.25663868482645 0.138522797859781 9.07171024727981 1.17163319729613e-19 1.14124496972821e-17 9.37319034596855e-18
"INHBB" 29.8074123455395 2.67047866198402 0.294402194079261 9.07085176568031 1.18090213083846e-19 1.14124496972821e-17 9.37319034596855e-18
"TM9SF4" 7018.75380891695 0.563418096555427 0.0621114068077149 9.07108895954752 1.17833395340381e-19 1.14124496972821e-17 9.37319034596855e-18
"FEZ2" 1019.65340774998 0.62394743501432 0.0688131935862972 9.06726461157249 1.22042264651372e-19 1.17359950042223e-17 9.63892222895044e-18
"DNHD1" 426.043574032658 1.80060692653719 0.198608391677142 9.06611705241666 1.23333940740675e-19 1.18017822605301e-17 9.69295414077206e-18
"FH" 3157.59066178047 -0.327000248688281 0.036096334188777 -9.05909854940204 1.31533059722564e-19 1.25246553191706e-17 1.02866589941852e-17
"ARHGEF35" 781.767982513747 -0.638269267726922 0.0705169828166298 -9.05128441735316 1.41296393113886e-19 1.33852879515178e-17 1.09935075407215e-17
"NIPAL1" 505.969980116166 1.27423967000901 0.140787815334746 9.05078090017443 1.41949514440806e-19 1.33852879515178e-17 1.09935075407215e-17
"ANGPTL2" 434.600595399844 -0.970817565304572 0.107427864952072 -9.0369250635084 1.61140769195867e-19 1.5093553281123e-17 1.23965276214691e-17
"FAM219A" 721.052247849521 -1.0130416942187 0.112104289180387 -9.03660066555182 1.61619515185256e-19 1.5093553281123e-17 1.23965276214691e-17
"BAG1" 2014.14166772447 -0.703364542768033 0.077897475875677 -9.02936243904218 1.72674866689734e-19 1.59724251688004e-17 1.31183563008001e-17
"LARP4B" 2596.84066232148 -0.538907759668999 0.0596829227947492 -9.02951354313383 1.72436613452881e-19 1.59724251688004e-17 1.31183563008001e-17
"KIAA2026" 1319.17751746165 0.700407544362738 0.0777110005317957 9.01297807993302 2.00535368512063e-19 1.84616091627811e-17 1.51627548305282e-17
"AP4B1" 648.285895948302 -0.717431278224392 0.0798882819785681 -8.98043192888864 2.69705871606226e-19 2.47124365846743e-17 2.02966390358761e-17
"TP53I3" 1723.86429921091 -0.8140520912911 0.0906626278831251 -8.97891568222035 2.73448226658714e-19 2.49377079945799e-17 2.04816573150851e-17
"PCDHA11" 592.048442345111 -1.06335331690357 0.118437316825592 -8.97819492541728 2.75245122905164e-19 2.49842827683776e-17 2.05199097702289e-17
"PHLDB2" 2347.78961210912 -1.38586910059458 0.15468991187828 -8.95901409320773 3.27594274877012e-19 2.95977618115626e-17 2.4309018890176e-17
"TMEM163" 165.337416577555 1.33188477540349 0.148926863453284 8.94321376627447 3.78013550509464e-19 3.39949686048442e-17 2.79205008556851e-17
"TNFRSF8" 1244.45833958528 -1.56402029943789 0.174902649598715 -8.94223331108061 3.81383349204442e-19 3.41399610981395e-17 2.80395850378233e-17
"UNKL" 1470.07577269828 -0.889167521008126 0.0995428578700805 -8.93250947414663 4.16452702844718e-19 3.71082282236636e-17 3.04774606476359e-17
"SAMD15" 57.4476375348074 -2.38733336867951 0.267656913061845 -8.919378697788 4.68911358186476e-19 4.15917951268141e-17 3.41598712717216e-17
"SLC20A1" 7085.7412777159 -0.639280249137794 0.0716930901494645 -8.91690186327628 4.79514270415267e-19 4.2338930467348e-17 3.47735030463871e-17
"TMEM220" 116.822403137947 -1.32486585389024 0.14866164656358 -8.91195466023323 5.01406397916988e-19 4.40715804503959e-17 3.61965505536997e-17
"EPHA3" 75.5979692784272 -2.5681724639313 0.288310060175007 -8.907675515632 5.21136604778409e-19 4.55994529181108e-17 3.74514116785349e-17
"RNF187" 1815.90012335843 0.88644877990424 0.0995491688572713 8.90463265620214 5.35631230057129e-19 4.665756342538e-17 3.83204513198719e-17
"F8A1" 207.604183987563 -1.30294216049943 0.146639703474673 -8.88533002744693 6.37312951462041e-19 5.52669825095989e-17 4.5391476909042e-17
"RRM2" 8207.28209532555 -1.02696241583931 0.115591149413702 -8.8844381343056 6.42446265125725e-19 5.52853775561891e-17 4.54065849951835e-17
"THOC3" 687.363844475652 -0.975740736341106 0.109827472150861 -8.88430478487938 6.43217262687193e-19 5.52853775561891e-17 4.54065849951835e-17
"AJAP1" 157.946892626249 -1.54745752595489 0.174517615600546 -8.86705631766635 7.51049313301368e-19 6.42693079774408e-17 5.27852015172248e-17
"MGMT" 331.081545777954 0.969608487139669 0.109705087549061 8.83831833875577 9.71700759394982e-19 8.27863475931909e-17 6.79934820850331e-17
"FAM203A" 95.5776147491789 -1.049513845191 0.118782725528815 -8.83557638973691 9.95834577555518e-19 8.44719941878425e-17 6.93779251105709e-17
"PHTF1" 2121.19184770381 -1.06886485725373 0.120996476193564 -8.83385112425765 1.01132229416673e-18 8.54127633225597e-17 7.01505907875479e-17
"POP1" 1039.64065950225 -0.755015286824307 0.0854868257094769 -8.83194902323537 1.02867327699581e-18 8.65020710201023e-17 7.10452530787496e-17
"WWTR1" 1345.6391216466 0.616233191242221 0.0697928666272286 8.82945809538947 1.05184083218986e-18 8.8069000712448e-17 7.23321923998148e-17
"BCAM" 5119.81912747757 0.911332296551017 0.103238965013328 8.8274063618651 1.071309980339e-18 8.93141475025106e-17 7.33548473232979e-17
"BOLA3-AS1" 458.779900796731 -0.9799385117052 0.111085876213586 -8.8214500808461 1.12986890633883e-18 9.32230796083758e-17 7.65653030667712e-17
"GOLGA2P7" 982.463939888706 -0.71123747338555 0.0806283792286342 -8.82118033612863 1.13259442921888e-18 9.32230796083758e-17 7.65653030667712e-17
"NSUN7" 1070.8615528398 1.14898984773101 0.13024401769864 8.82182435733481 1.12609791215126e-18 9.32230796083758e-17 7.65653030667712e-17
"ATG4B" 3324.84760535607 0.514888557716392 0.0583796250598746 8.81966194863907 1.14805792358569e-18 9.37017864103025e-17 7.69584710625466e-17
"TMEM41A" 919.353417633749 0.486880108379073 0.0552035090827682 8.81973114515384 1.14734870254381e-18 9.37017864103025e-17 7.69584710625466e-17
"NOP14" 3689.48257293672 -0.53245501972563 0.0603816517624295 -8.81815922857766 1.16356710813674e-18 9.45702555462601e-17 7.76717558293454e-17
"SPTSSB" 456.425078757812 1.48492433842065 0.168980174286284 8.78756543300108 1.52835865561362e-18 1.23701528688728e-16 1.01597641631915e-16
"LAMA2" 680.277581587332 1.14241631685781 0.130038699100411 8.7852025955418 1.56082971571762e-18 1.2580546567558e-16 1.03325631886137e-16
"HNRNPU" 62055.3452208114 -0.437538782715782 0.0498300531629429 -8.78062042769737 1.62575335731421e-18 1.30496937875325e-16 1.07178797779301e-16
"TBC1D5" 2183.21206894812 0.702340615021328 0.079992184473535 8.78011545307522 1.63306935519848e-18 1.30544741665558e-16 1.07218059641303e-16
"MEX3A" 5641.37460249622 0.464931962344457 0.0529682560186776 8.77755843387618 1.6706171334633e-18 1.32998925481658e-16 1.0923371207899e-16
"MYO5C" 1906.02791365557 -0.956245798368281 0.108963378767345 -8.7758456940843 1.6962427977415e-18 1.34487821820933e-16 1.1045656161293e-16
"OTOGL" 85.5917557783787 1.40936362366351 0.160771473520662 8.76625431614513 1.84708538478799e-18 1.45852169103686e-16 1.19790244832958e-16
"EFNA1" 145.591256050129 1.47211316628539 0.167994174982656 8.76288220372744 1.90320510276212e-18 1.49675138142324e-16 1.22930098014036e-16
"H2AFY" 6854.49752611333 -0.537239779881137 0.061312435292031 -8.76232981649261 1.91255722480727e-18 1.49804129402747e-16 1.23036040179739e-16
"HTR7P1" 161.379335199465 -1.34951674712313 0.154135370845894 -8.75539948888432 2.03381806488735e-18 1.5866231289332e-16 1.30311379145433e-16
"CBX4" 253.103469798428 1.45748144128763 0.166553641989694 8.75082300138366 2.11802353267601e-18 1.64570428488926e-16 1.35163789761252e-16
"ECH1" 3331.12523951909 0.676978337605137 0.0773977979383472 8.74673899823866 2.19606856502685e-18 1.69954708667915e-16 1.39585967675053e-16
"PNMA6A" 73.850968393236 -1.45747498642247 0.166790813106075 -8.73834091506919 2.36558722657355e-18 1.82347348715045e-16 1.49764200844264e-16
"PLEKHH3" 780.55745106355 1.31092729516297 0.150098307556872 8.73379131650946 2.46275301610358e-18 1.89086866947874e-16 1.55299453039196e-16
"PCDH18" 4281.7236129116 1.52777365684602 0.175567133232549 8.70193428984456 3.2627450059588e-18 2.49522920239172e-16 2.04936353641995e-16
"VANGL1" 1625.82016053249 -0.552080486397506 0.0634480272225169 -8.70130263406487 3.28096007005059e-18 2.49931958277383e-16 2.05272301794459e-16
"KIF24" 552.311410574566 -1.30355186528028 0.14993641098377 -8.69403140122776 3.49800944138764e-18 2.65425130464668e-16 2.17997041515228e-16
"MSANTD2" 387.925600197432 -1.18133132510173 0.135932437520158 -8.69057707382422 3.60603076786452e-18 2.72556994808437e-16 2.2385453257008e-16
"RAB3IL1" 120.090601659829 1.51038169838702 0.174100238444161 8.67535686271589 4.12255635033556e-18 3.10390143818869e-16 2.54927379896332e-16
"AK4" 8892.6892074135 -0.726652679316758 0.0838188035784044 -8.66932774382833 4.34679100789142e-18 3.26009325591857e-16 2.67755612895366e-16
"TMEM42" 264.10041356432 1.06905875252533 0.12345688182947 8.65936946311353 4.74380933220111e-18 3.54417293376949e-16 2.91087438792063e-16
"SYT11" 2247.7223696492 -1.5113657064987 0.174561690437212 -8.65806067020372 4.79858124747844e-18 3.57135788246241e-16 2.93320173265406e-16
"GINS4" 3120.75672613504 -0.396118505116166 0.0457546590899513 -8.65744632338791 4.82450599499141e-18 3.57694766995069e-16 2.93779269633943e-16
"MTSS1" 281.398406800255 -0.929399234013886 0.107377787064966 -8.65541430325417 4.91124386608266e-18 3.62741110641276e-16 2.97923895967615e-16
"AMOTL1" 2325.12381647532 -0.894463457013961 0.103423380328729 -8.6485614197769 5.21526808557836e-18 3.83737055160454e-16 3.1516813271711e-16
"SLC39A8" 1428.35146804863 -1.24803990305586 0.144371668057098 -8.64463173316159 5.39791069434938e-18 3.95677038632969e-16 3.24974593274151e-16
"F11R" 18393.0247035079 0.41327092185286 0.0478133326876712 8.64342430494126 5.45528676117802e-18 3.98379493743921e-16 3.27194154089602e-16
"SYDE2" 497.256135058887 1.27586509093546 0.147648990305925 8.64120430686249 5.56235469224461e-18 4.04676928452628e-16 3.32366317453448e-16
"MFSD1" 435.357778601132 -1.0014078972644 0.11592177370381 -8.63865230205223 5.68799950802776e-18 4.12273844938206e-16 3.38605761757742e-16
"GPR89A" 277.294836592705 -0.667172808543404 0.0772687689325532 -8.63444335609603 5.90136949515714e-18 4.26149079715343e-16 3.50001668868911e-16
"DNAJC7" 6835.37422895422 -0.557141513925966 0.0645702297103718 -8.62845798172023 6.2184636027529e-18 4.45733046064484e-16 3.660862299569e-16
"ZNF200" 687.812907513973 0.617845021914743 0.0716041528882091 8.62861994721653 6.20966558783396e-18 4.45733046064484e-16 3.660862299569e-16
"RPL4" 122300.963191772 0.597557626994188 0.0693688746399344 8.61420385001007 7.04292839950296e-18 5.02973838824798e-16 4.13098822373788e-16
"IPO5P1" 1255.50829401497 -0.719810008828626 0.0835852271421337 -8.61168933123331 7.19917203559022e-18 5.12248779455458e-16 4.20716449288668e-16
"ACSL6" 111.90910346611 -1.23695670955309 0.143651569973667 -8.61081232721538 7.25446681717662e-18 5.14299335487795e-16 4.22400597084802e-16
"CCDC8" 1130.07488693541 -0.690306429254276 0.0801963454369457 -8.60770432235006 7.45382164615645e-18 5.26510856278505e-16 4.32430074701018e-16
"CDH9" 111.883630082897 -1.56216685920737 0.181816831174401 -8.59198155152599 8.54821167799456e-18 5.99454916408103e-16 4.92339960688539e-16
"ZNF263" 1979.56308699473 0.891832288438351 0.103797367468938 8.59205112986356 8.54303550522985e-18 5.99454916408103e-16 4.92339960688539e-16
"NAV1" 4659.25429152187 -0.912527364179614 0.106293269593087 -8.5849966575773 9.08390695826363e-18 6.34729829727594e-16 5.21311696446539e-16
"PRSS8" 4501.52125395314 1.13978722385419 0.132865474732126 8.57850563626213 9.61136080369112e-18 6.6917807746129e-16 5.49604481226122e-16
"FLOT1" 4134.01735685249 0.652728103253866 0.0761080197398198 8.57633801911099 9.79414393971363e-18 6.79468735817633e-16 5.58056330050683e-16
"OLFM2" 2534.6518094915 1.41263262434678 0.164765198114142 8.57361044999424 1.00290256488102e-17 6.93287627146398e-16 5.69405961569815e-16
"PGBD5" 1285.94782378544 -0.944371725996057 0.110181264318957 -8.57107360160847 1.0252469101061e-17 7.06220610950745e-16 5.80027985951515e-16
"B3GAT1" 1226.09849962632 -0.862196786422626 0.100606497280986 -8.56999110121665 1.03493037630302e-17 7.08173255024182e-16 5.81631717408278e-16
"KLHL4" 2891.45621217981 -1.39503307718887 0.162782093492964 -8.56994186064555 1.03537299576251e-17 7.08173255024182e-16 5.81631717408278e-16
"DDX46" 8275.80110270985 -0.631709637900261 0.0737625429541853 -8.56409788220862 1.08925277789775e-17 7.42411761777674e-16 6.09752239248446e-16
"HNRNPM" 27231.3200195489 -0.645625687697113 0.0754253173688443 -8.55980074356041 1.13062758668882e-17 7.67917512987076e-16 6.30700437693477e-16
"MPP6" 2329.10904363794 -0.68316665915077 0.0798344086071055 -8.5572959212723 1.15545670588709e-17 7.82046916789432e-16 6.42305097063506e-16
"ADIPOR1" 3971.41935874005 0.364572442467216 0.0426633429108179 8.54533230622145 1.28166942701493e-17 8.64459327075176e-16 7.09991459673479e-16
"HSD17B7" 759.826742186418 -1.24248245954258 0.145579020182273 -8.53476316839421 1.40442811724142e-17 9.43979798526458e-16 7.75302636071613e-16
"HMGCS1" 30502.8558227909 -1.7179604123222 0.201399329928857 -8.53011980193311 1.46196237268374e-17 9.79262727220058e-16 8.04280954958496e-16
"NDEL1" 1339.87314807427 0.388038868527593 0.0454937899367726 8.52949092759451 1.46993124353929e-17 9.80412245674894e-16 8.05225069111828e-16
"VWDE" 2768.01739190799 0.716298017422166 0.0839819613015426 8.52918896297566 1.47377284806728e-17 9.80412245674894e-16 8.05225069111828e-16
"CITED2" 2635.03991531892 0.802124274190447 0.0940801317015842 8.52596887018325 1.51536016757639e-17 1.0046372442038e-15 8.25121369061902e-16
"BTG2" 531.23227041218 1.38712254463128 0.16274549971687 8.52326206896335 1.55121255757503e-17 1.02490829696922e-15 8.4177024297796e-16
"LRRC55" 132.422342377581 -1.71930581100549 0.201743145354561 -8.52225143998736 1.56481214987694e-17 1.03038901733422e-15 8.46271628445312e-16
"TRPM4" 189.953546035183 1.35317550399123 0.158872205750853 8.51738350075731 1.63198383036723e-17 1.0709893886785e-15 8.79617230732391e-16
"CACNA1F" 90.5077787235061 2.22507547289686 0.261403580151294 8.51203136395088 1.70912330338381e-17 1.11783569590001e-15 9.18092699736879e-16
"DMRTA1" 269.676987045727 -0.877169208003883 0.103123089748564 -8.50604079205355 1.79973663855453e-17 1.16922689645223e-15 9.60300947541772e-16
"XDH" 128.875691237029 1.08265096196415 0.127278993502364 8.50612447641671 1.79843875977998e-17 1.16922689645223e-15 9.60300947541772e-16
"ZBTB39" 3778.55528121693 0.361223213699835 0.0424745817074001 8.50445605770147 1.82448982190291e-17 1.18135715968213e-15 9.70263687287967e-16
"SMYD2" 279.095368048033 -1.06132920382064 0.124892576650757 -8.49793664509364 1.92990388143728e-17 1.24546122581127e-15 1.02291317356978e-15
"BTBD17" 282.964426107684 -1.78600106104273 0.210518090381611 -8.48383650927673 2.17887853423012e-17 1.40148064660332e-15 1.15105391175852e-15
"ACOT13" 2457.90244309144 0.557067638325463 0.0656824383491425 8.48122652457428 2.22832295665632e-17 1.42855357864848e-15 1.17328925579191e-15
"MYO1B" 6334.66703773986 -0.926562440117022 0.109340526114189 -8.47409897359902 2.36905956099878e-17 1.51378230172373e-15 1.24328869197943e-15
"PCOLCE-AS1" 128.953499927516 2.04727567030935 0.241826848547506 8.46587416825711 2.54238534813069e-17 1.61920771762094e-15 1.329875929314e-15
"PLAGL2" 3001.05503655895 0.513344520455468 0.0607136275113115 8.45517788176679 2.78662208370868e-17 1.76895862666801e-15 1.45286825893753e-15
"IRGQ" 1169.43929811991 -0.931649717342625 0.110208273194528 -8.45353701984042 2.82608276833119e-17 1.78816474836591e-15 1.46864249139921e-15
"GDI1" 3512.37335774302 0.588776066813828 0.0696651725613332 8.45151235784954 2.875533814859e-17 1.81354689459857e-15 1.48948917150196e-15
"SMG1P3" 201.51346616628 -1.03307364503559 0.122306760655469 -8.4465784188798 2.99964530591349e-17 1.88569935493105e-15 1.54874890649009e-15
"C3orf70" 35.6597456242084 -3.17747268396768 0.376680726483555 -8.43545331780176 3.29921495789198e-17 2.0673306631307e-15 1.69792501413576e-15
"MTHFD1" 15840.8726637348 -0.520092086393054 0.0617044010332553 -8.42876808921218 3.49323097352092e-17 2.18186532670881e-15 1.79199379265443e-15
"YIPF2" 1531.06975149354 0.542867610172982 0.0644326906577741 8.42534441183519 3.59690650457854e-17 2.23942015549481e-15 1.83926430686045e-15
"ARL17A" 392.798777831392 -1.08927240923519 0.129381978854851 -8.41904273590686 3.79572936102258e-17 2.35565632069852e-15 1.93473055034359e-15
"C3orf67" 181.437118945296 1.48928286218792 0.176953983295106 8.41621552934605 3.88841629652064e-17 2.38455374778685e-15 1.95846437540239e-15
"COG7" 843.83568849013 0.490904214984111 0.0583274553604483 8.41634890379585 3.8839940076286e-17 2.38455374778685e-15 1.95846437540239e-15
"KCNA1" 94.0431232704313 2.88421414086752 0.342658325677254 8.41717222299199 3.85680489284966e-17 2.38455374778685e-15 1.95846437540239e-15
"TMEM256" 1188.07501381228 1.10128180732651 0.130853772589574 8.41612576796468 3.89139530526863e-17 2.38455374778685e-15 1.95846437540239e-15
"TMEM97" 6158.94926751239 -0.51683207812084 0.0614636237921687 -8.40874725949191 4.14413016520594e-17 2.53143800185929e-15 2.0791022847703e-15
"DRAM2" 1506.74890963906 0.929518744370199 0.110570314559189 8.40658496881296 4.22121543586038e-17 2.57044231478332e-15 2.11113702394096e-15
"KIAA0368" 13738.8199350189 -0.682301144196257 0.0812010943575721 -8.40261020611025 4.36662230600955e-17 2.65067619669486e-15 2.17703413343989e-15
"CDK14" 2224.34020859502 -0.951032675110651 0.113199099394896 -8.40141556067482 4.41128321299836e-17 2.66944474805274e-15 2.1924489838061e-15
"ELOVL6" 8118.28269725846 -1.03459086661766 0.123170146394372 -8.39968853576786 4.47664427753615e-17 2.70058431960061e-15 2.21802431067738e-15
"LRRFIP2" 1429.76345974688 -0.382372005946721 0.0455357701093324 -8.39717885584536 4.5733318066144e-17 2.7503705988695e-15 2.25891441618347e-15
"CLMN" 235.407097636877 1.48174610022354 0.176729977612678 8.38423746915725 5.10556312936292e-17 3.06097419098379e-15 2.51401710388445e-15
"CACNG7" 2657.63903278292 0.947038553942621 0.1129621886366 8.38367745325165 5.12992440202124e-17 3.06611635413116e-15 2.51824042799529e-15
"PPP1R1C" 104.976637614577 1.4114563656842 0.168809659059724 8.36122988190405 6.20677693249823e-17 3.6983632488889e-15 3.03751285831524e-15
"GTF2H2" 224.639284646836 -0.990604152026028 0.118481322610604 -8.3608465047416 6.22698212850003e-17 3.69905589743465e-15 3.03808173939112e-15
"TTC30B" 178.118108974627 -1.39810726116344 0.167244496302272 -8.35966080842831 6.28988355679688e-17 3.72503012471888e-15 3.05941470320541e-15
"PDGFD" 293.228565208187 -1.45593866755258 0.174337048327081 -8.35128666868919 6.75233147694478e-17 3.9867489039408e-15 3.27436767122119e-15
"C3" 248.827954757923 2.19692960011789 0.263365267323306 8.34175904228461 7.31934812042065e-17 4.30843446179306e-15 3.53857211858155e-15
"HIF3A" 1088.75185881752 0.707955272950346 0.0848847645313798 8.34019245807806 7.41697194737283e-17 4.35168014754214e-15 3.57409035129407e-15
"PDIA3P1" 138.874849924203 -1.20833785787505 0.144887002907236 -8.33986371192099 7.43762063827022e-17 4.35168014754214e-15 3.57409035129407e-15
"AGAP4" 270.527635460361 -1.04199864698714 0.12494898407734 -8.33939271040548 7.46730328364946e-17 4.35592691546219e-15 3.5775782758962e-15
"DUSP5" 1083.61895198092 0.958575705314489 0.11499655439491 8.33569066793639 7.70471084435708e-17 4.4809583278933e-15 3.6802681679902e-15
"CIART" 455.14381471989 1.34970473890699 0.162142072914882 8.32421045718052 8.48926634047832e-17 4.88884570586625e-15 4.01527126854003e-15
"CMTM4" 2232.6459923367 0.568464180203286 0.0682868188225275 8.32465459667528 8.45749861814309e-17 4.88884570586625e-15 4.01527126854003e-15
"GTF2I" 6720.72323776641 -0.696668732553541 0.0836943152203401 -8.32396717410778 8.50671736722158e-17 4.88884570586625e-15 4.01527126854003e-15
"SLC24A3" 257.786034919239 -1.49085355752416 0.179094738688698 -8.3243850067285 8.47676741955129e-17 4.88884570586625e-15 4.01527126854003e-15
"SLC7A3" 10944.5788330761 0.630180942273851 0.0757543534831449 8.31874226758551 8.89016289334252e-17 5.09414201189317e-15 4.18388374042438e-15
"WDR35" 2429.56237079143 -0.842285758047906 0.101312832534179 -8.31371245852545 9.27537354121584e-17 5.29923914817993e-15 4.35233263166346e-15
"NAALAD2" 319.515083448806 -0.979510511861302 0.117870282256534 -8.3100718273456 9.56441623299668e-17 5.44835147583462e-15 4.47480048625305e-15
"BEX1" 2142.88517484505 -0.848408330629082 0.10216517731777 -8.30428089984352 1.00425799392999e-16 5.70400921990935e-15 4.68477544887692e-15
"CTAGE15" 37.514877099491 -2.41800824813605 0.291251966938078 -8.30211817470793 1.0227140242215e-16 5.79190085145848e-15 4.75696196572298e-15
"LOC80154" 33.1881278193594 -4.04679271647592 0.488024270817348 -8.29219561088286 1.11176896772587e-16 6.27793959246366e-15 5.15615177648213e-15
"TJP3" 812.299951124427 1.05406140907541 0.127132882090217 8.29102110913696 1.12280354182063e-16 6.30805435751646e-15 5.18088541672163e-15
"TRIM71" 9397.08950038152 0.639861701985041 0.0771760409230441 8.29093711380035 1.12359681220113e-16 6.30805435751646e-15 5.18088541672163e-15
"MAP4K1" 246.483328659604 1.30294891429239 0.15716607006951 8.2902684639002 1.12993142962967e-16 6.32533660534765e-15 5.19507954706391e-15
"MSTO1" 524.642260275285 -0.653210209713656 0.0788019112674683 -8.28926861299771 1.13946951372719e-16 6.36040094946858e-15 5.2238783396562e-15
"NFIB" 450.098632484488 -1.18380722463048 0.142819584281271 -8.28882978891102 1.14368070550696e-16 6.36561538810106e-15 5.22816102454385e-15
"ASAH1" 1995.0980891271 0.560758819061173 0.0677092443754901 8.28186496885735 1.21261046693011e-16 6.72998809146209e-15 5.52742496840085e-15
"ZNF627" 1022.52372043377 -0.772570650680391 0.0932954262895992 -8.28090595011857 1.22241706563571e-16 6.76508589742839e-15 5.55625124363308e-15
"STON1" 398.999357342107 1.19204868189806 0.143959326095436 8.28045472446719 1.22705815704146e-16 6.7714786081052e-15 5.56150165836348e-15
"IGSF11" 143.753387494694 0.918659465044301 0.111012282643201 8.27529569855724 1.2813722532461e-16 7.05117734257944e-15 5.79122179271623e-15
"RPIA" 1220.10803609477 -0.426168494535057 0.0515038917097958 -8.27449111877505 1.29005385760238e-16 7.07889722709779e-15 5.81398848705886e-15
"CBWD1" 1248.45913949575 -0.716664336456943 0.086654955299336 -8.27032146034048 1.3359830170198e-16 7.31027326918583e-15 6.00402057846025e-15
"WDR60" 682.134907740191 0.93412915553838 0.113000506772553 8.26659262173568 1.37841978106923e-16 7.5212933278848e-15 6.17733404134228e-15
"POU6F2" 79.6167006000138 1.52882566564521 0.185053408809509 8.26153744197687 1.43808025814746e-16 7.82484846344943e-15 6.42664774187243e-15
"TRAF3IP1" 893.309613640799 -0.757700014365287 0.0918621261466536 -8.24823075786048 1.60756724914527e-16 8.72262397057177e-15 7.16400220471051e-15
"CA14" 3025.80076359996 0.357654281450737 0.0433774829682321 8.24515986122728 1.64939559676754e-16 8.8998637408915e-15 7.30957148634148e-15
"TMPO-AS1" 168.45887072446 -1.0196905147074 0.123667045954127 -8.24545057125117 1.64539032143018e-16 8.8998637408915e-15 7.30957148634148e-15
"ATXN2" 1839.93384941493 -0.652408289630818 0.0791440862666635 -8.24329802017843 1.67527610749107e-16 9.01447046759393e-15 7.40369945122231e-15
"GEMIN5" 3921.83420952139 -0.851511329713406 0.103305219687912 -8.24267478725516 1.68402847150027e-16 9.03653399416925e-15 7.42182050671694e-15
"RMI1" 1880.72259365509 -0.860400561237633 0.104403891399708 -8.24107750872628 1.70666618585569e-16 9.13277979621121e-15 7.50086841023187e-15
"LMNB1" 17211.3387293701 -0.484317614372189 0.0587864841687882 -8.23858785263655 1.74255087410742e-16 9.29918976086172e-15 7.63754303448071e-15
"SHROOM3" 3841.83802062699 0.283351669953957 0.034400938173625 8.23674251335392 1.76962771929928e-16 9.41781327325715e-15 7.73497003663033e-15
"GPRC5B" 7582.62695764362 0.527809931242586 0.0640876268540938 8.23575403165159 1.78430197882265e-16 9.46996337121039e-15 7.77780157654004e-15
"HMGCR" 19633.6101456494 -1.03934591352155 0.126214046479097 -8.2347879852952 1.7987590692918e-16 9.52067981498452e-15 7.81945563800582e-15
"DNM3" 197.058876579202 -1.67760640424608 0.203843620225705 -8.22986955583187 1.87417422117646e-16 9.86607974155901e-15 8.10313699854993e-15
"NUDT10" 1136.66578511869 -0.685005927181847 0.0832324870923674 -8.23003073813786 1.87165408918596e-16 9.86607974155901e-15 8.10313699854993e-15
"COL5A3" 93.4761352946744 1.2755222649635 0.154998148478578 8.22927420413532 1.88351174867469e-16 9.88843668054213e-15 8.12149903739352e-15
"CRMP1" 8859.63752086999 -0.611875995902736 0.0744702151656182 -8.21638549777186 2.09728529181935e-16 1.09810692166013e-14 9.01889206083178e-15
"RRAGD" 721.655137907269 -0.927854026972686 0.113058871271782 -8.20682195510533 2.27119976249589e-16 1.18596923081943e-14 9.74051640076866e-15
"CEP70" 1202.62721721356 0.909702631279466 0.110885489498069 8.20398264369218 2.32551694048557e-16 1.211076851714e-14 9.9467284902163e-15
"C7orf25" 390.308804522035 -0.864542678008682 0.10540422276924 -8.20216358789926 2.36098712868881e-16 1.22626136296204e-14 1.00714408158025e-14
"NCAPD3" 3258.641549899 -0.42572982448966 0.051908926619429 -8.20147616634233 2.3745297146597e-16 1.23000639219372e-14 1.01021992180482e-14
"GUCA1B" 65.5497230687964 1.15671007858 0.141052812632871 8.2005460010972 2.3929764627651e-16 1.23626510077692e-14 1.01536027890836e-14
"FANCD2" 5737.07208341649 -0.502793680950647 0.0613159703787836 -8.20004442308593 2.40298215264464e-16 1.23814133461863e-14 1.01690125366824e-14
"ZKSCAN7" 499.489663966501 -0.781154248541131 0.0952902927235906 -8.19762670692 2.45179323156884e-16 1.25994929955621e-14 1.03481241313358e-14
"ZEB2" 55.2310314566188 -2.65455388672082 0.323834540124843 -8.19725371387945 2.45941007472524e-16 1.26052877840469e-14 1.03528834649516e-14
"TMPRSS2" 530.529157791384 1.17781065858957 0.14400621719338 8.1788875615553 2.86476264378267e-16 1.46442143040732e-14 1.20274797944497e-14
"IPO8" 4687.9487406595 -0.548436199675892 0.0670579760143545 -8.1785379200603 2.87308589103235e-16 1.46482134995547e-14 1.20307643846536e-14
"PLA2G6" 542.020876649109 1.1445211520434 0.139965042976962 8.177192874022 2.90532763846071e-16 1.47738192086647e-14 1.21339259539273e-14
"NEFM" 5615.82076000741 -0.676771632129107 0.0828264654181539 -8.17095874745335 3.05948247281579e-16 1.551708799855e-14 1.27443820812802e-14
"SYNPR-AS1" 45.7054617799464 1.90429049546188 0.233125258820934 8.1685292494392 3.12171715660869e-16 1.57914988976885e-14 1.29697592490977e-14
"SUSD5" 724.0380054316 -1.36373104837538 0.166963858424962 -8.16782183425808 3.1400719015757e-16 1.58430900488592e-14 1.30121317188932e-14
"FAM185A" 257.315134652565 -1.00023962885842 0.122504785703541 -8.16490248208733 3.21694990122413e-16 1.61889253448909e-14 1.32961706539196e-14
"LOC102724316" 52.7319770775724 -8.39191056201967 1.0280810142097 -8.16269384030076 3.27634198931635e-16 1.64452049463747e-14 1.35066563559569e-14
"ELF3" 523.261573842371 1.31716308294466 0.161447234260489 8.15847412300336 3.39283385810568e-16 1.69860303334286e-14 1.39508431371696e-14
"POFUT2" 2209.17666638092 0.53428320068326 0.0655421648473304 8.15174783939139 3.58701643595877e-16 1.79120293749355e-14 1.47113779484026e-14
"GBA" 594.16016203654 -0.920067957186957 0.112944384068866 -8.14620368044115 3.75527399007714e-16 1.87041531428842e-14 1.53619592917156e-14
"MVK" 996.966227898052 -1.35903590787446 0.166928278869111 -8.1414360531452 3.9061683136428e-16 1.94059640645809e-14 1.59383655436975e-14
"GTPBP1" 4990.10776728895 0.474346547527003 0.0583969270356544 8.1227998048149 4.55550410836875e-16 2.25741498227201e-14 1.85404368737028e-14
"D21S2088E" 2046.13462822079 -0.983449670842409 0.121100092925054 -8.12096545170316 4.62489686019791e-16 2.28597001296042e-14 1.87749629790324e-14
"ZC3HAV1" 4605.12354614168 -1.00659759121511 0.123960857705317 -8.12028578898691 4.65087180840428e-16 2.29297423548866e-14 1.88324895510868e-14
"FBXO7" 2756.99966022847 0.282344931426193 0.034773368603995 8.11957376466989 4.67823772999002e-16 2.30062703557104e-14 1.88953429732306e-14
"AHCTF1P1" 18.8232305085381 -3.53167129106781 0.43543260031644 -8.11071860145809 5.03212695521877e-16 2.46841076023042e-14 2.02733720817071e-14
"LYRM9" 135.098923133756 1.3300513952614 0.164195755282448 8.10040060398309 5.4778503553087e-16 2.68028320281792e-14 2.20135074480088e-14
"ZZEF1" 1638.06363887281 -0.729076134093926 0.0900619568278851 -8.09527307392669 5.71360325291441e-16 2.78861163788599e-14 2.29032226876876e-14
"TAF5" 1086.06393637207 -0.819405350535406 0.101274499351072 -8.09093459642692 5.92086435375448e-16 2.88252606695942e-14 2.36745538595987e-14
"KLF13" 2208.5163384444 0.795654330418183 0.0983617117998414 8.08906550993419 6.01242292506872e-16 2.9197828829865e-14 2.39805488366366e-14
"AJUBA" 3461.22257438534 1.45400904780582 0.179819329081042 8.08594412645437 6.16844625024904e-16 2.98808150651092e-14 2.45414941337838e-14
"STK39" 840.965985638606 1.07678064058288 0.133266209558024 8.07992246612256 6.48079645820201e-16 3.13157888558642e-14 2.57200563915808e-14
"GDAP1" 2395.60196132272 -0.966709103013031 0.119745260437297 -8.07304689540704 6.85652574440313e-16 3.30491346364841e-14 2.71436753663046e-14
"TMC7" 252.254741302625 0.669552679488121 0.0829663172888001 8.07017475727474 7.01976194986359e-16 3.37521969990347e-14 2.77211094426049e-14
"MED17" 2028.02234825077 0.36018648850355 0.0446760918762167 8.06217539129234 7.49485613020717e-16 3.59475506985862e-14 2.95241814077346e-14
"ARHGEF34P" 193.616110104097 -0.811083047219087 0.100720301909093 -8.05282581411584 8.09040061577896e-16 3.86132756662178e-14 3.17135752884859e-14
"CUL7" 1216.00039676897 0.507469573078912 0.0630171433353141 8.05288126722385 8.08673451897979e-16 3.86132756662178e-14 3.17135752884859e-14
"LYSMD4" 700.353999742228 -0.924603961900777 0.114843543017597 -8.05098778395491 8.21284684689746e-16 3.90826831738021e-14 3.20991056553328e-14
"USPL1" 1685.43738346786 0.638752603777912 0.0793407827305828 8.05074744405941 8.22899223582243e-16 3.90826831738021e-14 3.20991056553328e-14
"CACNA2D2" 1738.61225407059 1.02795804442197 0.127741275710181 8.04718787022446 8.47180835985984e-16 4.01070544315561e-14 3.29404348211607e-14
"METTL7A" 1770.83239655413 -2.103946723889 0.261457819585687 -8.04698336130457 8.48597136235241e-16 4.01070544315561e-14 3.29404348211607e-14
"MAP2K5" 558.422592109532 0.492450131500984 0.061199272357222 8.04666644770772 8.50796490232786e-16 4.0113402482456e-14 3.29456485562473e-14
"FGFR2" 5581.96198469555 0.766410747242051 0.0952590085932756 8.04554612272285 8.5861656415479e-16 4.03840841615177e-14 3.31679628681005e-14
"UBR3" 2021.04230922919 -0.684444244590073 0.0850871069988427 -8.04404179118915 8.69228557204998e-16 4.0784455854365e-14 3.34967932406969e-14
"MTMR10" 1459.93768997131 0.484602265420005 0.0602465691211202 8.04364916524553 8.72019452657214e-16 4.08168141394371e-14 3.35233695125137e-14
"XKR9" 36.3401174539805 1.72104188176479 0.214001215234747 8.04220611493677 8.82353119595162e-16 4.12012243945577e-14 3.38390905529356e-14
"LOC642361" 102.725819450381 -1.37779103342259 0.171454447974276 -8.03590137031208 9.28934474284172e-16 4.32723073452519e-14 3.55400973686563e-14
"CSPP1" 1255.16976739613 -0.618835614063328 0.0770156173590434 -8.03519643526772 9.34290989717109e-16 4.34142004772101e-14 3.56566360058384e-14
"PRODH" 928.09855881409 1.38834282398356 0.172788773230185 8.03491336867152 9.3645045044793e-16 4.34142004772101e-14 3.56566360058384e-14
"HTATSF1P2" 492.58118290745 -0.78805012578494 0.0981001921706492 -8.03311500566784 9.50285129769197e-16 4.39506872518253e-14 3.60972594293756e-14
"RGAG4" 171.648236866272 -1.35053303499959 0.168142093674143 -8.03209360302661 9.5823216291305e-16 4.4212968561962e-14 3.6312674411199e-14
"CTCFL" 145.165142806364 4.19844677189566 0.522931358048273 8.02867662701553 9.85296836847198e-16 4.53540072411299e-14 3.72498240167303e-14
"CEP162" 852.223111510886 -1.0676819022797 0.132997855930174 -8.02781289076 9.92256577727509e-16 4.55663924878413e-14 3.74242587259212e-14
"NDUFAF7" 1882.70225338536 0.62148763248968 0.0774300852699607 8.02643611101367 1.00345052747359e-15 4.59717606041852e-14 3.77571927247964e-14
"SLC7A8" 10833.1043247809 -0.727227795897171 0.0906256841935871 -8.0245219925041 1.01922029919562e-15 4.65843630867646e-14 3.82603309490986e-14
"HS3ST2" 85.4491871470316 -1.39466603641455 0.17408906285951 -8.01122146047765 1.135747182371e-15 5.17884718721986e-14 4.25345318017534e-14
"ARFGAP3" 708.655211535545 0.85489905261163 0.106769191027743 8.00698257973585 1.17557135145203e-15 5.34788606603179e-14 4.39228696512077e-14
"RPS11" 56972.0281351378 0.68960507344907 0.0861606207694681 8.00371523893939 1.20720381640923e-15 5.47895657330589e-14 4.49993684275534e-14
"MRVI1" 246.835227958491 0.968074866982662 0.120985580436525 8.0015722823313 1.22840442722395e-15 5.54924558112217e-14 4.55766610044905e-14
"TRPC4" 420.617246252986 -1.93076911944781 0.241290986066168 -8.00182862578358 1.22584919524559e-15 5.54924558112217e-14 4.55766610044905e-14
"IRF2" 473.999103909849 -1.01659212752283 0.127073283884499 -8.00004608716056 1.24372651103603e-15 5.60542632874129e-14 4.60380806428511e-14
"UBR7" 2815.96340901247 -0.450307455862247 0.0562959261692081 -7.99893502966382 1.25499912168128e-15 5.64313841172657e-14 4.63478147854239e-14
"AQP3" 125.887621906921 -1.12550852003452 0.140755770592001 -7.99618030082017 1.28338408827398e-15 5.75744478400049e-14 4.72866275850418e-14
"SH3BGR" 226.74813897337 0.878139924088903 0.109864415204356 7.99294223207305 1.31755875711103e-15 5.89713798545665e-14 4.84339456473488e-14
"PRKD3" 4699.95297645921 -0.537495008349353 0.0672627742682369 -7.99097292963087 1.3387795522635e-15 5.97834317303872e-14 4.91008941995675e-14
"BRI3BP" 323.235269643402 -0.745342915888394 0.0933184352013991 -7.98709187825322 1.38159124183037e-15 6.15536923682452e-14 5.05548318168847e-14
"ELL2" 2206.33017766052 1.00785076538756 0.126199999342056 7.98613922854195 1.39230432167635e-15 6.17477430332489e-14 5.07142081005125e-14
"FHDC1" 3497.02609045386 -0.68793338082753 0.086137968435044 -7.9864128830284 1.38921857503286e-15 6.17477430332489e-14 5.07142081005125e-14
"ENC1" 1478.05487488036 -1.25451750773526 0.157139654243103 -7.98345595055501 1.42292105722381e-15 6.29618258236274e-14 5.17113497652589e-14
"TAF5L" 2681.22784236421 0.423671881803602 0.0531402902366319 7.97270545412915 1.55237857787413e-15 6.85339860800112e-14 5.62878359804633e-14
"GPR108" 1170.74501452157 0.604994838663129 0.0760100742095265 7.95940334165999 1.72870853626208e-15 7.61454950496392e-14 6.2539265277835e-14
"CSRNP1" 543.133526178907 1.22886204976234 0.154469208760054 7.95538515168545 1.7857510540008e-15 7.83029666455206e-14 6.43112241885525e-14
"ZNF3" 3268.01131522392 0.223678240753156 0.0281162935811261 7.95546682238751 1.7845734006218e-15 7.83029666455206e-14 6.43112241885525e-14
"GOLIM4" 2241.76154805161 -0.575089752440617 0.0723201419540111 -7.95199977353916 1.83524589745003e-15 8.02920080134388e-14 6.5944849207022e-14
"MCM10" 3258.11792660319 -0.330383573442834 0.0415549403755606 -7.95052454550363 1.8572343690544e-15 8.10714103795094e-14 6.65849823008852e-14
"PREP" 3961.90176220557 -0.385159164884966 0.0484566708826537 -7.9485271660056 1.88741954030847e-15 8.22043151804752e-14 6.75154514486129e-14
"CCDC142" 329.085557842323 -0.873035117602987 0.109915800333216 -7.94276268704164 1.97727022095458e-15 8.59249978569189e-14 7.05712955371574e-14
"TUBG2" 520.943086364531 0.718066445180121 0.0904673036799248 7.93730348945354 2.06624039426853e-15 8.95908920952369e-14 7.35821411833931e-14
"EPHX2" 433.749240967072 0.571725464612071 0.0720554772642902 7.93451776767859 2.1131476952811e-15 9.14206992891656e-14 7.50849851459124e-14
"LRRC41" 2463.52945975013 0.500238053041303 0.0630634383916137 7.9322990594789 2.15125623332869e-15 9.28625607386882e-14 7.62692043256132e-14
"TCFL5" 328.91158244983 0.73102409195394 0.0921947706589178 7.92912750614049 2.20690867079231e-15 9.50536605989816e-14 7.80687825583603e-14
"SLC13A3" 1581.66455483024 0.635559774602924 0.0801802409295545 7.9266383741765 2.25157728419711e-15 9.67630281980728e-14 7.94727079470812e-14
"FAM84B" 4667.47701233451 0.590389642028891 0.0744858153123198 7.92620231856739 2.25949363449373e-15 9.68888826711714e-14 7.95760738293885e-14
"ATP10D" 299.168609427235 -1.32725107157212 0.16756536724531 -7.92079588635445 2.35995072405648e-15 1.00973662587659e-13 8.29309556202579e-14
"IP6K2" 3732.28298993236 0.511805556823151 0.0647239066623181 7.90751954286964 2.62567926115098e-15 1.12096306918369e-13 9.20661251261599e-14
"THEM6" 61.0560473444558 -1.48480064357317 0.187973083674588 -7.8990066798266 2.81134817142423e-15 1.19759732960341e-13 9.83601945765398e-14
"HS3ST3A1" 116.811678787555 -1.15416959740383 0.14618142377431 -7.89546009064567 2.89246220454441e-15 1.22945466790536e-13 1.0097667836171e-13
"PADI3" 128.154073532368 1.99760869020278 0.253018445034151 7.89511092732055 2.90057143709542e-15 1.23020961060215e-13 1.01038682767293e-13
"GBE1" 872.122843127371 -0.686927469192946 0.0870752734274442 -7.88889247376675 3.04880062037519e-15 1.29026039326336e-13 1.05970730059838e-13
"SLC35G2" 157.500242782599 -1.08512815780286 0.137645784986611 -7.88348265011104 3.18380389374399e-15 1.34446501382559e-13 1.10422624610417e-13
"HRASLS5" 310.664619711455 1.39986947916161 0.17767105929432 7.878995514079 3.30023342651291e-15 1.39060811952306e-13 1.14212416673724e-13
"HECTD2" 1228.28162574574 -1.31293772052909 0.166683060804552 -7.87685151803523 3.35733482869159e-15 1.41160668933624e-13 1.15937055967415e-13
"GPR137C" 123.138410146166 -1.70838246211853 0.217034282849695 -7.87148665955994 3.50451518886065e-15 1.47030685839348e-13 1.20758175643807e-13
"DYNC2H1" 1334.39965389373 -1.2217042079334 0.15533404818403 -7.86501235380153 3.69061025528289e-15 1.5450453493291e-13 1.26896543130998e-13
"C1orf116" 316.733437619142 -1.51191246033213 0.192545197674473 -7.85224704948624 4.08648506761213e-15 1.70709618147023e-13 1.40205984448783e-13
"NT5M" 118.95089210125 1.52399006134109 0.194103370913514 7.85143531597981 4.11302627553767e-15 1.71449646786093e-13 1.40813779398987e-13
"CYB5D1" 1276.72366987174 -0.446661630017623 0.0568999726711958 -7.84994454388787 4.16221274807099e-15 1.73128442465265e-13 1.42192595680352e-13
"ATRAID" 2674.03751427027 0.640494857154958 0.0815953277732393 7.84965113364028 4.17196149462445e-15 1.73163145369829e-13 1.42221097618031e-13
"ZNF423" 2417.11744395197 -1.05255597408032 0.134163203415768 -7.84534020716903 4.31781323729453e-15 1.78834801992423e-13 1.46879301466518e-13
"CAMK2D" 495.393185683186 0.800354834040091 0.102030593257747 7.84426325953288 4.3550263662173e-15 1.79992313114406e-13 1.47829980099214e-13
"GON4L" 3389.46933501859 -0.527728909104734 0.0672890127476515 -7.84272034252951 4.40889153295061e-15 1.81831673094619e-13 1.49340669886824e-13
"DPEP1" 49.849172944763 1.41895624392156 0.180967519000394 7.84094434050606 4.47170632201106e-15 1.84031557849714e-13 1.51147463265603e-13
"TM4SF18" 540.774476046094 -1.70408187204169 0.217672735562769 -7.82864178022098 4.93168588443776e-15 2.02532765972946e-13 1.66342741226892e-13
"LRIG1" 8660.98650863414 0.548331182443523 0.0700507297232061 7.82762984211817 4.97153100214383e-15 2.03738374929629e-13 1.67332923224056e-13
"HPSE" 170.500235146055 -1.22498633634269 0.156533097118203 -7.82573371954472 5.04704599896551e-15 2.06397617957695e-13 1.69516993405254e-13
"LSS" 9239.29114033194 -0.977697149679468 0.124967321703886 -7.8236224986573 5.13245648422982e-15 2.0944951093732e-13 1.72023551994543e-13
"C17orf104" 282.760022649323 1.16851914762579 0.149562886977638 7.81289510545824 5.58891076830716e-15 2.27275477431646e-13 1.86664245402547e-13
"SFMBT1" 1238.1609487489 -0.770226189239775 0.0985850363980262 -7.81281031464118 5.59267326704384e-15 2.27275477431646e-13 1.86664245402547e-13
"TBCCD1" 777.132326763972 -0.690340242017779 0.0883778095486833 -7.8112395582457 5.66282648607995e-15 2.29645938396875e-13 1.88611135196074e-13
"SEMA3A" 2425.11634785722 -1.02251712576987 0.131109128721348 -7.79897735376668 6.24108621887484e-15 2.52568957920091e-13 2.07438103199852e-13
"GABRB2" 65.4480031338336 -2.03023706987264 0.260368541921932 -7.79755132815305 6.31199668411136e-15 2.54907558396805e-13 2.09358825568218e-13
"LUC7L" 3232.18319054059 -0.586732384843329 0.0752938394850712 -7.79256827458856 6.56606700648689e-15 2.64617949379684e-13 2.17334093405585e-13
"GTF2B" 1194.10405490501 0.526570196944654 0.0675919959730946 7.7904223623498 6.67855669926403e-15 2.68594128122575e-13 2.20599779668858e-13
"FOXO3B" 1108.13672362273 -0.653042327620325 0.0838413456090633 -7.78902488833303 6.75283056515386e-15 2.71020111008499e-13 2.22592270323274e-13
"TMEM141" 906.297339678352 0.573686761745846 0.0738013488250177 7.77339128456923 7.64122374634839e-15 3.06042827366634e-13 2.51356873503592e-13
"DFNB31" 281.848069779847 0.774213705210855 0.0996160134801514 7.77198040920517 7.72684021626972e-15 3.08835125928064e-13 2.53650223889644e-13
"SCD" 84271.8577807184 -0.859922601587508 0.110659700395974 -7.77087411686859 7.79463338310648e-15 3.10905037919596e-13 2.55350268981685e-13
"TMPRSS11E" 95.985725367316 -1.39875058565048 0.180014034741329 -7.77023073595575 7.83432838289855e-15 3.11848009913533e-13 2.56124743895007e-13
"DFFB" 354.442968707829 -0.941481693806651 0.121180411584516 -7.76925644579134 7.89481871466874e-15 3.13613197407853e-13 2.57574514874898e-13
"LMO3" 331.99229951799 -2.53845190310848 0.326780472704867 -7.76806484823556 7.96942608647522e-15 3.15930819856696e-13 2.59478007721685e-13
"PCDHB12" 435.334547100051 -0.956074655436327 0.123093165660087 -7.76708154599302 8.03151404154216e-15 3.17743707244311e-13 2.60966955231698e-13
"RAB36" 84.8989191375664 -1.53040421841098 0.19707858979502 -7.76545143743289 8.13549321390011e-15 3.21203161951239e-13 2.63808249460493e-13
"CKS1B" 8195.86463145267 0.708743853262751 0.0913392058448268 7.75947028121541 8.52848470764765e-15 3.36036136807415e-13 2.75990760701441e-13
"AACS" 3813.45900191326 -0.634229271105656 0.0817689916550554 -7.7563543131505 8.74056125024024e-15 3.43695146327767e-13 2.82281202806342e-13
"RSRC2" 4530.61576694504 -0.892133375703123 0.115065630009579 -7.75325677727446 8.95652511019022e-15 3.5147575811201e-13 2.88671518399949e-13
"GSTK1" 633.21328237672 0.490966013504568 0.0633433275220064 7.75087183940565 9.12637611327717e-15 3.57419064516954e-13 2.93552831675855e-13
"SYT12" 119.218889231753 1.21105699519699 0.156273735223439 7.7495875648293 9.21914885921164e-15 3.60325888511441e-13 2.95940243259281e-13
"MARCH2" 285.25669171403 0.968340898845997 0.124959989408872 7.74920759378078 9.24677448352557e-15 3.60679908318242e-13 2.96231004237283e-13
"WHSC1" 7010.44829578881 -0.373952929109565 0.0482685761156215 -7.74733707109584 9.38396210414076e-15 3.65297522791452e-13 3.00023509838601e-13
"SLC43A3" 1405.3328752524 -0.710713827062852 0.09177043539131 -7.74447483040002 9.59777054132868e-15 3.72873385530619e-13 3.06245662432716e-13
"MSANTD3" 1007.51252172994 -0.53806319111932 0.0694938795546669 -7.74259826285935 9.74054396175481e-15 3.77664803307559e-13 3.10180914901869e-13
"TNXB" 410.13930538919 1.30799610320894 0.169009799703507 7.73917314560196 1.00065432963509e-14 3.87205385521149e-13 3.18016716633431e-13
"ZNF37BP" 923.387664586013 -1.02197066831474 0.132155825160156 -7.7330731889891 1.04980900729468e-14 4.05418289596406e-13 3.32975206806746e-13
"KIF3B" 2357.86865271806 -0.51848482477217 0.0671103724918536 -7.72585228662094 1.11107410983323e-14 4.28226479831557e-13 3.51707864053162e-13
"CCP110" 1368.24632730861 -0.925205438743616 0.119760482196573 -7.72546521000976 1.1144557678411e-14 4.28679273075514e-13 3.52079748913602e-13
"GPR161" 897.466786285835 -0.441985077964524 0.0572403686885881 -7.72156238841002 1.14912332333052e-14 4.41140722444573e-13 3.62314496055635e-13
"ARHGAP18" 496.378002499133 -1.49378132527045 0.193493294394434 -7.72006766407827 1.16267967054939e-14 4.45030122587389e-13 3.65508909948994e-13
"WDR81" 929.547109302954 -0.710642400013304 0.0920528293917233 -7.71994087209665 1.1638368199454e-14 4.45030122587389e-13 3.65508909948994e-13
"PIFO" 252.560938574078 0.71048592023807 0.0920666252115862 7.71708443320521 1.19020813278745e-14 4.54219901363382e-13 3.73056592347563e-13
"TEAD3" 2166.82820237047 0.83839293970347 0.108658565185515 7.71584769476817 1.20180757536794e-14 4.57747297088672e-13 3.75953687400394e-13
"GALNT12" 424.28124943599 1.37621338229577 0.178388796161065 7.71468506942109 1.21281330761273e-14 4.61035195702101e-13 3.78654080423747e-13
"MLKL" 284.435273523459 -1.16815485700715 0.151471949418588 -7.71202101439249 1.23840733660182e-14 4.69844970966608e-13 3.85889661096591e-13
"FIG4" 1707.05192683552 0.438100091446185 0.0568200836951663 7.71030352219376 1.25518855944776e-14 4.75283387276273e-13 3.9035630170428e-13
"RBM43" 258.452629587257 -1.2281011122619 0.159393522478184 -7.70483701701233 1.31010388404902e-14 4.95112216880395e-13 4.06641972103464e-13
"ZNF121" 1068.61862864761 0.716005488137371 0.0929692237104586 7.70153239492764 1.34444080911802e-14 5.07102188681894e-13 4.16489488712017e-13
"SIRT2" 252.269250633131 0.678941264984934 0.088165597322903 7.70075046957759 1.35269413083438e-14 5.09226424253058e-13 4.18234150452165e-13
"HLA-DOA" 1255.22530428156 0.484938044024904 0.0629802877258332 7.69983849765731 1.36238310275807e-14 5.11881852438596e-13 4.20415087454589e-13
"PI4KA" 2709.85165560937 -0.627526323627317 0.081520385189065 -7.69778408396791 1.3844604715886e-14 5.1817234413504e-13 4.25581548433999e-13
"RABGEF1" 1270.62681279428 0.448027462694995 0.058200353363168 7.69801963055654 1.38191145654933e-14 5.1817234413504e-13 4.25581548433999e-13
"ARRDC3" 1448.24405022838 -2.29691750685196 0.298472724662033 -7.69556919967415 1.40865668992123e-14 5.26214542340768e-13 4.32186708288525e-13
"RAB2B" 1266.12020163771 0.585669403425955 0.0761247571126543 7.69354708822577 1.4311100346243e-14 5.33576054176143e-13 4.38232811754243e-13
"UQCC2" 1715.01674898448 0.663139811760085 0.0862375889510327 7.68968404411942 1.47498819039555e-14 5.48882099586851e-13 4.50803861869169e-13
"AGPAT5" 5697.99052412516 -0.578799183190966 0.0752813243788311 -7.68848300646692 1.48889789273564e-14 5.52998882722558e-13 4.54185028311748e-13
"ZNF649" 4708.65003112731 0.717700440553483 0.0933647618494056 7.68705908243103 1.50555620801362e-14 5.58118880547035e-13 4.58390147760483e-13
"AFMID" 675.208871130966 0.766642089958315 0.0998722675563902 7.67622593054124 1.63844050939105e-14 6.06222988474689e-13 4.97898664510949e-13
"C9orf129" 215.275154720084 -1.14835522363761 0.149631289229037 -7.67456612553714 1.65979484156818e-14 6.12956555084828e-13 5.03429028562334e-13
"EXOC4" 4067.36029444199 0.506678717695334 0.0660740383718305 7.66834796511162 1.74225709559852e-14 6.42188692258087e-13 5.27437755278535e-13
"AHCYL2" 1468.42199813123 0.531484617965662 0.0693318132712041 7.66581159339743 1.77703888192368e-14 6.53166557562575e-13 5.36454015925525e-13
"TVP23B" 612.741377456985 -0.716331849892483 0.0934465300394344 -7.66568699330185 1.77876503964274e-14 6.53166557562575e-13 5.36454015925525e-13
"SOCS4" 3163.18849495112 0.879616253447148 0.114810420511222 7.66146704741989 1.83821046762874e-14 6.73721477994118e-13 5.53336033972621e-13
"CYP51A1" 8225.45710577349 -0.942381403823152 0.123042592933598 -7.65898524531033 1.87407925190852e-14 6.85574189610604e-13 5.63070817042345e-13
"CHD1L" 3549.40562505306 -0.318346832881639 0.0415903601015619 -7.65434182594835 1.94304807031426e-14 7.09468209884484e-13 5.82695280334468e-13
"PANX1" 2199.32577438353 0.546645920728214 0.0714280915559474 7.65309430534124 1.96199916384763e-14 7.15043785323457e-13 5.87274571482647e-13
"NBPF12" 183.729473126024 -0.884139876015338 0.115561087471553 -7.6508442016261 1.9966413320094e-14 7.26306327233758e-13 5.96524640653145e-13
"C2orf49" 1298.57320933463 0.480842028030691 0.0628769368273497 7.6473513547743 2.05161189881134e-14 7.44251595766474e-13 6.11263318345347e-13
"TMEM43" 3214.49203220806 -0.322064630399704 0.0421152316045499 -7.64722448694571 2.05363632087944e-14 7.44251595766474e-13 6.11263318345347e-13
"ACAT2" 12965.9960918037 -0.876080560626028 0.11458819964166 -7.64546928362346 2.08184646642051e-14 7.53070160339264e-13 6.18506117789065e-13
"SLC6A8" 6620.49759979566 0.939786596785359 0.122942381455382 7.64412227630731 2.10375417056067e-14 7.59580385931989e-13 6.23853049017192e-13
"M1AP" 206.93728096562 1.58895515632388 0.207971487358985 7.64025480849279 2.16792269688889e-14 7.79849970130866e-13 6.4050071678084e-13
"NEBL" 1294.13039271523 1.06984591987478 0.140026749003876 7.64029678247526 2.16721604172644e-14 7.79849970130866e-13 6.4050071678084e-13
"NEK11" 132.679998716858 0.795151739947263 0.104124825664816 7.63652409375362 2.23164510878263e-14 7.99810078193774e-13 6.56894207850887e-13
"SLC35E2" 366.489293855676 -0.876588514697441 0.114787320058252 -7.63663194029263 2.22977743801699e-14 7.99810078193774e-13 6.56894207850887e-13
"BIVM" 203.310646363073 -1.31600775369901 0.172359639737538 -7.63524312131871 2.2539468361904e-14 8.03394637637283e-13 6.59838252193833e-13
"LOC100507351" 17.3867292585912 2.21710903611936 0.290367711190116 7.63552196293521 2.24907361325739e-14 8.03394637637283e-13 6.59838252193833e-13
"TMC4" 142.614716334254 1.51948515815627 0.199009561074965 7.63523697026745 2.25405445308787e-14 8.03394637637283e-13 6.59838252193833e-13
"LOC100133331" 217.140732934699 -1.19222642484423 0.156423143032262 -7.62180328136185 2.50156073567416e-14 8.89978338653307e-13 7.30950549028307e-13
"IMMP2L" 239.000637442528 0.753488429464491 0.0989075271547439 7.61811007857507 2.574167386213e-14 9.14135310369059e-13 7.50790977689985e-13
"ALDH9A1" 5183.42930215866 -0.320635899589806 0.0420904534556339 -7.61778202099385 2.58071619430751e-14 9.14788541504078e-13 7.51327484744197e-13
"SUSD2" 200.773676357937 1.06041666828429 0.139269660021953 7.61412548947945 2.65482771004839e-14 9.39344777189254e-13 7.71495833991111e-13
"DNA2" 3739.67493455799 -0.731885984102814 0.096131326439749 -7.61339733059367 2.66983421541906e-14 9.42936902445732e-13 7.74446092232649e-13
"PDE4B" 835.842859331445 -2.08349705782012 0.273777104163173 -7.61019466616295 2.73683392074561e-14 9.64845715253785e-13 7.92440079338938e-13
"MTA3" 8642.43804558075 0.37817030516243 0.0497045739787525 7.60836025521693 2.7759517991297e-14 9.76863472791566e-13 8.02310416726725e-13
"C1orf216" 883.028619370844 -0.610902424813601 0.0803110280944654 -7.60670656706113 2.81168685515457e-14 9.87649496589105e-13 8.11169115499747e-13
"LIMA1" 3940.08874060548 0.704401928046724 0.092685652615196 7.59990255418708 2.96353818910177e-14 1.03911063760473e-12 8.53434806298369e-13
"NTS" 606.216979546789 -1.47646542579374 0.194298792877105 -7.59894286490815 2.98559548999183e-14 1.04495842149714e-12 8.58237665717651e-13
"CDYL" 5354.73551649546 0.791837840554169 0.1043003267019 7.59190182421305 3.15243840474386e-14 1.10136899302427e-12 9.04568386857618e-13
"EGR4" 26.9408613948584 4.08007679298697 0.537493224797108 7.59093622906059 3.17602244212041e-14 1.10761644413266e-12 9.09699498053663e-13
"CHCHD4" 994.365165646379 -0.735505999794055 0.0969349855206668 -7.58762170173577 3.25830533935491e-14 1.13427564904963e-12 9.31595042725237e-13
"CMKLR1" 46.4102451441237 -2.0920430095569 0.275825721318062 -7.58465526550553 3.33372239464422e-14 1.15845362282583e-12 9.5145272064676e-13
"ARSG" 156.573663381858 1.38240465262862 0.182362189656351 7.5805442741923 3.44108310523668e-14 1.19362570212897e-12 9.80339997516893e-13
"CKMT1A" 216.785392922643 -0.871734161799297 0.115009308392327 -7.57968354027123 3.46398840722676e-14 1.19942914100499e-12 9.85106435809193e-13
"MAP3K14-AS1" 109.072972493592 1.38206491148969 0.182379188861304 7.57797487815743 3.50990338598028e-14 1.21316500485173e-12 9.96387875799455e-13
"PPP1R3D" 124.801035365479 -1.26797738244756 0.167342180723654 -7.57715345266999 3.53218915125809e-14 1.21869936524313e-12 1.00093331650394e-12
"MSI2" 1640.755973343 0.498016191255015 0.0657686443766941 7.57224352082727 3.66832973485994e-14 1.26342739538394e-12 1.0376690175524e-12
"MPP2" 2194.98184982847 -1.08334577542396 0.143137073566504 -7.56858966325467 3.77297864807934e-14 1.29717009272462e-12 1.06538232480456e-12
"ASTL" 18.2211411684062 2.44475692472859 0.323031715725485 7.56816376137557 3.78536618716482e-14 1.29912964992362e-12 1.06699173409943e-12
"NPEPPS" 5802.76505638165 -0.556060102435011 0.0734859131557549 -7.56689382435013 3.82254076097563e-14 1.3095741495935e-12 1.07556993475494e-12
"EXD3" 191.157366945875 1.5129608369572 0.200054114017964 7.56275792869393 3.94611581065422e-14 1.3495299229218e-12 1.10838612047848e-12
"LUZP2" 130.122446163385 1.61728554586924 0.213878543579521 7.56170076157233 3.97832781005375e-14 1.35815496854647e-12 1.11546998034442e-12
"ADAMTS15" 247.611101076322 -1.27144153300002 0.168154419885234 -7.56115440716805 3.9950764937419e-14 1.36077250309074e-12 1.11761979481646e-12
"SLC25A53" 195.365559482241 -1.09094591248224 0.14428763360225 -7.56091069792987 4.00256982940216e-14 1.36077250309074e-12 1.11761979481646e-12
"WDR20" 1515.29041480937 0.550512686182093 0.0728117563711999 7.56076646984777 4.0070109228721e-14 1.36077250309074e-12 1.11761979481646e-12
"SYN1" 551.598862296684 -0.931025444267423 0.123259682445146 -7.55336559204389 4.24152206845487e-14 1.43789818812803e-12 1.18096410262005e-12
"TIMM17B" 1870.29521135629 0.853814486744893 0.113066490091426 7.55143708851754 4.30481476588856e-14 1.45681231406595e-12 1.19649851524366e-12
"ROBO3" 253.972470581099 1.84584337201299 0.244558555203389 7.54765405969085 4.43168174353407e-14 1.49713770205477e-12 1.22961827019726e-12
"NBPF10" 121.231326167694 -1.01634134098341 0.13467106356949 -7.54684275927601 4.45936437901125e-14 1.50387418510926e-12 1.23515102956155e-12
"C6orf57" 120.173164894466 1.12531722813535 0.149212556786793 7.54170595537274 4.63862750665927e-14 1.5616176658034e-12 1.2825764859834e-12
"QRICH2" 366.16871352751 -1.11310542700572 0.147677119186336 -7.53742646889817 4.79336750053528e-14 1.61047112139086e-12 1.32270045151453e-12
"SMTN" 531.606533799442 0.843624821458152 0.111927591907618 7.53723730744122 4.80032318808395e-14 1.61047112139086e-12 1.32270045151453e-12
"TSPYL2" 1760.63978361334 0.743281224524971 0.0986205048426729 7.53678178499199 4.81711403150228e-14 1.61079113135969e-12 1.32296327977928e-12
"ZSCAN10" 8703.13191897126 -0.677170375608946 0.0898489851877599 -7.53676153596887 4.81786176226502e-14 1.61079113135969e-12 1.32296327977928e-12
"HILPDA" 926.705769099661 -0.671164971850499 0.089121998064724 -7.53085642630085 5.04085915957042e-14 1.68245170403188e-12 1.38181902116472e-12
"MLF1" 1587.66432832236 0.723697152109315 0.0961008589991522 7.5306002427689 5.05075984814453e-14 1.68286466638435e-12 1.38215819240648e-12
"VWA2" 180.679439135879 -0.975279421758691 0.129551506082638 -7.52812106357592 5.14756554299463e-14 1.71218254576491e-12 1.40623734029001e-12
"TNFAIP1" 1021.73796465275 0.382146288389864 0.0507820117249428 7.52522941508762 5.26278354569654e-14 1.74751402350693e-12 1.43525553312893e-12
"CKMT1B" 242.022807052689 -0.897490207012791 0.11929251034055 -7.52344136652569 5.33529326829086e-14 1.76856777707423e-12 1.45254724918622e-12
"KDELR1" 7441.8462524961 0.382198635422257 0.0508223498571203 7.52028657660957 5.46563061970301e-14 1.8086861122271e-12 1.48549694900753e-12
"VSIG10" 3345.71518408594 -0.684597035358006 0.0910743763038646 -7.51690061619402 5.60900212984259e-14 1.85297391789443e-12 1.52187108808688e-12
"NUTM2A" 49.3414645143994 -1.81544319290587 0.241610805421957 -7.51391557068537 5.73846008202191e-14 1.89252270107429e-12 1.55435300761592e-12
"NFKB1" 271.453002112427 -0.752799842740581 0.10019858708893 -7.51307842367521 5.77529062306636e-14 1.90144102293329e-12 1.56167773898984e-12
"SMOX" 444.94828706508 1.16148813548243 0.15461598312389 7.51208324013795 5.81937646823856e-14 1.91271383917993e-12 1.57093624660369e-12
"FLJ23867" 178.597055653305 -0.941553126695911 0.125412041162069 -7.50767723714143 6.0185670548233e-14 1.9748423148639e-12 1.62196315528127e-12
"SPRTN" 699.546213577041 0.533183900634022 0.0710345925902994 7.50597534512832 6.0972893751428e-14 1.99729925990133e-12 1.64040733037147e-12
"EDEM2" 938.737821322854 0.480745919923937 0.0640759859277972 7.50274713627749 6.2494037343134e-14 2.04113582288997e-12 1.6764108580894e-12
"ZNF747" 341.970441210089 -0.746886399443735 0.0995491478544265 -7.50269003342879 6.25212774578911e-14 2.04113582288997e-12 1.6764108580894e-12
"ZNF658" 161.89728509696 -1.26447973992034 0.168570560456321 -7.50118962941922 6.32412218831382e-14 2.06117572999993e-12 1.69286988913353e-12
"CCDC102B" 61.9209041110584 1.43924131500921 0.192069745640509 7.49332650079617 6.71495797831583e-14 2.17759697376936e-12 1.78848814000085e-12
"DENND5B" 954.142343772294 0.493529906197544 0.0658613946841822 7.49346272674779 6.70798893324227e-14 2.17759697376936e-12 1.78848814000085e-12
"ST7" 926.477271049722 -0.563369188772297 0.0751818358364757 -7.4934215492909 6.71009473879667e-14 2.17759697376936e-12 1.78848814000085e-12
"ASTN1" 357.404195087193 -0.838157512508883 0.111910315680267 -7.48954649456566 6.91119986701102e-14 2.23750095694482e-12 1.83768804463823e-12
"ZNF558" 96.2083536836577 -9.24999748502502 1.23532136259702 -7.48792805264754 6.99693621718761e-14 2.26148895206105e-12 1.85738969066574e-12
"HNF4G" 103.503799090738 -1.67325376969952 0.223685495223072 -7.48038565500572 7.41048213620771e-14 2.39117301488098e-12 1.96390086380495e-12
"OSBPL9" 4482.01536033873 0.358311634201094 0.0479071997025316 7.47928571124895 7.47276528125963e-14 2.40727140279384e-12 1.97712267491237e-12
"EIF2B1" 2489.58359632601 -0.270436728713547 0.0361848829478906 -7.47374888853448 7.79418102074721e-14 2.49880026110487e-12 2.05229649244104e-12
"GFOD2" 1493.85454018674 -0.612904531411045 0.08200597934416 -7.4739005169224 7.7852005743577e-14 2.49880026110487e-12 2.05229649244104e-12
"PEX26" 2682.42277469689 -0.716136237038311 0.0958204986522629 -7.47372688632318 7.79548498445073e-14 2.49880026110487e-12 2.05229649244104e-12
"TPM1" 14384.6096059142 0.642874997996786 0.0860227004234874 7.47331802921705 7.81975500363478e-14 2.50245042743996e-12 2.05529442055996e-12
"PTN" 1643.71736756004 -0.986803220351161 0.132099113902298 -7.47017289670095 8.00895193544043e-14 2.55878110766333e-12 2.10155952595422e-12
"TOMM40L" 927.176670290988 -1.21881822715526 0.163175523132327 -7.46936920292179 8.05801589292151e-14 2.57022920722496e-12 2.11096199598801e-12
"OVOL1" 474.614170803009 1.74580073465758 0.233808290418957 7.46680424175427 8.21658629259752e-14 2.61651129071651e-12 2.14897406085411e-12
"NSF" 3147.49634939287 -0.712278836656078 0.0954352005813625 -7.4634813183929 8.42658296626333e-14 2.67899139312054e-12 2.20028976503707e-12
"ZRANB1" 2116.24312975991 0.347152561698357 0.046551633133812 7.45736590380131 8.82693228245331e-14 2.80168561416104e-12 2.30106009206307e-12
"RPL23AP53" 364.380792632691 0.765229544291047 0.10267414091873 7.45299193588337 9.12468629403197e-14 2.89146869920997e-12 2.37480008376812e-12
"MECP2" 2305.04952663122 0.44704210676494 0.0599903354288945 7.45190210337816 9.20039880200668e-14 2.91071248744267e-12 2.39060525223477e-12
"DOPEY1" 1591.70086308875 -0.818225175389523 0.109816384098186 -7.45084790497158 9.27422313713285e-14 2.92783388295376e-12 2.40466727251708e-12
"GFRA1" 218.239172314063 1.66921848303292 0.224035136969979 7.45069950012615 9.28466240360111e-14 2.92783388295376e-12 2.40466727251708e-12
"CPNE9" 278.683102946461 0.571498491166341 0.0767093485868741 7.45018047597045 9.32126311580053e-14 2.93461160493396e-12 2.41023390193649e-12
"ZDHHC6" 1581.66453221745 -0.704627833445555 0.0945992973509639 -7.44855250701685 9.43698718014051e-14 2.96623747531115e-12 2.43620863223239e-12
"ANKRD50" 4315.11080188575 0.473361375211004 0.0635765940173931 7.44552901153376 9.65567085177226e-14 3.03007118409816e-12 2.4886360705844e-12
"HAUS5" 1253.25341849921 -0.52183184484914 0.0700939541314407 -7.44474828557393 9.71294363417236e-14 3.04312790473868e-12 2.49935972160622e-12
"NME7" 883.045359639359 -0.450990591784281 0.0605850316826447 -7.4439276378801 9.77350494488545e-14 3.05717123276006e-12 2.51089368584062e-12
"PACS2" 1507.31085335981 0.585455204203178 0.0786582214571162 7.44302621338016 9.84045510280149e-14 3.07316463620449e-12 2.52402927186648e-12
"SCNN1G" 86.9121597349867 1.57390735318876 0.211482094405924 7.44227239478613 9.89678826418845e-14 3.08579634080033e-12 2.53440385179555e-12
"VCAN" 36465.1715028111 -0.959733840850319 0.128965102055686 -7.44181042431085 9.93146801497831e-14 3.0916468940858e-12 2.53920898575263e-12
"BLM" 3334.09676898549 -0.577449480280377 0.0776264278076422 -7.43882588171252 1.01584111584298e-13 3.15723418803999e-12 2.59307666594542e-12
"C16orf96" 183.337342862084 0.818508114179931 0.110040594618643 7.4382378341062 1.02037233107797e-13 3.16625120306541e-12 2.60048245527443e-12
"MADCAM1" 19.0783919643056 3.0121156851369 0.405034853817676 7.43668268729482 1.03245150394113e-13 3.19862367847791e-12 2.62707038179853e-12
"DDX19A" 3415.00428056996 -0.389424131364514 0.0523818848497497 -7.43432834617395 1.05100609321839e-13 3.2509225096763e-12 2.67002407821755e-12
"TRIP12" 10074.6277663396 -0.661495409272643 0.0889903721148656 -7.43333681556931 1.05891807422986e-13 3.27018817041575e-12 2.68584721085265e-12
"MPZL3" 138.071364363697 -1.20990848840427 0.162831159900909 -7.43044813499187 1.08230367965947e-13 3.33710301228335e-12 2.74080522306146e-12
"IFT22" 600.912277160438 -0.530872443066469 0.0714818869661811 -7.4266708056774 1.11365061154607e-13 3.42831428356297e-12 2.81571820231474e-12
"ZMYM2" 14678.3084312483 0.446646976739222 0.0601625386119039 7.42400482167897 1.13631020431843e-13 3.49253571501352e-12 2.86846408223042e-12
"BTBD2" 2263.66464552839 0.914810733547835 0.12325903514505 7.42185538343127 1.15490880126373e-13 3.54409217449414e-12 2.91080805929882e-12
"AARD" 76.2178848841959 -1.70881238730983 0.230341458954346 -7.4186053829264 1.18359982551725e-13 3.62640798275592e-12 2.97841508143568e-12
"C1QTNF1" 33.5183901524784 -1.6942298657704 0.22842222497956 -7.41709728955669 1.1971501017935e-13 3.66214814603759e-12 3.00776893291551e-12
"CRAT" 422.022069395143 0.643136376252183 0.0867218922211678 7.41607868301564 1.20638845891298e-13 3.6791064751966e-12 3.02169702472517e-12
"DYNLRB1" 2747.818038961 0.700812901169088 0.0944992494809336 7.41606843460154 1.20648176303744e-13 3.6791064751966e-12 3.02169702472517e-12
"FABP7" 396.221013108369 -1.01630870469526 0.137070999227024 -7.4144692197946 1.22112864507301e-13 3.7179347853516e-12 3.05358721057912e-12
"DSC2" 3615.32564017554 -0.684711304569635 0.0923585979585463 -7.41361735349162 1.22900190244489e-13 3.73605038419281e-12 3.06846578272391e-12
"RBM22" 2650.04788445704 0.342119733363028 0.0461593630267508 7.41170828472566 1.24682782247756e-13 3.78431725806666e-12 3.10810798121984e-12
"MTG1" 1627.24824857352 -0.742782526787628 0.100221318016924 -7.41142245467377 1.24951853639773e-13 3.78656748354539e-12 3.10995612007635e-12
"ANKRD17" 8793.99164403889 -0.559210884597692 0.0754605971591971 -7.41063423362447 1.25696820079675e-13 3.80320985988738e-12 3.12362471581174e-12
"UCK2" 4149.24775683533 -0.432138460643418 0.0583346628771777 -7.40791905411841 1.28296567239436e-13 3.87583331046042e-12 3.18327128108548e-12
"TOB1" 1022.2098165563 0.694165581955477 0.0937428951836851 7.40499405949955 1.31156340204509e-13 3.95607439203817e-12 3.24917430376201e-12
"YPEL1" 226.75889648528 1.53567686855857 0.207393585068971 7.40464980171813 1.31497014494129e-13 3.96020078534643e-12 3.25256336316176e-12
"CSNK1E" 6667.73796897468 0.638611911437654 0.0862686176867702 7.40259817024504 1.3354539699047e-13 4.01323205489801e-12 3.29611862053245e-12
"ID4" 995.156206235095 1.51997823480285 0.205333836161137 7.40247327581233 1.3367110113354e-13 4.01323205489801e-12 3.29611862053245e-12
"PCYT1A" 1141.32745064643 -0.615890253895449 0.083208993802433 -7.40172697386277 1.34424668304214e-13 4.02810798522662e-12 3.30833641165023e-12
"PRPS2" 1204.2747309308 -0.442183257589571 0.0597418003337424 -7.40157235167592 1.34581316983891e-13 4.02810798522662e-12 3.30833641165023e-12
"NCAM1" 341.993339510846 -0.701421470477439 0.0948016669710171 -7.39883055739809 1.3738902464471e-13 4.1058181595746e-12 3.37216076797185e-12
"UQCC1" 2445.90098925754 0.615569258301369 0.0832594331232167 7.39338757435906 1.43134477072529e-13 4.27094810619644e-12 3.50778409710465e-12
"PCSK4" 74.5096173918701 1.4984817359571 0.202806989741024 7.3887085345066 1.48261760337329e-13 4.41715443949789e-12 3.62786522150575e-12
"PTPLAD2" 62.252688775451 1.09714534706126 0.148615899722543 7.38242239968649 1.55435131184938e-13 4.62377859612162e-12 3.79756827400383e-12
"JUN" 1053.49965343302 -0.8208484653259 0.111242554818774 -7.37890698989382 1.59594268730889e-13 4.73681314895407e-12 3.89040499245371e-12
"PORCN" 553.684318574446 0.54384923789621 0.0737042939877012 7.37879991072108 1.59722657017499e-13 4.73681314895407e-12 3.89040499245371e-12
"HEYL" 137.324153498855 0.966995686577672 0.131119715659305 7.37490683010832 1.64460023788817e-13 4.86987189344172e-12 3.99968783464449e-12
"SLC1A3" 876.927168401183 -0.948533277287641 0.128645193927768 -7.37325078634672 1.66516817273772e-13 4.92327119565148e-12 4.04354536192657e-12
"AMZ2" 2438.98076809527 0.528017037264646 0.0716553455822722 7.36884363579539 1.7211438840703e-13 5.08103646627136e-12 4.17311998882334e-12
"DUSP14" 1159.55323553667 0.628743151922134 0.0853343388357688 7.36799699277204 1.73210694309663e-13 5.09790566206849e-12 4.18697487426722e-12
"ZNF567" 1049.41006088558 0.619141858187052 0.0840303555219937 7.36807376740184 1.73110997733023e-13 5.09790566206849e-12 4.18697487426722e-12
"OXTR" 289.492570694761 -1.54772115665431 0.210076174976975 -7.36742829987242 1.7395093562205e-13 5.11194693564042e-12 4.19850715115611e-12
"BOC" 308.006681281505 -0.92373499469977 0.12539190581154 -7.36678327617187 1.74794295612703e-13 5.12897158954194e-12 4.21248971632185e-12
"TEX15" 874.670484157723 -0.858907415211775 0.116599649356716 -7.36629500989404 1.75435367582393e-13 5.14001812260631e-12 4.22156237467496e-12
"FXN" 1259.31391973578 -0.395507136146962 0.0537138734511663 -7.36322128223605 1.79524408680729e-13 5.25190005816741e-12 4.31345243387402e-12
"TDRD5" 141.456911562229 2.11396830292636 0.287155980627701 7.36174220820821 1.81525278756603e-13 5.30244893210078e-12 4.3549688680945e-12
"ZNFX1" 1606.87905959585 0.70677158382984 0.0960353835210394 7.35949144905534 1.84612182302634e-13 5.38452198382683e-12 4.42237651119553e-12
"MRRF" 1489.76765525254 -0.382782036695787 0.0520289551607776 -7.35709636130364 1.87953675385836e-13 5.47376333488736e-12 4.49567156987351e-12
"ATAD3B" 2211.74558672872 -0.722542502266493 0.0982149732174124 -7.35674488926496 1.88449003129995e-13 5.47997288293436e-12 4.50077155080231e-12
"SCNN1D" 58.3184986090147 1.6912511189845 0.229921967494144 7.35576133684388 1.8984194453564e-13 5.50555921356457e-12 4.52178593015235e-12
"ZMAT5" 334.679324316633 0.656050134948438 0.0891914850273452 7.355524294133 1.90179162538061e-13 5.50555921356457e-12 4.52178593015235e-12
"ZNF597" 175.96304892849 0.636618606302956 0.0865478690857117 7.35568204079626 1.89954686001197e-13 5.50555921356457e-12 4.52178593015235e-12
"DAAM1" 1774.97817675852 -0.861859315766187 0.11719421737747 -7.35411127829141 1.92201569082614e-13 5.55582660629432e-12 4.56307118027384e-12
"TMEM38A" 270.806726488881 1.1088425822378 0.150790754916989 7.35351834300596 1.93056499146042e-13 5.57224739362834e-12 4.57655778213366e-12
"DTNB" 1327.26611773775 0.687789792089604 0.0935791881891144 7.3498157592439 1.9848024524548e-13 5.72029490191905e-12 4.69815108701245e-12
"GATA2" 32.95134927071 3.49981420976579 0.476306194411241 7.34782425849382 2.01459130817471e-13 5.79754609796943e-12 4.76159847861027e-12
"PCDHA6" 154.610447091329 -4.21149026631028 0.573231282800761 -7.34693027521682 2.02810592814334e-13 5.81061322333102e-12 4.77233067516207e-12
"STAG1" 2559.13976554589 -1.06238172309846 0.144600952074151 -7.3469898217107 2.02720298344951e-13 5.81061322333102e-12 4.77233067516207e-12
"TFCP2L1" 160.748079019885 0.802368618408754 0.109207305882749 7.34720641556912 2.02392195056025e-13 5.81061322333102e-12 4.77233067516207e-12
"PRKCA" 1300.90971211154 -0.867207445526373 0.11806600871124 -7.34510681772385 2.05594839310243e-13 5.88170803181364e-12 4.83072174721004e-12
"PRDM2" 1704.46046298632 0.326854136405519 0.0445052545495804 7.34416957533391 2.07040495370063e-13 5.91435532729923e-12 4.85753538696174e-12
"ZNF155" 467.904472116625 0.570762916989971 0.0777276282085564 7.34311505631585 2.08678986441996e-13 5.95240721238734e-12 4.88878788501557e-12
"KCNJ6" 36.6946674681721 1.21628236403528 0.165708811888472 7.33987740406875 2.13789591838663e-13 6.08924167370385e-12 5.0011717715455e-12
"ARNTL" 639.862545595527 -0.693340750129517 0.0944803997335355 -7.33846122671958 2.16063482460729e-13 6.14499728667592e-12 5.04696456687917e-12
"EPT1" 5331.04731610956 -0.9258229857365 0.126189464858281 -7.33676925230059 2.18811372907267e-13 6.21405105076557e-12 5.1036793031616e-12
"SPIDR" 3245.47641977229 0.34897639757703 0.0475680150548671 7.33636661472009 2.19470326065541e-13 6.22366581580019e-12 5.11157603218926e-12
"IVNS1ABP" 12791.2369569601 -0.766294704634072 0.104469052859659 -7.33513594368939 2.2149654052731e-13 6.27196836697229e-12 5.15124753290482e-12
"KCMF1" 5921.25300291642 0.397906722273227 0.054258496811477 7.33353752234911 2.24155684367933e-13 6.33004166530457e-12 5.19894387275516e-12
"MPC1" 377.454131712949 -0.712843170614791 0.0972035247073905 -7.33351154457255 2.24199159110916e-13 6.33004166530457e-12 5.19894387275516e-12
"POM121" 4129.20820724076 -0.449269015248297 0.061275113080726 -7.33199814182985 2.26746241623609e-13 6.3926643592723e-12 5.25037668920618e-12
"ASF1B" 1089.05707652262 -0.504731888172373 0.0688529307869961 -7.33057957596337 2.29159511028814e-13 6.45133840831117e-12 5.29856643326623e-12
"CADM3" 685.664949958394 -0.916628325008972 0.125071525432931 -7.32883301643672 2.32165441432286e-13 6.52650318353423e-12 5.36030022085484e-12
"HAUS4" 1571.34033986894 0.583241637190159 0.07959139999185 7.32794795982835 2.33703428155393e-13 6.5602443524834e-12 5.38801227281957e-12
"SQLE" 11824.743912355 -0.778637488298422 0.106302242567851 -7.32475128924425 2.39342179264838e-13 6.70883381272652e-12 5.51005068974203e-12
"ZFP2" 70.1340901724429 1.28845605430693 0.175918180574668 7.32417792236119 2.40367607300341e-13 6.7278685472754e-12 5.52568415975452e-12
"PKD1L2" 51.7659274571014 1.88026188539311 0.256733943531224 7.32377596640014 2.41089050398979e-13 6.73835223597145e-12 5.53429454685656e-12
"ZNF317" 2616.26403139991 0.31912634744432 0.0435835290530739 7.32217776710335 2.43978649648589e-13 6.80931791583885e-12 5.59257956392757e-12
"SYK" 351.39482481313 0.701908789578184 0.0959529830191821 7.31513255234456 2.57127448630644e-13 7.16599812001471e-12 5.88552556019124e-12
"NIPSNAP1" 12329.4450026614 0.619347006907853 0.0847819663746927 7.30517388769515 2.76908399246939e-13 7.70622586729484e-12 6.32922149224307e-12
"SPOCD1" 35.1571309163568 1.60307646527857 0.219500659977053 7.30328767779629 2.80819869516402e-13 7.8038998073764e-12 6.40944234372629e-12
"ATP6AP1L" 42.2708099530726 1.497500374056 0.205072356504538 7.30230246329112 2.82884452103095e-13 7.85004354586089e-12 6.4473407840754e-12
"SMIM24" 122.795866260023 2.30819390904621 0.31618869322396 7.30005202118753 2.87656487525815e-13 7.97108027131092e-12 6.54674978885428e-12
"TEK" 1539.90506047204 -1.73558349305032 0.237801307182813 -7.29846069229583 2.91078514461717e-13 8.05441615871633e-12 6.61519461498894e-12
"ERG" 97.3856055510875 -2.09542721856585 0.287357697141307 -7.29205182047179 3.05269691866566e-13 8.43508359104984e-12 6.92784162736727e-12
"MEGF9" 100.007301419748 -1.06863502189694 0.146562471981297 -7.29132776931674 3.06915065740568e-13 8.4685016363786e-12 6.95528829378554e-12
"PPP1R7" 2377.84051598386 -0.367681538058675 0.0504575234613376 -7.28695173357857 3.17046424411336e-13 8.73564084282297e-12 7.17469312774249e-12
"TMEM64" 4379.2933658036 1.29079823661724 0.177314387838332 7.27971515652831 3.34525746764834e-13 9.20419636105793e-12 7.55952374488125e-12
"PCDHGB4" 318.991336620263 -0.821911433949037 0.112931748367663 -7.27794836995883 3.3893498969906e-13 9.29916973856531e-12 7.63752658991356e-12
"PPAP2B" 2083.23790396261 0.944316980803713 0.129750043395395 7.27797044295424 3.38879553203725e-13 9.29916973856531e-12 7.63752658991356e-12
"SMIM14" 550.979574546014 0.963047020175456 0.132343854590305 7.27685485024407 3.41692551392496e-13 9.36160481071825e-12 7.68880531017755e-12
"LOC728554" 438.023493475247 -0.495130812491592 0.0680448185056431 -7.27653954210385 3.42491757859914e-13 9.37028506539272e-12 7.69593451393953e-12
"TEF" 1087.48840652176 1.38277296524912 0.190048678071845 7.27588836332967 3.44148105362329e-13 9.40235857477248e-12 7.72227689585175e-12
"CDH17" 13.5421489325372 1.93022634814692 0.26546565735146 7.27109625932299 3.5658172158016e-13 9.72550604903328e-12 7.98768203378517e-12
"HCFC1R1" 1268.27854305519 0.828715133083702 0.113976239050419 7.27094647084389 3.56977390628609e-13 9.72550604903328e-12 7.98768203378517e-12
"USP4" 1955.272024436 0.408700418668782 0.0562245413694308 7.26907518877498 3.61956905098937e-13 9.84735697695638e-12 8.08775975342919e-12
"LOC644554" 141.522476687248 -0.790455734587716 0.108755878616126 -7.26816558926228 3.6440194024637e-13 9.90001075424579e-12 8.13100497159523e-12
"UTP20" 7247.68408481368 -0.912632742839315 0.125599249375551 -7.26622768349895 3.69665314327489e-13 1.00289786743177e-11 8.23692796757089e-12
"CNDP2" 10424.6222101391 -0.497031489430221 0.0684253455168823 -7.26385063423013 3.76223440250375e-13 1.0192664333143e-11 8.37136508473429e-12
"CBWD2" 778.123270145565 -0.733148388068119 0.100968759692525 -7.26114087466997 3.83838921716106e-13 1.03700570992147e-11 8.51706002372567e-12
"WDR52" 112.711195561889 -1.64868168983818 0.227049716259672 -7.26132459884958 3.83317835757198e-13 1.03700570992147e-11 8.51706002372567e-12
"RNF144A" 1017.92027865838 0.620154823089821 0.0854235703213819 7.25976239059857 3.87770886709604e-13 1.04617353810195e-11 8.59235656467364e-12
"CDH13" 144.672177981132 1.44019670597996 0.198403052460477 7.25894429606551 3.90123080311379e-13 1.05105975520784e-11 8.63248768833251e-12
"GUCA1A" 483.332983591241 0.694211858859075 0.0956552553962167 7.25743563156627 3.94497608673319e-13 1.06137341391679e-11 8.71719508140461e-12
"MFHAS1" 2442.36418097845 0.597993349269876 0.0824438233269029 7.25334324802887 4.06607897523077e-13 1.09244238027466e-11 8.97236846069595e-12
"TECPR2" 1299.30355978623 -0.516432427845443 0.071201286943079 -7.25313333533281 4.07238823604992e-13 1.0926262636087e-11 8.97387871794757e-12
"AMIGO2" 301.009995459546 -1.56969988014913 0.216534655174966 -7.24918548894988 4.19285358511747e-13 1.12299849315602e-11 9.22332970904051e-12
"TEX14" 157.864553890648 -1.33103537910988 0.183615231085567 -7.24904666808167 4.19715266940166e-13 1.12299849315602e-11 9.22332970904051e-12
"METTL8" 1944.0042627076 -0.84400471747539 0.116443361391102 -7.24819953144952 4.22348124020742e-13 1.1284886257363e-11 9.2684208674373e-12
"IFNGR1" 1719.83115930682 0.394944477457659 0.0544994868545052 7.2467558917027 4.2687229872308e-13 1.13901022015053e-11 9.35483606295057e-12
"SESTD1" 1874.58629206816 -0.719535941410727 0.0993048147791458 -7.24573066281809 4.30114093410141e-13 1.14608590733772e-11 9.41294958335444e-12
"NUAK2" 919.728146793894 0.923375241573054 0.127469799158078 7.24387460929434 4.36044584405682e-13 1.16029671946307e-11 9.5296647939839e-12
"SLC38A10" 1111.69030174902 -0.832018392744669 0.114873487232624 -7.24291055132498 4.39156566548459e-13 1.16697897472008e-11 9.58454700781685e-12
"PINLYP" 226.387025054916 0.842354142693816 0.116318058162875 7.24181744432413 4.42711506910404e-13 1.17481844559216e-11 9.64893358094069e-12
"RBPMS" 7427.15726877947 0.47046318594086 0.0650061421814721 7.23721128731971 4.58004350389522e-13 1.21374277030238e-11 9.96862401925571e-12
"EMILIN3" 121.104425885431 1.11474542427103 0.154061178877452 7.23573214481085 4.6302437848881e-13 1.22537446214511e-11 1.00641565863903e-11
"DPH6" 842.373258147938 1.05469617491168 0.145769059127913 7.23539124984118 4.64188972593172e-13 1.22678514185338e-11 1.00757426785734e-11
"FBXO18" 2002.61200073114 -0.327047967050499 0.0452198696971787 -7.23239516700563 4.74548941131387e-13 1.25246103009201e-11 1.02866220201225e-11
"MORN4" 732.551168047011 0.372250985611351 0.0514796362252412 7.23103372336635 4.793312930223e-13 1.26336639985864e-11 1.03761892115031e-11
"DNAJB1" 4660.82901308514 0.785197515928701 0.108622085614186 7.22870962649014 4.87604734873129e-13 1.28169444856705e-11 1.05267198107793e-11
"TUBA1A" 19042.4981663233 -0.81619772589979 0.112908784441208 -7.22882395678245 4.87194476685429e-13 1.28169444856705e-11 1.05267198107793e-11
"BLVRB" 722.88528510416 0.762565577402934 0.1055087908404 7.22750750272977 4.91938973369957e-13 1.29133980509614e-11 1.06059383528977e-11
"SNX1" 3256.72794655179 -0.301803105338634 0.0417601537853388 -7.22705924144827 4.93564836323315e-13 1.29385923692043e-11 1.06266307674793e-11
"GAA" 3014.81608849543 0.748569551561016 0.103585338760007 7.22659751391413 4.95245057946535e-13 1.29651418471852e-11 1.06484361920202e-11
"CAND1" 15177.831768436 -0.601254763041169 0.083284120429507 -7.21932056123568 5.22479603445606e-13 1.36597123781035e-11 1.12188958188038e-11
"LYNX1" 490.033862385647 0.886376141897307 0.122816851260954 7.21705639573829 5.31249495348563e-13 1.38703245257336e-11 1.13918742591277e-11
"COL21A1" 280.148068494681 -0.690773339344236 0.0957171218648577 -7.21682104398765 5.32169343721401e-13 1.38756906064271e-11 1.13962814895721e-11
"CTDSP2" 7400.26907333711 0.547462273428096 0.075867208943746 7.21605923099171 5.35157548216919e-13 1.39348999652998e-11 1.14449108904192e-11
"CANT1" 1399.17183511422 -0.666082101582501 0.0923322689966926 -7.21396873292869 5.43442393907e-13 1.41316847411559e-11 1.16065327341262e-11
"NELFE" 3443.20534000916 0.498389222436048 0.0691292633524971 7.20952601353079 5.61469712222796e-13 1.45809480747698e-11 1.19755184342279e-11
"SALL1" 4917.40895094945 1.02286132382444 0.141884378108593 7.20911870256482 5.63151550391665e-13 1.46050986199707e-11 1.19953535847111e-11
"METTL5" 2002.4323240677 0.597749041904096 0.0829381517013559 7.20716617916051 5.71282695174505e-13 1.47962218050197e-11 1.21523254917521e-11
"NR4A3" 19.7044466840035 1.79247517659529 0.248761905296963 7.20558549531726 5.77949670465353e-13 1.49489645123695e-11 1.22777750234411e-11
"HPRT1" 1552.0965912745 -0.507356202020537 0.0704173997424516 -7.20498348243713 5.8050886304711e-13 1.49951923732581e-11 1.23157425545925e-11
"TRAPPC6A" 644.459536793536 1.37365958475626 0.190661841097623 7.20469065465971 5.81757710039889e-13 1.50074947111884e-11 1.23258466214826e-11
"PCDH8" 184.156758842393 2.15431231588608 0.299118379953739 7.20220641813873 5.92459091250221e-13 1.5263286269941e-11 1.25359314878064e-11
"LGR4" 7836.17426275412 0.601731010055387 0.0835594314026198 7.20123389969023 5.96700853935917e-13 1.53522040896757e-11 1.26089608260843e-11
"C16orf58" 1751.27225493418 0.995434787098805 0.138259698778877 7.19974653417144 6.03245918179494e-13 1.55000687310009e-11 1.27304039399942e-11
"METTL22" 966.451461800971 0.616248919711435 0.0857011634620094 7.19067157104131 6.44734018094241e-13 1.65441985488516e-11 1.35879610629796e-11
"CERS4" 1908.25983491485 0.596679297095044 0.0829830154191119 7.19037858628625 6.46119114562467e-13 1.65578678105223e-11 1.35991878017541e-11
"TNMD" 137.261066377597 -1.7492610690392 0.243298493676738 -7.18977352717762 6.48988806141704e-13 1.66094961255634e-11 1.36415907947098e-11
"TIMELESS" 9442.72425741531 -0.446869184884196 0.0621552033516003 -7.18956999233582 6.49956946473097e-13 1.66123864279473e-11 1.36439646368839e-11
"DISP2" 74.779125997648 -2.85181453547953 0.39668572750782 -7.18910295410947 6.5218383780609e-13 1.66473995392685e-11 1.3672721351325e-11
"EIF1AD" 1419.91313928652 0.320026293681353 0.0445335486829855 7.18618441928978 6.66270361536429e-13 1.69846479958597e-11 1.39497078057115e-11
"MAP1A" 2224.82595875835 -1.4027620442977 0.195222377293625 -7.18545723981156 6.69826369030014e-13 1.70529190280577e-11 1.40057796743183e-11
"KLK8" 27.9211057975136 1.94574072708948 0.270807888554909 7.18494847942718 6.72325347687679e-13 1.70941359670591e-11 1.40396316714780e-11
"NINJ1" 879.221590639801 0.762342972798091 0.106109738156411 7.18447699563971 6.74649397120166e-13 1.71308033190317e-11 1.40697470348433e-11
"SOX2" 15812.6538417154 0.805863033256188 0.112215908680552 7.18136174034164 6.90204612940089e-13 1.75029041858502e-11 1.43753582178149e-11
"DHX40" 3169.72136569992 -0.619727261747365 0.0863381914938958 -7.17790413517268 7.07881652248593e-13 1.79277719620977e-11 1.47243075358201e-11
"IST1" 8297.82819679688 0.274127853944285 0.038195517642609 7.17696397020371 7.12764613810343e-13 1.80279331032108e-11 1.48065711572008e-11
"FAT4" 502.441076211034 -1.24349880051393 0.173270116743746 -7.17664894491283 7.14408153318121e-13 1.80281507838238e-11 1.48067499410618e-11
"PAN2" 2182.75907554409 0.573648033318167 0.0799330471840551 7.17660659173015 7.14629400439863e-13 1.80281507838238e-11 1.48067499410618e-11
"UBE2E3" 3945.82241398121 -0.394520239985821 0.0549792995267751 -7.17579604290316 7.18876578496512e-13 1.81117737189296e-11 1.48754305231302e-11
"MTRNR2L9" 243.690789061288 -2.6511303425543 0.369499681447832 -7.17491915599556 7.23499263898979e-13 1.82046284990125e-11 1.4951693337104e-11
"ADAMTSL4" 213.624110273727 1.26516410572289 0.176405753740894 7.17189818865644 7.39649425425344e-13 1.85730401270568e-11 1.52542745012646e-11
"PCDH9" 121.374907298772 -1.77153409454959 0.24701306375329 -7.17182349642427 7.40053181896627e-13 1.85730401270568e-11 1.52542745012646e-11
"FASTKD5" 2273.57111563953 0.435965941763121 0.0607960905316667 7.17095355886479 7.44771681203637e-13 1.8667341815975e-11 1.53317256799004e-11
"FDPS" 9366.67200491698 -0.629007212422199 0.0877351497163198 -7.16938666493432 7.53345047667041e-13 1.8857896328521e-11 1.5488230528969e-11
"SLC25A44" 2324.91610600488 0.580361275472095 0.0809621778929808 7.16830118180913 7.59341066990774e-13 1.89835266747694e-11 1.55914123330384e-11
"TFR2" 158.181972616837 1.0040742041034 0.140112653668673 7.16619218759325 7.7112500875631e-13 1.92533461376495e-11 1.5813018495756e-11
"CDKN1A" 1733.84655561262 1.42069387190384 0.198338796647894 7.1629650674243 7.89504736413119e-13 1.96869441653721e-11 1.61691380805326e-11
"TPCN1" 1032.11702590348 0.418715723556386 0.0584786143524575 7.16015124833049 8.05880974672247e-13 2.00695358115492e-11 1.64833654742577e-11
"TMLHE" 612.304580901657 0.488878419691245 0.0682823996517647 7.15965493574463 8.08803870358129e-13 2.01165367243363e-11 1.65219679227831e-11
"HRC" 145.903970204259 2.31717253027437 0.323740968186457 7.1574893448141 8.21679744118073e-13 2.04106509328562e-11 1.67635276696416e-11
"IRAK3" 147.90312664506 -1.18530262604152 0.165678815039659 -7.15421960108653 8.4150262995318e-13 2.08763583484553e-11 1.7146019103797e-11
"LDLRAD4" 20.8882684147298 -2.39947182639831 0.335596146888361 -7.14987895017912 8.68544570914481e-13 2.15197427168543e-11 1.76744388831245e-11
"CYP2B7P" 24.3084934427374 2.3815440917948 0.333138114743716 7.14881902248539 8.75276335708666e-13 2.16589080524087e-11 1.77887371463644e-11
"SLC46A1" 783.023179412917 -0.661336479802033 0.0925278993941519 -7.14742779347946 8.84190016007945e-13 2.18516425711887e-11 1.79470324623292e-11
"EXOSC7" 2458.53541496613 0.498666235895705 0.0697771772953351 7.14655214247313 8.89845981910565e-13 2.19356068510314e-11 1.80159933951791e-11
"SEPHS1" 36781.8401777043 -0.575969743633022 0.0805934205715532 -7.14660997818872 8.89471319326199e-13 2.19356068510314e-11 1.80159933951791e-11
"INTS12" 716.091509520421 0.489556564976996 0.068543068191298 7.14232055691881 9.17682770621633e-13 2.25931404554185e-11 1.85560341223036e-11
"GCLC" 4048.62596592086 -0.565421830461453 0.0791695521389013 -7.14191018119482 9.20427388895072e-13 2.26320278851731e-11 1.85879728638379e-11
"ANKS6" 1367.63758507995 0.46117405654501 0.064628468853569 7.13577258947459 9.62450194348731e-13 2.36353919408648e-11 1.94120485469528e-11
"ELMOD1" 60.4328600344225 -1.7007001674894 0.238398383096757 -7.13385781143974 9.75941495546114e-13 2.39364438775041e-11 1.96593063383115e-11
"PFKFB3" 2022.76152882675 0.683869967572097 0.095923226521119 7.12934700358033 1.00846203421249e-12 2.47028688708419e-11 2.02887809506003e-11
"NUFIP2" 15311.079920191 0.471163055919495 0.0661177652825343 7.12611888659761 1.03238555024719e-12 2.52570394377225e-11 2.07439282980399e-11
"AGK" 2011.13179454032 0.343292176504168 0.0481879979189486 7.12401824789607 1.04825156383886e-12 2.56129391541759e-11 2.10362332697927e-11
"PARVA" 1267.50501505246 -0.610889203930916 0.0857981878037481 -7.12007117595821 1.07871343037132e-12 2.6324131136888e-11 2.16203443067136e-11
"SCG2" 40.6692675040189 -2.23630516459828 0.314098458125656 -7.11975849210835 1.08116339522875e-12 2.63508142438123e-11 2.16422594824084e-11
"HIC2" 2418.44304266961 0.40883430717291 0.0574597330112059 7.11514456729512 1.11795591419907e-12 2.72134005430038e-11 2.2350712600416e-11
"RAD51B" 196.47269433174 0.800717761089578 0.112561682685126 7.11359089513134 1.13061964306902e-12 2.74872172298069e-11 2.25756017340715e-11
"LRPPRC" 20445.8845938675 -0.306646439594479 0.0431148410540079 -7.11231752450062 1.14110355351147e-12 2.77074206587004e-11 2.27564576159025e-11
"KLHDC9" 90.8136810528706 0.92826662165298 0.130519904257294 7.11206943442961 1.14315720297512e-12 2.77226325440596e-11 2.27689513311674e-11
"RPS10-NUDT3" 13.0992041000473 2.06189649101845 0.290029830005524 7.10925662708274 1.16669634782728e-12 2.82582001951931e-11 2.32088198668783e-11
"WASF2" 5297.34803897782 0.287149881581395 0.0404164525960789 7.10477696920024 1.20517001175285e-12 2.91537079430873e-11 2.39443117901681e-11
"LRRC1" 779.680817553283 -0.583019517636631 0.0820713181013624 -7.10381569498581 1.21358675455666e-12 2.93207993871432e-11 2.40815461221355e-11
"COX7A2L" 4021.67946413349 0.369213690967041 0.0519822709185773 7.10268490473148 1.22356160246559e-12 2.95250734508001e-11 2.42493190133367e-11
"HYDIN" 310.015468867042 0.927189465534493 0.130547553410802 7.10231207946768 1.22686794367681e-12 2.9568126310077e-11 2.42846788752107e-11
"PYCR1" 6938.97986942237 0.943602798370665 0.132868730639462 7.10176723920934 1.23171554534929e-12 2.9648171584151e-11 2.43504210786897e-11
"C11orf65" 35.1159688786083 1.29670413689852 0.182604894790959 7.101146649891 1.23726000656288e-12 2.97447718161931e-11 2.44297600800794e-11
"NAGK" 1199.81950588202 -0.64049304435026 0.0901990275522455 -7.10088635910482 1.23959277641597e-12 2.97640169120893e-11 2.44455663225468e-11
"TTC30A" 262.761604881371 -1.19631264346811 0.168494957123914 -7.099990788379 1.24765204949306e-12 2.99205445202502e-11 2.45741244414966e-11
"HCG18" 2067.85049229595 -0.695980519215254 0.0980312045258259 -7.09958143003232 1.25135298029737e-12 2.99353837959069e-11 2.45863121276653e-11
"HERC2" 8061.99301834357 -0.733150442136721 0.103264831471547 -7.09971082787007 1.25018195625864e-12 2.99353837959069e-11 2.45863121276653e-11
"C8orf88" 467.982613529727 0.699944394541689 0.0986139932078075 7.09782021570416 1.26739903475068e-12 3.02819511070503e-11 2.487095227603e-11
"SOX21" 415.3768489647 1.93877390380407 0.273206937149931 7.09635679104336 1.2808854230587e-12 3.05665839593552e-11 2.51047248642242e-11
"SERPINB9" 5098.33872102803 1.9629177996997 0.276645218923272 7.09543366532613 1.28946493580297e-12 3.07005799528698e-11 2.52147774809825e-11
"SKP1" 12893.5868248006 -0.327910737346638 0.0462144706876144 -7.0954125941016 1.289661428136e-12 3.07005799528698e-11 2.52147774809825e-11
"BCAS4" 595.19787914869 0.769943612742806 0.108531321961189 7.09420652793798 1.30095727765148e-12 3.0893759313423e-11 2.53734381511635e-11
"FAM35A" 1344.86168581903 -0.42700097656261 0.0601895029874178 -7.09427649953967 1.30029928884794e-12 3.0893759313423e-11 2.53734381511635e-11
"DDX19B" 1565.13518103784 -0.328881461326812 0.0463639621613894 -7.09347186899171 1.30788550980043e-12 3.10203614503948e-11 2.54774180993358e-11
"WDR73" 1009.30094981966 -0.63091754594848 0.0889499768133389 -7.09294784047507 1.31284949125232e-12 3.11001236189956e-11 2.55429277846823e-11
"IQCA1" 406.790763912261 -0.755424181679914 0.10654990760491 -7.08986238149587 1.34245429136548e-12 3.17626974540492e-11 2.60871081174724e-11
"EGR2" 163.106091876928 2.74829845082704 0.387649574714127 7.08964650058956 1.34455000149256e-12 3.17735812396508e-11 2.60960471092607e-11
"CUEDC2" 1751.55482494567 0.594924568216307 0.0839949974035717 7.08285715347864 1.41212219701657e-12 3.33298586598382e-11 2.7374237583478e-11
"MAP3K6" 273.292569211636 0.784238327534112 0.110744340840741 7.08152056872963 1.42581200421638e-12 3.3612133715902e-11 2.76060736835778e-11
"FBXO42" 920.553738731866 -0.498290948073731 0.0703884504979102 -7.07915779575976 1.45033167391968e-12 3.41487185041089e-11 2.80467776069268e-11
"ANGPT1" 160.746356092573 -3.17816167144732 0.449024540135599 -7.07792422767708 1.46329691870991e-12 3.44122792323728e-11 2.82632433911597e-11
"KCNH5" 35.2792610233833 -2.46499145489841 0.348323148813705 -7.0767374011561 1.47587819716058e-12 3.4666183772484e-11 2.84717784250301e-11
"C11orf74" 582.202988833334 0.599647277318734 0.0847386960400966 7.07642795252588 1.47917599719761e-12 3.47016832675888e-11 2.85009346126699e-11
"RNF8" 1953.87932559287 -0.358584607062307 0.0506767397939813 -7.07592099491955 1.48459428467472e-12 3.47867840528425e-11 2.85708289718944e-11
"SHARPIN" 833.225325058528 0.726668901679473 0.102708360523408 7.07507059772279 1.49372696396346e-12 3.49586099698676e-11 2.8711951786835e-11
"MVP" 113.093192856712 2.72979192199397 0.385961868895835 7.07269847615621 1.51949422593873e-12 3.55188632236581e-11 2.91720949225349e-11
"DEPDC1B" 3834.40157158108 -0.539702696222064 0.076314841779002 -7.07205418554066 1.52656784147357e-12 3.56413225007501e-11 2.92726722871026e-11
"WDR4" 1030.43291289297 -0.523986767933548 0.0741022667905367 -7.07113008316857 1.53676991950955e-12 3.58364414003277e-11 2.94329259253966e-11
"PHLPP1" 4364.56162743623 -0.47559940565721 0.0672869110691852 -7.06823062762076 1.56921600272816e-12 3.65491856750533e-11 3.00183118795265e-11
"RANBP2" 14439.6802751517 -0.784528813849023 0.111035841184569 -7.0655457326157 1.59985984725028e-12 3.7218296446511e-11 3.05678610814742e-11
"DPM3" 228.566815351602 1.05769767113291 0.149839276225114 7.058881341257 1.67848320427595e-12 3.89540456906336e-11 3.19934540513961e-11
"HCK" 107.521693045041 2.38374687237153 0.337689327980365 7.05899379950239 1.67712555232698e-12 3.89540456906336e-11 3.19934540513961e-11
"GOPC" 2360.88810342798 -0.793318917997422 0.112396954326931 -7.05818874495374 1.68686837098769e-12 3.91019309146013e-11 3.21149140700926e-11
"PUS1" 2411.04227902539 -0.520761654740226 0.0737963068759793 -7.05674412156436 1.70449069373894e-12 3.94633274444325e-11 3.24117336447092e-11
"ZNF350" 574.932998781246 0.458264338331924 0.0649539475894867 7.05521920281405 1.72328844054382e-12 3.98510451875758e-11 3.27301711671858e-11
"ARHGEF5" 881.795042937203 -0.564286631794853 0.0799925438144497 -7.05424036899951 1.73546158356096e-12 4.00372223998474e-11 3.28830808837667e-11
"STAMBPL1" 286.763256437586 -0.984388576271869 0.139544232996635 -7.05431213553344 1.73456620973093e-12 4.00372223998474e-11 3.28830808837667e-11
"DYNLL1" 10757.4582609628 0.467008211579901 0.0662318758012811 7.05110954400703 1.77496685804748e-12 4.09000370315211e-11 3.35917215341512e-11
"ARNT2" 536.291365248986 -0.758941231586295 0.107696378122448 -7.04704508004343 1.82757125297134e-12 4.20622886125216e-11 3.45462935662379e-11
"ACBD4" 204.807754417487 1.1891885639851 0.16876577815687 7.04638450385204 1.83626403614231e-12 4.22123418959342e-11 3.46695342397804e-11
"C11orf84" 4236.82842292721 0.498207139999418 0.0707131457576147 7.04546707209343 1.84840420002699e-12 4.244119572757e-11 3.48574948076012e-11
"FOS" 325.250029804671 1.49337192428199 0.211977736263893 7.04494703360203 1.8553206778459e-12 4.25497097605155e-11 3.49466187654705e-11
"DLG2" 309.877120841193 0.865436428081358 0.122880997863072 7.04288248900552 1.8830303210562e-12 4.31342735690055e-11 3.54267284694937e-11
"RBM47" 4305.70713777074 -0.548742131634196 0.0779317666117678 -7.04131518495996 1.90433685314746e-12 4.35709580357944e-11 3.57853829860007e-11
"HDAC4" 657.013134185439 0.66299719019698 0.0942039326835263 7.03789291286053 1.9516858466433e-12 4.46017618482896e-11 3.66319952909967e-11
"GOLGA6L5P" 47.7938210763191 -1.7016918080887 0.241882209428426 -7.03520863361488 1.98963067389876e-12 4.54154827737761e-11 3.73003146549716e-11
"GAB2" 639.188642339043 0.749493827993949 0.106655954173291 7.02721037754909 2.10703559705707e-12 4.80389277850159e-11 3.94549834688363e-11
"COMMD4" 2069.34235024896 -0.692471037872701 0.098564584479272 -7.02555630433694 2.1321500805109e-12 4.85545314348468e-11 3.98784553159096e-11
"PIGW" 1885.70421675873 -0.934389553331138 0.133007956539545 -7.02506509866823 2.13966464193489e-12 4.86686014866337e-11 3.99721425028445e-11
"FAM117A" 1685.5930931727 0.488527212285447 0.0695553716940252 7.02357273618612 2.16265480760907e-12 4.91339995763815e-11 4.0354379883737e-11
"LHFPL2" 3691.1307782 -0.645602626759769 0.0919245671397317 -7.02317831726538 2.16877128595916e-12 4.92153998011177e-11 4.04212349254585e-11
"DPP7" 283.701509535954 1.52610321767649 0.217336419234648 7.02184761785752 2.18953265106948e-12 4.96285551307172e-11 4.07605646617999e-11
"FAM86A" 982.527218455352 -0.460164205647767 0.0655529897651076 -7.01972873085801 2.22299418215333e-12 5.03282773756741e-11 4.1335255456963e-11
"FGF2" 12031.1167279132 0.802170921783477 0.114294602048751 7.01844975532019 2.24343401419679e-12 5.07319042209228e-11 4.16667593277015e-11
"ACTN3" 1511.4081621322 0.697923817350327 0.0994884140986506 7.01512657200747 2.29740880196518e-12 5.18920534629927e-11 4.26196046820378e-11
"ZC2HC1C" 90.129669611324 -1.48243233708762 0.21152848454796 -7.00819249121744 2.4141652420427e-12 5.44659231436463e-11 4.47335566452372e-11
"RASGEF1A" 854.104798197023 0.449910692993395 0.0642586577145682 7.00155759542725 2.53132327187265e-12 5.70428707147636e-11 4.68500365190908e-11
"IL17RD" 4773.34074370988 -0.768793377099711 0.109886566263063 -6.99624533957368 2.62912985480647e-12 5.91782704862291e-11 4.86038675591917e-11
"ZHX3" 276.464734209885 -1.18951293138563 0.170026360449739 -6.99605007270189 2.63279475240155e-12 5.91921736868058e-11 4.86152864349703e-11
"CENPI" 996.767624934289 -0.920717777476607 0.131629256450651 -6.99478066125667 2.65674235617391e-12 5.96615263221713e-11 4.90007717345648e-11
"C20orf194" 631.116588269945 0.662398902425944 0.094719255108145 6.99328665190257 2.68520077896733e-12 6.0230975902356e-11 4.94684679303058e-11
"GLB1L2" 407.550417358371 -1.01065868814251 0.144529450890101 -6.99275256301225 2.6954466594931e-12 6.03910626997156e-11 4.95999492566931e-11
"ILKAP" 944.317193278853 -0.499659237244946 0.0714589351869222 -6.99225696461804 2.70498843374193e-12 6.04653628601116e-11 4.96609729251079e-11
"NETO1" 1217.98919946851 -1.0684975799822 0.15280848519161 -6.99239691200647 2.70229067030704e-12 6.04653628601116e-11 4.96609729251079e-11
"SMAD1" 1317.81801846147 -0.664363739951365 0.0950474301935863 -6.98981275557091 2.75253354853048e-12 6.14574300921891e-11 5.0475770383052e-11
"DCHS1" 1638.81233496434 -0.819092445103294 0.117195619418268 -6.98910461985765 2.76646076397091e-12 6.16974745581343e-11 5.06729219614143e-11
"CYB5R3" 4191.83060595308 0.611778499146347 0.0875375516135821 6.98875497280215 2.77336288742923e-12 6.17804748719182e-11 5.07410911766582e-11
"DTWD2" 583.540689526962 -1.12996046039952 0.161765298702954 -6.98518452016364 2.84481835473071e-12 6.32272271632083e-11 5.1929327267018e-11
"RAB27A" 281.845616607524 -0.70789844653575 0.101340975023068 -6.98531316059088 2.84221280166262e-12 6.32272271632083e-11 5.1929327267018e-11
"RNF145" 3570.11470297863 -0.610161337348412 0.0874203818349681 -6.97962333887162 2.95972494383975e-12 6.57058937532425e-11 5.39650877188793e-11
"NBPF20" 18.2826153629049 -2.19866920461268 0.315046728951007 -6.97886695073289 2.97570112413544e-12 6.59851533519758e-11 5.4194447185453e-11
"AKAP8L" 3002.85071454103 0.836024235343274 0.119813228528776 6.97772896706879 2.99989668342776e-12 6.64458301888075e-11 5.45728069411704e-11
"FANCF" 1327.22200494341 -0.674766033512692 0.0967241137258681 -6.97619246659721 3.03287174087228e-12 6.70996965449249e-11 5.51098357105653e-11
"HADHB" 2748.32125579855 -0.284456187938514 0.0407893867972568 -6.97377946259404 3.08537625588326e-12 6.81836561667035e-11 5.60001055590006e-11
"THSD4" 484.732520932134 1.37055096439382 0.196644912086231 6.96967416981945 3.1767586517402e-12 7.01233372841515e-11 5.75931903748445e-11
"SLC7A6OS" 801.759506801926 0.342685572983469 0.0491771391284041 6.96839179865056 3.20584396927644e-12 7.06850387096423e-11 5.80545229124135e-11
"FAM171B" 593.863799464541 -0.764834920734351 0.109821480411309 -6.96434721030763 3.29929989100589e-12 7.26631523614392e-11 5.96791728583991e-11
"ELAVL3" 59.6290837218006 1.5447874212101 0.22185376450313 6.96308861231113 3.32892279139789e-12 7.32325313962672e-11 6.01468111143397e-11
"FAHD1" 879.199641907967 -0.40747858933078 0.0585288187992071 -6.96201628002615 3.35436729464285e-12 7.37088062199517e-11 6.05379816953982e-11
"GINS3" 1261.23431535998 -0.36460348293172 0.0523722907133589 -6.96176313782508 3.3604016669587e-12 7.37579687917207e-11 6.05783595419877e-11
"DDX10" 2484.6843698781 -0.54313198907086 0.0780328471176329 -6.96029952940331 3.39550023361146e-12 7.44442348057591e-11 6.11419985632474e-11
"FRMPD3" 42.9913353454521 1.19247313535899 0.171353239000394 6.95915141327587 3.42328437764898e-12 7.49687700516702e-11 6.15728060439818e-11
"RLTPR" 662.06657290078 0.859981350343018 0.123631344727353 6.95601388336876 3.50035382206873e-12 7.65702398577535e-11 6.28881136005456e-11
"SMG6" 3205.10510501401 -0.411594014637236 0.0591818372100178 -6.95473533842178 3.53224526325544e-12 7.71809496498728e-11 6.33896973340577e-11
"GPR19" 697.909024012871 0.686144668103261 0.0986986905581583 6.95191257576968 3.60366716190361e-12 7.85647975532857e-11 6.45262692491697e-11
"NDUFA7" 1364.51213742178 0.741848205015024 0.106710444697349 6.9519736996603 3.60210570297473e-12 7.85647975532857e-11 6.45262692491697e-11
"WASH3P" 303.261894629555 -0.912834095373865 0.131362373623488 -6.94897686601067 3.67944872958272e-12 8.01270084889511e-11 6.58093329952497e-11
"ST6GALNAC3" 964.77643959018 -0.829707187130401 0.119427264262701 -6.94738502345089 3.72119114309275e-12 8.09452832638036e-11 6.64813924937309e-11
"C7orf49" 1521.0252441143 -0.377401766361412 0.0543457963616849 -6.94445185511145 3.79932616658627e-12 8.25524729149199e-11 6.78013978318986e-11
"AIM2" 50.2363852262544 -1.46816906134885 0.211457099938243 -6.94310600957659 3.8357135775463e-12 8.32499846299853e-11 6.83742730906968e-11
"C10orf76" 1173.3562197569 -0.51574061845565 0.0742916808107866 -6.94210459134973 3.86301024923632e-12 8.37488550127406e-11 6.87840016923173e-11
"ADNP2" 4795.6600386039 0.348580072848444 0.0502192068154269 6.94117041970809 3.888645560898e-12 8.42106354742962e-11 6.91632678690822e-11
"DNPEP" 1368.19741754014 0.581172644863917 0.0837458414633885 6.93971945004566 3.92879377744638e-12 8.49853219675902e-11 6.97995277565474e-11
"REEP6" 205.316865036683 1.0808482532747 0.155781240309127 6.93824398322869 3.97003650658846e-12 8.57819345277874e-11 7.04537958021271e-11
"DRD2" 25.5694986730203 -3.06244421737954 0.441495863021738 -6.93651849061323 4.01880668267955e-12 8.67392442345002e-11 7.12400464616328e-11
"ST6GAL2" 506.760890628878 -1.27207755149326 0.183466541980365 -6.93356694775116 4.10359570979013e-12 8.84709729885387e-11 7.26623373518221e-11
"C11orf54" 1244.74489498309 0.611383403869444 0.0881858188285828 6.93289932543306 4.12301636336212e-12 8.87911229027818e-11 7.29252805555203e-11
"PCCB" 3460.52381730677 0.400423295528909 0.0577655279468945 6.93187286190874 4.15305134557642e-12 8.92621287155756e-11 7.33121236308002e-11
"SIL1" 191.403605740015 0.946629523954873 0.13656255914448 6.9318379055372 4.15407795927312e-12 8.92621287155756e-11 7.33121236308002e-11
"SPSB1" 134.674854085919 1.83298880016331 0.264447724101628 6.93138428924003 4.16742254001123e-12 8.94499257897439e-11 7.34663637605958e-11
"ZNF827" 1044.81348162438 -0.591034587233583 0.0853561229044399 -6.92433731901428 4.38021069862591e-12 9.39134578596118e-11 7.71323195208364e-11
"VGLL4" 2039.09439628827 -0.406726203785551 0.0587519881428578 -6.92276494195533 4.42912368810728e-12 9.48574725925954e-11 7.79076508490227e-11
"MREG" 1122.10052374585 -0.513516336233853 0.0742447071774054 -6.9165379695932 4.6281441430672e-12 9.90106827963439e-11 8.13187353067116e-11
"SLC25A4" 2151.64197891336 0.558986928584349 0.0808481833599535 6.91403202092518 4.71068769895336e-12 1.00665685975984e-10 8.26780105050626e-11
"PPIP5K1" 1234.16685902049 0.599038965728374 0.0866562846434711 6.91281617014845 4.75125491860752e-12 1.01421018454891e-10 8.32983746939169e-11
"MARCH8" 1508.13188699178 0.454001578571825 0.0656902669465814 6.91124575488503 4.8041594312256e-12 1.02437757356265e-10 8.41334353082033e-11
"ADAMTS16" 550.653188399333 -0.829455015779987 0.120061199351799 -6.90860178190912 4.89453760863961e-12 1.04250430973492e-10 8.56222072458732e-11
"CYP2B6" 147.270003476008 -1.36643551432117 0.197794813425753 -6.90834855906922 4.90328040343961e-12 1.04322258309764e-10 8.56811999523281e-11
"RBMS1" 4731.14723139582 0.667773523171586 0.0966709265100532 6.90769755994985 4.92582718437448e-12 1.04687300937062e-10 8.598101411325e-11
"CD86" 29.249435853871 1.56465133840391 0.226517531922319 6.9074182696838 4.93553128056411e-12 1.0477890177591e-10 8.60562470493113e-11
"CERS5" 2007.64779888923 -0.445900689795924 0.0645682488646893 -6.9058817241639 4.98925550439607e-12 1.05762011221697e-10 8.68636873632408e-11
"PGAM2" 40.5717413523761 1.27662159445346 0.184862687788026 6.90578293396504 4.99272917839362e-12 1.05762011221697e-10 8.68636873632408e-11
"TUBA1B" 62499.338377651 -0.617387763008457 0.0894071595501251 -6.90535037814646 5.00796669837291e-12 1.05969229973741e-10 8.70338787645331e-11
"PPAPDC1B" 1188.65188751466 0.321872416112027 0.0466212520894442 6.90398480706836 5.05637100651832e-12 1.06877047662262e-10 8.77794809989046e-11
"PCDHGC3" 390.479179427616 -0.744856193962336 0.107913379392221 -6.90235259202746 5.11482873529279e-12 1.07995161068546e-10 8.86978017857187e-11
"CLDN19" 399.686082039407 1.0866641482106 0.157478757119127 6.90038560177726 5.18615710619948e-12 1.09338671961196e-10 8.98012443999448e-11
"UBE2O" 4962.80298061701 -0.563690880297167 0.0816909192984085 -6.90028812429032 5.18971714533967e-12 1.09338671961196e-10 8.98012443999448e-11
"FAM50A" 1436.88442959707 0.437633510965743 0.0634240457584703 6.90011975319781 5.19587197921233e-12 1.0934974344117e-10 8.98103375475119e-11
"WTIP" 455.0872338577 1.24186661019808 0.180031678652053 6.8980449412919 5.27230692568477e-12 1.10838270596782e-10 9.10328838662065e-11
"GORASP2" 5359.87900527227 0.293445965227102 0.0425414835044602 6.89787804876001 5.27850282844566e-12 1.10848559397359e-10 9.1041334189213e-11
"GEMIN6" 786.347027847726 -0.516805001524667 0.0749490150675628 -6.8954208545475 5.37055677520622e-12 1.12659897795228e-10 9.25290094942117e-11
"TMEM234" 147.477468380049 -0.774553262220344 0.112394882090734 -6.89135704235235 5.5262640300945e-12 1.15801163737417e-10 9.51089712363837e-11
"DOCK10" 52.4216610955912 -2.36378846605333 0.343018475135679 -6.8911403827982 5.53468855777178e-12 1.158527211581e-10 9.51513160028998e-11
"NLGN4X" 8077.80809117997 -0.728564834200122 0.105736993667942 -6.8903494314215 5.56555067659284e-12 1.16373328194635e-10 9.5578897195223e-11
"MGME1" 4189.7769136907 -0.348118172509712 0.0505420107911499 -6.88769930322338 5.67019037518237e-12 1.18433815094535e-10 9.72712013394188e-11
"EML2" 512.974456427052 0.887623812066857 0.128943972111551 6.88379454682042 5.82789113187435e-12 1.21596976623694e-10 9.98691462061476e-11
"TFDP1" 4725.96037348034 -0.420193305418494 0.0610601623578568 -6.88162771261329 5.9172490448375e-12 1.23328929931297e-10 1.0129162152504e-10
"LDHD" 263.068063502751 1.27331928878549 0.185094617086238 6.87928859752972 6.01521899537486e-12 1.25236472652901e-10 1.02858310666892e-10
"TDRP" 5180.61509304404 0.971235006943064 0.141197634165313 6.87855014486963 6.04647672445405e-12 1.25752473632248e-10 1.0328210884576e-10
"C10orf10" 54.0323605519743 1.98112409953567 0.288036130095032 6.87804026141455 6.06815227051212e-12 1.260682971708e-10 1.03541498741979e-10
"SLC38A7" 1318.40641533365 -0.743414330927427 0.108101687505549 -6.87699098951872 6.11299752565849e-12 1.26864291598201e-10 1.04195259107217e-10
"FAM193A" 1794.32458220006 -0.569427202367305 0.0828183214434001 -6.87561873318652 6.17213740442917e-12 1.27954929648918e-10 1.05091014034432e-10
"MITF" 60.2542374256257 -1.7951138047062 0.261148546655902 -6.87391841805462 6.24619384089924e-12 1.29352148570861e-10 1.06238567737427e-10
"REPS2" 175.872386050828 1.01988099133889 0.148421090740377 6.87153682978182 6.35138884401224e-12 1.3139055196479e-10 1.07912734416796e-10
"SIPA1L1" 6175.42408923616 -0.601576018022431 0.0875952095708901 -6.86768170279427 6.52536122887769e-12 1.34845895607393e-10 1.10750652176079e-10
"CNGA1" 111.259715912819 2.02170407865821 0.294491834223636 6.86505988863154 6.64633642512875e-12 1.37199877851356e-10 1.1268400778587e-10
"GDF15" 169.878913691569 1.68009923277629 0.24475185112839 6.86450061574796 6.67242529150964e-12 1.37569410541016e-10 1.12987509692219e-10
"WSB2" 1873.20344450159 -0.396528333794777 0.0577661419954607 -6.86437279861855 6.6784017575381e-12 1.37569410541016e-10 1.12987509692219e-10
"SETMAR" 976.170032681348 -0.472761456092387 0.0688860216399031 -6.86295194348303 6.74519233192082e-12 1.38798051957163e-10 1.13996608541806e-10
"C1orf198" 3021.0648302634 -0.421424805806089 0.0614225335529845 -6.86107819767086 6.83427373796506e-12 1.40429727877819e-10 1.15336724765134e-10
"METTL2A" 1227.78772958524 -0.416417192584487 0.0606935389684904 -6.86098058642904 6.83894582097383e-12 1.40429727877819e-10 1.15336724765134e-10
"RIPK1" 2322.99159159228 0.629944509865931 0.0918195827458597 6.86067711295864 6.85349133458502e-12 1.40579798494524e-10 1.1545997967473e-10
"SCAF4" 4534.06247074982 0.399878177626558 0.0583171274880435 6.85695943629156 7.03415934270022e-12 1.44133486531595e-10 1.18378668938227e-10
"ZNF860" 435.337072680247 -0.78040640317621 0.113886510469276 -6.85249201121802 7.25744408482825e-12 1.48552003527702e-10 1.22007653244837e-10
"SHC3" 258.618508288374 -1.61245111627475 0.235326945418539 -6.85196127203768 7.28442799487834e-12 1.48947382947907e-10 1.22332383400304e-10
"ST8SIA2" 79.3603525492545 -1.25824433257186 0.183645510531503 -6.85148430217691 7.30876202161443e-12 1.49287804700169e-10 1.22611976122857e-10
"ZFYVE1" 1099.58817534235 -0.653614849011211 0.0954351722851218 -6.84878366498332 7.44805279814951e-12 1.51973136138712e-10 1.2481747304798e-10
"TTI1" 3589.21479884825 -0.483231093114345 0.0705717558631285 -6.84737239713229 7.52187324108626e-12 1.53318350165898e-10 1.259223144683e-10
"NBPF1" 1021.62393209475 -0.827323410551514 0.120839301766033 -6.84647625781024 7.56912007009157e-12 1.54119661804537e-10 1.26580441926877e-10
"PCSK5" 1407.62067080562 -0.874182279567346 0.127767930675976 -6.8419538059539 7.81202822819028e-12 1.58899108201671e-10 1.30505862149265e-10
"DLX3" 12.940298880901 1.79372308068779 0.262253192785163 6.83966155621681 7.93804924311354e-12 1.61293521493181e-10 1.3247242429355e-10
"TULP2" 31.830419521385 1.30696956518894 0.191162709701399 6.8369483108419 8.08979130104418e-12 1.6420501151806e-10 1.34863668147188e-10
"CRTAP" 4931.48340138185 0.581834856185336 0.0851313256411703 6.83455651375356 8.22591038841976e-12 1.66793642270411e-10 1.36989743566648e-10
"ADPRHL1" 55.1043245173105 -1.54634746159246 0.22640245465586 -6.83008257990385 8.48657660969294e-12 1.71899635707284e-10 1.41183361033411e-10
"RAD51D" 488.310505530336 -0.542821818774665 0.079489466578647 -6.82885220065725 8.55967034605194e-12 1.72843281021592e-10 1.42105954846215e-10
"SCAPER" 341.240090209267 0.717530505105349 0.105075710810544 6.82869998756507 8.56875570778855e-12 1.72843281021592e-10 1.42105954846215e-10
"SFT2D3" 191.694800090795 -0.779104369201774 0.114092535344511 -6.82870589955082 8.56840265429252e-12 1.72843281021592e-10 1.42105954846215e-10
"TACR3" 87.7913462868901 -1.1446315733238 0.167630797763475 -6.82828924395422 8.5933195282706e-12 1.73158954187403e-10 1.42365337231598e-10
"MAT1A" 216.285019763081 1.17788729744423 0.172563257361971 6.8258290637936 8.74189714647795e-12 1.75970313026253e-10 1.44676584102603e-10
"PARK2" 39.520961934697 2.43737199339836 0.357200110519112 6.82354770231222 8.8819228902388e-12 1.78603884205889e-10 1.46841655741834e-10
"ADI1" 3611.53768933341 -0.756649880495484 0.110903966682501 -6.82256823745216 8.9427127282123e-12 1.79640325486581e-10 1.47693622014388e-10
"WNT5A" 225.516025146162 -0.980887510674334 0.143786696180165 -6.82182383163793 8.98918623967453e-12 1.80387337505866e-10 1.48307629025613e-10
"SVIL" 1419.3065593599 -0.514571599924157 0.0754499609639593 -6.82003798742793 9.10164401567744e-12 1.82455557280221e-10 1.50007880812105e-10
"MCM9" 765.609136867759 -0.567971722834312 0.0832834764096483 -6.81974080957687 9.12049112843035e-12 1.82644886772948e-10 1.50163380250751e-10
"DDT" 661.087133164401 -0.6910840535099 0.10135666760894 -6.81833834727362 9.20995300602535e-12 1.84246485213226e-10 1.51479989956833e-10
"ARHGEF40" 4429.42202579368 -0.513681675474961 0.0753682690458072 -6.81562256873322 9.38564125681879e-12 1.87567984993524e-10 1.54210628847875e-10
"SNTB2" 826.808863712211 -0.79813382006896 0.117142556873962 -6.81335495286913 9.5348490563722e-12 1.9035400094556e-10 1.56501010128973e-10
"ARFRP1" 786.125932561648 -0.651183400956242 0.0955793895987144 -6.81301066778314 9.55770508134746e-12 1.90614395487859e-10 1.56714929977202e-10
"SLC2A6" 704.360027906149 -1.08002039421421 0.158537344287093 -6.81240372147532 9.59812916970084e-12 1.91224265765578e-10 1.57216173278652e-10
"PAH" 353.592759361422 0.934762218683311 0.137273918993123 6.80946698061514 9.79610130920645e-12 1.94968512224729e-10 1.602943592688e-10
"ZNF549" 1130.81175862525 0.380346002296995 0.0558587696405962 6.80906516101588 9.82349809795995e-12 1.95313664844291e-10 1.60577959687349e-10
"DHRS4-AS1" 344.698988771751 0.710665326966361 0.1043728107183 6.80891241766431 9.833932095136e-12 1.95321197288361e-10 1.6058398428434e-10
"TYMS" 3590.12029812317 -0.387180667336098 0.0568939605786706 -6.80530346978957 1.00836448734085e-11 2.00076406196079e-10 1.64493323425725e-10
"SHANK1" 219.36227396531 -0.95967051097765 0.141052315174994 -6.80364948130805 1.02001545705011e-11 2.02181635236718e-10 1.66223969374642e-10
"DCBLD2" 5184.10596950192 -0.804511549445067 0.118302794578639 -6.80044416795486 1.04297086162257e-11 2.06520988654622e-10 1.69791399248229e-10
"AIFM2" 588.696493723421 -0.971341323665518 0.142872152615659 -6.79867494037502 1.0558574686911e-11 2.08859789504324e-10 1.71714067844014e-10
"AFAP1L2" 324.078906787297 -0.864790666014425 0.127275586378305 -6.79463116708009 1.08589979716638e-11 2.14583962970059e-10 1.76420013889943e-10
"TEX41" 57.7691715165417 1.21684515779213 0.179125963048044 6.79323721188176 1.09644870797567e-11 2.16448334882392e-10 1.77952621434831e-10
"PNMA1" 3690.72432013441 -0.315668006718565 0.0464963630943465 -6.78909027955668 1.1284281529538e-11 2.22535196661193e-10 1.82956735286839e-10
"SCN5A" 759.034689055308 -0.503171646937888 0.0741461887460501 -6.78621053148458 1.15117130397451e-11 2.26790087015263e-10 1.86454690188927e-10
"TRMT61B" 1052.12480028458 -0.4189470164387 0.0617381264407486 -6.78587188486799 1.15387513347538e-11 2.27092446481856e-10 1.86703081941848e-10
"ATP6V1H" 1458.30189254069 -0.520751681041684 0.0767667328571365 -6.78355925360022 1.1725067132991e-11 2.3052573791331e-10 1.89525553231751e-10
"HEPH" 4207.41272794887 0.432154730186721 0.0637287999509766 6.78115279934905 1.19220700204202e-11 2.34161992059316e-10 1.92514883710308e-10
"MSMO1" 7929.68605687882 -0.842984528211429 0.124341680419192 -6.77958127451297 1.20524681355228e-11 2.36484033871243e-10 1.94423737749374e-10
"RPS6KC1" 1567.47345888386 -0.448354704804105 0.0661454958492851 -6.77831043591686 1.21589373980645e-11 2.38332350108379e-10 1.95943118433052e-10
"CNOT11" 2951.71254428546 -0.373651308435922 0.0551259971601366 -6.77813241818547 1.21739248729774e-11 2.38385575259664e-10 1.95986677521172e-10
"UNC119B" 5732.46450171598 -0.351149800537243 0.0518099089374286 -6.77765716518302 1.22140255534129e-11 2.38929956067518e-10 1.96434035966884e-10
"RDM1" 117.654678072594 1.24908787640434 0.184357661051715 6.7753510718166 1.24104525006914e-11 2.42528209080413e-10 1.99392103923495e-10
"TGFBR2" 426.737018066601 -0.613590837026153 0.0905976469061829 -6.77270169788789 1.26399402202958e-11 2.46764662089694e-10 2.02874855407041e-10
"PQLC3" 249.833800941013 0.917320071588168 0.135448391734519 6.77246927660929 1.26602696398347e-11 2.46913391319065e-10 2.02996926466254e-10
"CSRP2BP" 1218.13684419457 -0.662920421230458 0.0978994051708967 -6.77144483230762 1.27502580487383e-11 2.48419019655709e-10 2.04234555130091e-10
"KIRREL" 3137.73975742523 -0.700196538517872 0.1034082198583 -6.77118839756986 1.27728814416574e-11 2.48610442889976e-10 2.04391725697294e-10
"SCMH1" 580.372585730482 0.627862963864052 0.0927299573337279 6.77087515099809 1.28005702880032e-11 2.48899977822285e-10 2.04629557489783e-10
"FOSL1" 616.146630443523 1.37401158006826 0.202954754878983 6.77003887338113 1.28747798010122e-11 2.49964941324505e-10 2.055046905825e-10
"N4BP3" 3815.00392633787 0.602166398654745 0.088946710919778 6.76996813516629 1.28810762556412e-11 2.49964941324505e-10 2.055046905825e-10
"PPM1G" 9917.55231717322 -0.540053157587742 0.0798208550330271 -6.76581524169701 1.32560621159178e-11 2.56985036528647e-10 2.11275939058294e-10
"SMG1P1" 104.047112029474 -0.998075903247878 0.147551872018167 -6.76423748202252 1.34013111116159e-11 2.59541842814695e-10 2.13377761950818e-10
"PROM2" 185.197726513945 0.639748508581379 0.094596184064705 6.76294202463582 1.35217356770205e-11 2.61613262476218e-10 2.15080529402976e-10
"PCBD1" 1014.70748321485 0.418065138195159 0.0618333790323452 6.76115626766034 1.36894771226495e-11 2.64595117519868e-10 2.17531790851345e-10
"HMGN2" 20469.1510818529 -0.557229490870419 0.0824254693073855 -6.760404223995 1.3760727146904e-11 2.6570787756323e-10 2.18446408857419e-10
"TMEM63B" 2312.34730393622 0.590364665562565 0.0873335164267723 6.75988657868341 1.3809980740964e-11 2.6639411707371e-10 2.1901037051823e-10
"DKKL1" 38.6179608394823 1.09404776852382 0.161885486530879 6.75815844872008 1.39756647693452e-11 2.6932270649259e-10 2.21417830913737e-10
"ZFP57" 41.3624276636186 1.20257911484632 0.177960662305201 6.75755585121334 1.4033895196394e-11 2.7017682278489e-10 2.22119805519117e-10
"CDC14B" 4080.63996904365 -0.567090990855713 0.0839365743328171 -6.75618459966139 1.4167289509819e-11 2.72474850225974e-10 2.24008857125523e-10
"TMEM134" 455.141271908314 0.86495830372242 0.128060824077535 6.75427719564515 1.43549074107456e-11 2.75810164642664e-10 2.26750685971322e-10
"TOX4" 3267.68315152594 0.259294326404047 0.0383977485824299 6.75285234100145 1.44966460511444e-11 2.78258250537035e-10 2.28763097032599e-10
"FAM83F" 510.950103878068 -0.807806229259712 0.119627920224482 -6.75265630083565 1.45162542671458e-11 2.78359564796947e-10 2.28846166579095e-10
"MBD5" 379.937622666834 1.27146105288393 0.188319284893015 6.75162426198813 1.46199093484736e-11 2.80070748613511e-10 2.30252748021271e-10
"AGBL5" 2431.52034454 0.484138956588019 0.0717113258434604 6.75122026951297 1.46606823336544e-11 2.80575127419937e-10 2.30667185356136e-10
"SCUBE3" 176.125665848706 -0.981484103783471 0.145404749940312 -6.75001404140076 1.47830848225243e-11 2.82639195548754e-10 2.32363877102022e-10
"NR4A1" 497.802299827245 1.13704855247794 0.168540738523119 6.74643153009539 1.51525521209475e-11 2.89418215289485e-10 2.37936827300784e-10
"PGM2" 1761.38115069205 -0.534906969516386 0.0793157456613219 -6.74401993017172 1.54063392565956e-11 2.93863017979981e-10 2.41590294097081e-10
"PHLPP2" 1914.40435447803 0.492256529910392 0.0729938533815881 6.74380796609044 1.54288434964642e-11 2.93863017979981e-10 2.41590294097081e-10
"ZFAS1" 4589.44024498873 0.994044529274062 0.147401443429006 6.74379101146885 1.54306449595666e-11 2.93863017979981e-10 2.41590294097081e-10
"COQ5" 1430.77754111814 0.632744139282294 0.0938412445852068 6.74270830570421 1.554611223983e-11 2.95772017883151e-10 2.43159484974753e-10
"PSD2" 18.8376442515498 2.06167474104049 0.305803129981945 6.74183662267358 1.56396890653277e-11 2.97261213399208e-10 2.44383544905228e-10
"HSPA2" 3347.82026890788 0.832161565213661 0.123460444563324 6.74030915858917 1.58049971849956e-11 2.99816474920449e-10 2.46483797741368e-10
"TANC2" 615.972674838292 -0.882647980912565 0.130949733092182 -6.74035723533113 1.57997681475799e-11 2.99816474920449e-10 2.46483797741368e-10
"ZFYVE26" 2501.41435468924 -0.68605891857087 0.101889965252623 -6.73333155890155 1.65821604896579e-11 3.14252163425956e-10 2.58351355910158e-10
"C6orf223" 114.38085713403 -1.42258659624328 0.211289550006909 -6.7328772113754 1.66340434239145e-11 3.1492816131534e-10 2.58906857351348e-10
"HAX1" 3063.10644328377 0.809440810668365 0.120246905110119 6.73148976206167 1.67934651576529e-11 3.17327880046116e-10 2.60879204600968e-10
"SOBP" 313.647509708014 -0.722302666067339 0.107301241798985 -6.73154060435274 1.67875969181894e-11 3.17327880046116e-10 2.60879204600968e-10
"CFTR" 175.030579305305 -1.66253948263306 0.247009302007907 -6.73067560257239 1.68877098914111e-11 3.18798605092964e-10 2.6208805798402e-10
"RNF215" 251.053695544003 0.499761312295318 0.0742541928063343 6.73041202668201 1.69183315001526e-11 3.19066591641227e-10 2.62308125124815e-10
"PLA2G3" 1260.84969931902 -1.45016065078429 0.21553652271308 -6.72814348366716 1.71841430204849e-11 3.23765255259864e-10 2.66170696843511e-10
"DLL1" 188.255743763244 1.25894804336646 0.187122771795769 6.72792536838066 1.72099146617939e-11 3.23936620450918e-10 2.66311327365917e-10
"SLC35E2B" 2286.73069169005 -0.503769927543937 0.0749176845879888 -6.72431256137225 1.76423361126738e-11 3.31754481111994e-10 2.72738207695347e-10
"R3HDM2" 1008.9206157405 0.913679818177701 0.135965886272086 6.71991955650776 1.81824913696745e-11 3.41581136224301e-10 2.80816522083046e-10
"ERGIC1" 5714.42895873237 0.374811401939246 0.0557872341907003 6.71858727855211 1.83494823848503e-11 3.44385212875089e-10 2.83121510607255e-10
"GPC2" 1323.5361722461 0.776105426578692 0.115616296767859 6.71276842690266 1.90966058099688e-11 3.58061358936916e-10 2.94364491876563e-10
"PPP2R1B" 6611.88461977942 -0.571027234523125 0.0850910356675191 -6.71078016671851 1.93586570061656e-11 3.62624794932273e-10 2.98115843510006e-10
"GRHPR" 2818.92018571673 0.546209448001613 0.0814434728898461 6.70660801437547 1.99200412132253e-11 3.72781118079867e-10 3.06465127787653e-10
"KDELC1" 1070.01897654184 -0.403505594774968 0.06019393116937 -6.70342652384022 2.03588087839438e-11 3.80625467399527e-10 3.1291371419946e-10
"HLA-E" 1075.02496812992 0.749261380159178 0.11177736315425 6.70315848411291 2.03962040688577e-11 3.80957946189963e-10 3.13186756221902e-10
"LRRC17" 207.75955651765 -1.44486675309645 0.215712452188744 -6.69811472836171 2.11125490177504e-11 3.93958947809608e-10 3.23874622143452e-10
"GPR124" 202.437602162495 -1.25557369954089 0.187526190781601 -6.69545781476024 2.14997464119475e-11 4.00799015405067e-10 3.29497554520855e-10
"HAS3" 4087.13882693915 -0.681314998398877 0.101780469747837 -6.69396594540043 2.17201984564019e-11 4.04307310569587e-10 3.32381118295363e-10
"KLF6" 1187.43402966145 -0.939513387101855 0.140353603034207 -6.69390287667126 2.17295666530064e-11 4.04307310569587e-10 3.32381118295363e-10
"ZW10" 2421.80493931843 -0.444752277864798 0.0664431679797065 -6.69372474835391 2.17560471113105e-11 4.04412646064313e-10 3.32467409591808e-10
"SLC15A4" 520.697043241385 -0.667595941120227 0.0997679369895831 -6.69148787941693 2.20912802910606e-11 4.10251548426246e-10 3.37267259103905e-10
"SCYL3" 296.91127697162 -0.580016635772656 0.086687116924044 -6.69092082368908 2.21770636313041e-11 4.11451252185371e-10 3.38253224831573e-10
"CIDECP" 160.882203308382 0.77106961045626 0.115306990583402 6.68710202698894 2.27633185979653e-11 4.2192506084492e-10 3.46863404882463e-10
"FBXO44" 1193.4887006444 0.453424754379488 0.0678223094942601 6.68548089501231 2.30167548841209e-11 4.26215885246948e-10 3.50390560516474e-10
"PIK3R4" 2849.62952785945 -0.497109426979597 0.0743980420337301 -6.68175416167835 2.3609885994e-11 4.36782890889e-10 3.59077331885868e-10
"DEDD2" 1529.38101263485 0.422110008640276 0.0632348763679487 6.67527214229246 2.46773801080663e-11 4.56097153757554e-10 3.7495516404199e-10
"ANKDD1A" 164.012621510526 0.701921701009539 0.105185994558479 6.67314792198213 2.50373797353161e-11 4.62310932850299e-10 3.80063136343704e-10
"PIGL" 211.100414020559 1.17810260164175 0.176564150240087 6.67237715040001 2.51692723013281e-11 4.64304951997435e-10 3.8170206301843e-10
"PTPN9" 1777.02701129676 -0.743505679249505 0.111450085991717 -6.67119879391355 2.53722255331837e-11 4.67604820666122e-10 3.84414516767723e-10
"FAXDC2" 231.470688073283 1.05886387969007 0.158777015497783 6.66887380626483 2.5777377475456e-11 4.74621381479368e-10 3.90182429073458e-10
"MAP10" 231.535157044405 -0.827043108255686 0.124083154725181 -6.66523276336273 2.64246220037884e-11 4.86077918961733e-10 3.9960039758146e-10
"CPT1A" 793.753459179616 -0.87038129751187 0.130588607094089 -6.66506303176018 2.6455179030593e-11 4.86179614635071e-10 3.99683642286061e-10
"CCT6B" 40.4376237404158 1.43934261960423 0.216007923101691 6.66337881933441 2.67602708179005e-11 4.9132160740805e-10 4.03910464171036e-10
"SPPL2A" 1255.00185639913 -0.514913159226771 0.0772867653972832 -6.6623717085315 2.69443496030576e-11 4.94234174730306e-10 4.06304492974651e-10
"PRKAB1" 2026.00946005642 0.517508181536501 0.0776928654229799 6.6609485789854 2.72065827129576e-11 4.9857346150868e-10 4.09871407556681e-10
"SMG1P2" 82.9978019212565 -1.10666941638494 0.166153887099719 -6.66050873501844 2.72881347865688e-11 4.99596624155607e-10 4.10712172061244e-10
"M6PR" 5783.19606079982 0.265555606428796 0.0398732437706544 6.65999505724281 2.73836794171517e-11 5.0087379724875e-10 4.11761754402675e-10
"ZSCAN32" 1034.04067536879 0.342930467978684 0.0514935403289304 6.65967936537502 2.74425608294213e-11 5.01478592767177e-10 4.12258583307521e-10
"ARL10" 242.013868514244 -0.982913219488282 0.147596822762034 -6.65944700634244 2.74859785383747e-11 5.01799937131512e-10 4.12522390970113e-10
"FAM86C1" 417.93245456987 -0.713031860484085 0.107093548433158 -6.65802815310693 2.77525625102599e-11 5.06191104940656e-10 4.16131938241247e-10
"PFAS" 8606.6148167459 -0.669055608022851 0.100502336960004 -6.65711493145783 2.79254818412108e-11 5.08867246496736e-10 4.18331584314251e-10
"GUSB" 2021.56125397724 0.509664017308439 0.0765770200333932 6.65557391873159 2.82196681618687e-11 5.13631619631002e-10 4.22247556424589e-10
"KNSTRN" 1932.19434816136 -0.540201072199366 0.0811664931356417 -6.65546891740915 2.82398234113725e-11 5.13631619631002e-10 4.22247556424589e-10
"ZNF385C" 142.409434237923 0.716478012981018 0.107669194355079 6.65443832168159 2.84383980119741e-11 5.16759477439287e-10 4.24818541088984e-10
"DHCR24" 35396.0951997554 -0.893224261469646 0.134267530601463 -6.65257085959928 2.88017073766747e-11 5.22872117562529e-10 4.29843254899409e-10
"PIK3AP1" 157.044272447954 -1.31232430388309 0.197326299021001 -6.65052915092388 2.92041150072224e-11 5.29682478072171e-10 4.35441542827314e-10
"GRINA" 2326.92125466792 0.460048083994579 0.0692384136319049 6.64440532159433 3.04443727906031e-11 5.51662258822263e-10 4.53510292718284e-10
"SIK2" 734.995809069443 -0.785701698510885 0.118295719247886 -6.64184387656887 3.09783007364946e-11 5.60814065057229e-10 4.61033404804137e-10
"BANP" 567.590895543469 -0.925540299889317 0.139414130419063 -6.63878401068275 3.16281451866278e-11 5.72045363361495e-10 4.70266009606207e-10
"RASSF4" 568.076408473937 0.887508492153603 0.133744331217253 6.63585876183375 3.22618650971667e-11 5.82964399546477e-10 4.79241895493666e-10
"ZMYND12" 36.4383094679771 1.71145774433194 0.257938114618481 6.63514869395467 3.24175573151311e-11 5.85233318630503e-10 4.81106706423815e-10
"DHTKD1" 2929.75668623747 0.67524842835351 0.101794975958524 6.63341606002872 3.28005540890708e-11 5.91597737400372e-10 4.86338327079029e-10
"MYCBPAP" 34.202923712564 1.83490218304262 0.276653476203447 6.63249277841446 3.30064494623861e-11 5.94671434842308e-10 4.88864297969244e-10
"TTLL6" 209.438495781065 1.19142375331555 0.179637500489226 6.63237770549478 3.30321996496706e-11 5.94671434842308e-10 4.88864297969244e-10
"KC6" 141.156205082334 1.23352040409267 0.186005266113785 6.63164237155569 3.31972122129506e-11 5.97088747441265e-10 4.90851087715861e-10
"METTL12" 166.580887264156 -1.3997388602687 0.211095461279445 -6.63083351856507 3.33796546111497e-11 5.9981479261941e-10 4.93091675616928e-10
"LOC100129361" 2280.16840615608 -0.606722076324129 0.0915024898926649 -6.63066193101228 3.34184833432396e-11 5.99957522127939e-10 4.93208587657766e-10
"MTFMT" 372.416837122146 -0.55228008767024 0.0832970447035404 -6.63024828354765 3.35122698882296e-11 6.01085727219631e-10 4.94135631974875e-10
"FBXL16" 364.941054044475 0.957287055153145 0.144424756760364 6.62827534992163 3.39631503246412e-11 6.08610881048113e-10 5.00321422233911e-10
"ZNF443" 381.324929238737 -0.485947204056359 0.0733174442239675 -6.62798886676825 3.40291128472327e-11 6.09230891297231e-10 5.00830688528368e-10
"EFCAB12" 20.9291169378222 -3.22207143809267 0.486190887729869 -6.6271736460081 3.42175035411985e-11 6.12039600633316e-10 5.03139217968923e-10
"KCNF1" 22.0174524142217 1.66147134294112 0.250743317038165 6.62618395005211 3.44475860711284e-11 6.1445763033211e-10 5.05125724429028e-10
"PPM1J" 503.51433688549 1.14633954250747 0.172994608207419 6.62644665279404 3.43863662810302e-11 6.1445763033211e-10 5.05125724429028e-10
"RAB25" 1422.94932029508 0.79989658708393 0.120715196428724 6.62631226844936 3.44176696609634e-11 6.1445763033211e-10 5.05125724429028e-10
"FBXW4" 655.096893858606 1.18733140951451 0.179255935691497 6.62366579346043 3.503985063865e-11 6.24448714363097e-10 5.1333863828193e-10
"BRCC3" 2190.3976691681 -0.48542104674593 0.0732881842448504 -6.62345576913428 3.50896956896746e-11 6.2476383022175e-10 5.13597252323916e-10
"ATP1B2" 1733.94488841779 0.754178462713088 0.113877316824069 6.62272771914913 3.52630214813013e-11 6.2727490135007e-10 5.15661085896133e-10
"EME1" 724.013418334225 0.341941511623972 0.0516400453763107 6.62163460802911 3.55248312285164e-11 6.31353931028299e-10 5.19013880421017e-10
"LRIG3" 389.444762785475 -0.748212617304768 0.113019928171774 -6.62018308990242 3.58754244096916e-11 6.37001937073364e-10 5.2365646937989e-10
"SLC25A14" 272.652190823469 -0.803565020096835 0.121408468212344 -6.61869004632689 3.62395796296745e-11 6.42880213978473e-10 5.28488348639696e-10
"NRIP1" 1227.46437988851 -0.877995688068796 0.132789384382082 -6.61194185178607 3.79311005242975e-11 6.72273382923795e-10 5.52650938597847e-10
"ELAVL2" 1776.78533250996 -0.720267428192195 0.108940912338739 -6.61154209864344 3.80336921192147e-11 6.7347718269439e-10 5.5364007670616e-10
"CTSH" 338.46745017326 1.08927009197413 0.164766411898468 6.61099601201099 3.81742772733812e-11 6.74736429513585e-10 5.54674334808309e-10
"STMN3" 3396.03310642523 -1.19870662649456 0.181316632139672 -6.61112338316085 3.81414413016058e-11 6.74736429513585e-10 5.54674334808309e-10
"PRIM2" 2282.92646685383 -0.529477017658584 0.0801058410334968 -6.60971797845777 3.85052862441294e-11 6.79968350265649e-10 5.58974828697762e-10
"CBX1" 12321.5892840308 -0.446788375183696 0.0676230649681682 -6.60704118327098 3.92076998504865e-11 6.91743478288557e-10 5.68654221286056e-10
"WDR77" 4163.19963911944 -0.706464340923028 0.106931012287331 -6.60673013199118 3.92901310001308e-11 6.92568779199221e-10 5.69332197980097e-10
"FAM212B" 1962.97182844982 0.820424868426691 0.124208695662685 6.60521281581387 3.96946696970151e-11 6.99065239224405e-10 5.74672196321396e-10
"SSH2" 726.661631773732 -0.734551671044746 0.111220974841768 -6.60443474883922 3.99036917091849e-11 7.02109792980902e-10 5.77174521784529e-10
"MRPL28" 3449.32755047755 0.451269307134419 0.0683510706041826 6.60222734107116 4.05025750603406e-11 7.12002281038115e-10 5.85306234160031e-10
"INTS7" 2346.72397547806 -0.426344141244932 0.0645850079279352 -6.60128650476675 4.07604946802087e-11 7.1588843504797e-10 5.88500391066108e-10
"CBLC" 362.728938243712 1.0771012666754 0.163178037763855 6.60077349523065 4.09018067710464e-11 7.17721406077305e-10 5.90006713585239e-10
"PTTG1IP" 7740.4133285474 0.309964052140481 0.0469620671960025 6.60030681457876 4.10307735568926e-11 7.19334635688302e-10 5.91332395055704e-10
"EIF4ENIF1" 1823.53344246364 0.352757271910148 0.0534530756503092 6.59938212382559 4.12874873586191e-11 7.23182544581764e-10 5.94495102273835e-10
"FAM86B1" 181.829136665355 -0.735494310746727 0.111504223202049 -6.59611169537491 4.22080983552897e-11 7.3864172121757e-10 6.07202886528667e-10
"TMEM169" 224.069231552393 -0.757742131378686 0.114897423268146 -6.59494451507655 4.2541493204539e-11 7.43806035551909e-10 6.11447732058752e-10
"IQSEC1" 1412.44970116241 0.498376299927854 0.0755728820791702 6.59464461611712 4.26275719548323e-11 7.44640814049117e-10 6.12133468017457e-10
"ST3GAL4" 403.862124338204 -0.87832503502154 0.13321746903888 -6.59316710757506 4.30541492669008e-11 7.5141675607327e-10 6.17703145147604e-10
"CCDC77" 1427.68539079841 -0.590094383889442 0.0895292253161107 -6.59108108895091 4.36635308728962e-11 7.61368121369846e-10 6.25883172997472e-10
"LDLR" 7116.79966388031 -0.893667245422467 0.135608147381698 -6.59007045429983 4.39617908669484e-11 7.65881423847957e-10 6.295928289868e-10
"CYB5B" 7456.40684587107 -0.59345541862924 0.0900553852055748 -6.58989373344551 4.40141493481674e-11 7.66106497390817e-10 6.29777344126155e-10
"TRDN" 2104.129686597 -1.71686554091762 0.260609257040548 -6.5878916214035 4.46116086301597e-11 7.75810651424219e-10 6.37754125524702e-10
"CNNM4" 887.936572600185 0.537389308041953 0.0815934947503536 6.58617834284668 4.51291703789545e-11 7.84109243838275e-10 6.44575455887055e-10
"MRM1" 435.392499553195 -0.823691726098339 0.125096665915537 -6.58444187996567 4.56597291157451e-11 7.91910926851204e-10 6.50987773290972e-10
"TMEM9B-AS1" 40.3811396462357 1.06223429811234 0.161322194249482 6.58455151229605 4.56260523400566e-11 7.91910926851204e-10 6.50987773290972e-10
"FAM168A" 2589.87701464243 -0.533308110161656 0.0810190713798348 -6.58250089860192 4.62600007916764e-11 8.01606168936944e-10 6.58957189848576e-10
"RPUSD3" 1221.22325809575 0.644815467098357 0.0979954333078323 6.58005628765173 4.70270203716105e-11 8.14171007770529e-10 6.69285533460012e-10
"ZBTB7B" 1999.80761172066 0.711335514935705 0.108134286277077 6.57826060009329 4.75983466825602e-11 8.23328481129771e-10 6.76812854700147e-10
"CEP72" 436.2506882319 0.456059825838357 0.0693400758557051 6.57714633579874 4.7956275758664e-11 8.28781722964455e-10 6.81295123289159e-10
"BRCA1" 3059.56335028995 -0.608977851386519 0.0926116162668406 -6.57560979857947 4.84541716510853e-11 8.3664203050874e-10 6.87756098328661e-10
"PDLIM2" 634.7087413233 0.93567296923187 0.142301369199449 6.57529140088899 4.85579752423805e-11 8.3768975939897e-10 6.88616832903945e-10
"TMEM26" 125.231404659365 -1.5421579346008 0.234634998637476 -6.57258270742258 4.94499027646192e-11 8.5231975261999e-10 7.00642760840795e-10
"SFMBT2" 482.264686753703 -1.0644888129668 0.1619872549321 -6.57143559481268 4.98324407461486e-11 8.58151738913064e-10 7.05436343978753e-10
"CHEK2" 3449.78080272325 0.535792782713262 0.0815573945917398 6.56951813376744 5.04783474358864e-11 8.68504782056769e-10 7.13946414000117e-10
"PLEKHO2" 1719.75438790104 0.567175817981666 0.0863513454655467 6.56823370757973 5.0915586149844e-11 8.74949480409675e-10 7.19243091801946e-10
"ZNF275" 920.440371056144 0.356002053214624 0.0542012381297139 6.56815352377456 5.09430044964397e-11 8.74949480409675e-10 7.19243091801946e-10
"AKIRIN2" 1883.42663530906 -0.531443974121514 0.0809254969900863 -6.56707705096477 5.1312499159166e-11 8.80517046083746e-10 7.23819285221339e-10
"GAMT" 384.822987963764 1.00933920964354 0.153722469216306 6.56598358580407 5.16905101799796e-11 8.86220794568494e-10 7.2850741997473e-10
"ESD" 3093.96827728346 0.40246728470004 0.0612991593817151 6.56562485945105 5.18151143427818e-11 8.87573717908762e-10 7.29619006376647e-10
"DCUN1D5" 4163.65722264243 -0.339817648045138 0.0517613284293957 -6.56508745730244 5.20023318239709e-11 8.89995855225229e-10 7.31609525502321e-10
"PODXL" 70949.4324658559 0.460955582275526 0.0702187632687907 6.5645642392053 5.21852436376842e-11 8.92340103575719e-10 7.33536014974109e-10
"HSPA12A" 131.29152814486 1.22939241948615 0.187329367441079 6.5627319212127 5.28307786294685e-11 9.02583882917701e-10 7.41956199167729e-10
"IGSF21" 271.376790908807 0.932456970845134 0.142108983561725 6.56156245351036 5.32468650564823e-11 9.08893105204014e-10 7.47142027362461e-10
"SP140" 45.9929415350531 -2.71734240382432 0.414431172083982 -6.55680022851579 5.49745792443016e-11 9.37560317665109e-10 7.70706886874857e-10
"DDX58" 622.923204111415 -0.662573454443211 0.10105480279532 -6.55657560170802 5.50574130912589e-11 9.38149341489214e-10 7.71190490305482e-10
"SKA3" 5972.97329589802 -0.670291801380985 0.102243238856633 -6.5558545374416 5.53241400858156e-11 9.41868029068333e-10 7.74246781516756e-10
"CD55" 871.750329269769 0.454987005310248 0.069407503032572 6.55530000980914 5.55301233586246e-11 9.44546975692891e-10 7.7644836815381e-10
"JOSD2" 44.486412523267 -1.85881596030144 0.283607238258241 -6.55419082995646 5.59443896676314e-11 9.50760953012896e-10 7.81555860558136e-10
"TMEFF2" 67.609249891963 -1.78683883101292 0.272638094066415 -6.55388542504134 5.60589847905204e-11 9.51875681429946e-10 7.8247160397897e-10
"PRKDC" 31753.893273481 -0.719052118057057 0.109740867623725 -6.55227294650628 5.66678417471512e-11 9.61373647107783e-10 7.90278625204589e-10
"COPZ1" 4662.51640860615 0.402156232626222 0.0613990942904938 6.54987239263701 5.75862690524134e-11 9.7610233537795e-10 8.02385446691881e-10
"CARHSP1" 7783.46156445183 0.570423501355432 0.0871159019695872 6.54786885584415 5.83639353882698e-11 9.88421486414246e-10 8.12511540300573e-10
"B3GALTL" 389.284367292103 -0.50343536343254 0.0769087291080385 -6.54588067273005 5.9145793500617e-11 1.00079010344032e-09 8.22678282047815e-10
"DAGLA" 376.014339895171 -1.1494914666963 0.175687945301223 -6.54280215256353 6.03766838332436e-11 1.02072853216776e-09 8.39067607905547e-10
"BCAS3" 1072.48878869841 0.898487994639762 0.137363347788638 6.54095877178439 6.11256823146318e-11 1.03249250344498e-09 8.48737280807342e-10
"CPLX2" 78.8853633661602 -1.60786113213185 0.245877123534636 -6.53928722208008 6.18127146659327e-11 1.04319025402758e-09 8.57530478069818e-10
"CSNK2A3" 24.6420516514553 -6.90132337752041 1.05552489679912 -6.53828573674449 6.22279524916787e-11 1.04928643849901e-09 8.62541054780401e-10
"TCEAL5" 407.977191146326 -0.827034155077433 0.126496027198763 -6.53802473794622 6.23366157201081e-11 1.05020707750486e-09 8.63297193748789e-10
"TTLL11" 32.2373852764534 -1.64407665294702 0.251656563949961 -6.5330171688823 6.44577512676126e-11 1.0850015757135e-09 8.91898494122716e-10
"TTLL4" 2918.46444755851 -0.518509185645604 0.0793843537539442 -6.53162948523521 6.50579405033252e-11 1.09415627210138e-09 8.99423208656889e-10
"TMEM5" 437.800004101965 -0.534881802823474 0.0819210009863112 -6.52923910088515 6.61046511615014e-11 1.11079831212125e-09 9.13102687991856e-10
"UAP1L1" 131.145934635211 1.37595789693539 0.210810017574178 6.52700432725515 6.70981091803367e-11 1.12651752016252e-09 9.26023558705097e-10
"ZSCAN12P1" 219.803711488641 -1.58657244647261 0.243185263786654 -6.52413070499415 6.83970464351634e-11 1.14733387478674e-09 9.43134381008295e-10
"ASPHD2" 342.572008777372 -0.757231863327797 0.116071612090042 -6.52383343086834 6.85328158980618e-11 1.14861945540971e-09 9.44190453227701e-10
"GADD45B" 161.34554700296 1.63103190755331 0.250056908908685 6.52264284426919 6.90792208897925e-11 1.15677919464157e-09 9.50897230436367e-10
"SNAPC5" 431.05983937191 0.674598606002837 0.103462290746386 6.52023651454287 7.01966151366945e-11 1.17447825067208e-09 9.65445515423124e-10
"EPHA8" 245.232179374578 0.806060923184797 0.123649706562296 6.5189068829589 7.08215998260551e-11 1.18391529829701e-09 9.73202242570959e-10
"ZSWIM5" 105.180581411622 -1.01111722347085 0.155161986617536 -6.51652666682586 7.195402283533e-11 1.20181160238718e-09 9.87912633661665e-10
"RABL2A" 194.417096704843 -0.790452616623728 0.121337608689763 -6.51448982025652 7.29371278109595e-11 1.21718531591743e-09 1.00054938701294e-09
"TSG101" 2395.9068836148 0.284558471105876 0.0436817538446019 6.51435544731549 7.30024441660611e-11 1.21722959478604e-09 1.00058504658534e-09
"VEGFC" 36.206972881476 -1.73341559513983 0.26609834045359 -6.51419167885471 7.30821265163133e-11 1.21751312828421e-09 1.00081737891954e-09
"KIAA0319" 176.631041440066 -1.08348233520698 0.166330118627095 -6.51404775124403 7.31522254202787e-11 1.21763665705991e-09 1.00091818555328e-09
"NXPH2" 68.6628312871271 -1.68034335865049 0.257965762093212 -6.51382317178714 7.32617365894692e-11 1.21841543942675e-09 1.00155762257788e-09
"ACSF2" 522.525917705745 0.527398522230431 0.0809682197657534 6.51364848771815 7.33470282198058e-11 1.2187904389818e-09 1.00186514402293e-09
"NQO1" 3914.41756031924 -0.886052549322587 0.136035248854749 -6.5134041124052 7.34665104152215e-11 1.21973244856041e-09 1.00263875719798e-09
"POLD4" 282.093325994164 0.674011390983355 0.103520027650711 6.51092746282437 7.46882064867146e-11 1.23895679846664e-09 1.01844072332397e-09
"NAGA" 1213.91230059323 0.586716246823061 0.0901385337995674 6.50905025954479 7.56274186546903e-11 1.25239778974199e-09 1.0294879157141e-09
"THSD7B" 96.0664893888457 -0.940418398012736 0.144476968953071 -6.509123252151 7.55906837476997e-11 1.25239778974199e-09 1.0294879157141e-09
"ETV6" 998.609798701424 -0.54397516382704 0.0836135486880767 -6.50582557925341 7.72678382700575e-11 1.2773267617923e-09 1.05010744255319e-09
"IRX5" 15.4115688470245 2.04925605585874 0.314988417867035 6.50581399067122 7.72737957601509e-11 1.2773267617923e-09 1.05010744255319e-09
"DSN1" 1530.00595049312 -0.428823569286737 0.0659159082372759 -6.5056157269822 7.73757893072158e-11 1.2773267617923e-09 1.05059858945304e-09
"ATP6V0D1" 1986.11885307242 -0.611785796441089 0.0940744397673812 -6.50320956419042 7.86241431941722e-11 1.29649743764584e-09 1.06664079976175e-09
"DESI1" 1795.50733484723 -0.625372188481538 0.0961795476458953 -6.50213276926581 7.91891594900723e-11 1.30470688981735e-09 1.07339324596824e-09
"SLC38A2" 33387.6758093155 0.495147537066312 0.076157299348064 6.50164253860059 7.94477069801461e-11 1.30785737973673e-09 1.07598363086694e-09
"SDHAP1" 280.900334748741 -0.698972244727343 0.107544485121174 -6.49937785224211 8.06528559391279e-11 1.32657216479048e-09 1.09137884957833e-09
"GNG5" 3038.6511285153 -0.294091405129095 0.0452656493970923 -6.49701062607502 8.19316772482222e-11 1.34646601569096e-09 1.10774404984588e-09
"MBNL2" 70.0193289376636 -1.03909824055465 0.159992848777889 -6.49465428293724 8.32243025600421e-11 1.36648792296103e-09 1.12421295033994e-09
"ZNF134" 3747.72682814133 0.3879655858003 0.0597372455308225 6.49453422823324 8.32906924471484e-11 1.36648792296103e-09 1.12421295033994e-09
"CP" 119.595171546135 -0.820750956858286 0.126396751155987 -6.49344978689678 8.38927365123775e-11 1.37520371877885e-09 1.1313818413512e-09
"COL14A1" 2022.73173966716 -0.528031857393558 0.0813229106821285 -6.49302703216693 8.41285861434099e-11 1.37790707068781e-09 1.13360427646281e-09
"REEP2" 1546.86368154244 0.603659797991865 0.0930016165530203 6.49085274391675 8.53518740068015e-11 1.39676508220903e-09 1.14911712903334e-09
"CRY2" 1020.07817648861 0.550921180212173 0.0849024636865376 6.48887153906617 8.64816632121632e-11 1.41406254873423e-09 1.16334608337846e-09
"XPO5" 8588.02190749747 -0.365988042410458 0.0564061051775059 -6.48844732779759 8.67254650552964e-11 1.41685631513804e-09 1.16564285551154e-09
"RPP21" 337.337332014738 0.704522099815291 0.108634865170745 6.48523012117673 8.85964544060723e-11 1.44620682927559e-09 1.18978773871589e-09
"AES" 5590.59145599267 0.44959169913191 0.0693406624425957 6.48381026795221 8.94346786323124e-11 1.45866383915421e-09 1.20003436745157e-09
"SRGAP3" 427.017552867314 1.34616599627975 0.207654881497024 6.48270816739283 9.00906549954055e-11 1.46813001114577e-09 1.20782042840059e-09
"SDE2" 1996.82578105369 0.441878803013219 0.0681671787411258 6.48228093304718 9.03462105142722e-11 1.46994231461787e-09 1.20930799352058e-09
"TRIM2" 5400.34738988567 -0.907042540130097 0.139926699379075 -6.48226924636329 9.03532109989053e-11 1.46994231461787e-09 1.20930799352058e-09
"ENO2" 5387.37066931477 0.673192143150043 0.103858384095696 6.48182762529561 9.06181371353746e-11 1.47301867268172e-09 1.21183718345161e-09
"DARS2" 3076.79052859224 -0.461158002663706 0.0711562130276887 -6.48092391432155 9.1162638002752e-11 1.48063063812998e-09 1.21809776105185e-09
"FBXO36" 145.320247862761 1.00573172330276 0.155189220762708 6.48068028410665 9.13099758490816e-11 1.4817846957965e-09 1.21904548510146e-09
"FAM160B2" 332.195876437966 0.705607706611428 0.108882250968232 6.48046582741294 9.14398633659683e-11 1.48258745141102e-09 1.2197024968932e-09
"HVCN1" 217.522276013862 0.56943826615662 0.0878715742049938 6.4803467026571 9.1512090308459e-11 1.48258745141102e-09 1.2197024968932e-09
"DSTNP2" 154.27732620719 0.642974078133929 0.0992250666316438 6.47995612359588 9.17492951282988e-11 1.48414790802829e-09 1.22098286389858e-09
"FAM45B" 57.6852802432571 -1.4866585698278 0.229424866333818 -6.47993651945593 9.17612168618781e-11 1.48414790802829e-09 1.22098286389858e-09
"FAM46B" 7507.62456911361 0.716117590808924 0.110552363706498 6.47763256071235 9.31729072239705e-11 1.50463527979366e-09 1.23783403827377e-09
"TM9SF1" 1457.26429977315 0.386011138458413 0.0595915392749778 6.47761650655158 9.31828180999625e-11 1.50463527979366e-09 1.23783403827377e-09
"ITM2A" 1454.15547637114 -0.675623756774454 0.104329722306848 -6.47585119403797 9.42789273384949e-11 1.52106990328095e-09 1.25135275104688e-09
"CDKN1C" 441.286484974311 0.79389493019306 0.122619486530077 6.47445975072099 9.51517701073313e-11 1.53387811978001e-09 1.26188806341842e-09
"SLC22A3" 82.161700161173 -1.65965959502367 0.256486152079435 -6.47075712106929 9.75130673474004e-11 1.57063957978711e-09 1.29212913327278e-09
"ACOT1" 81.9286619315284 -0.894292491421204 0.13827727713804 -6.46738574790166 9.97128781263793e-11 1.60391980503528e-09 1.319504381823e-09
"SMC1A" 11237.4581579023 -0.258548719813273 0.0399776108113176 -6.46733795657639 9.9744407952773e-11 1.60391980503528e-09 1.319504381823e-09
"FAM20C" 1039.11672886322 -0.934004432143471 0.144429185222671 -6.46686769508175 1.00055178326746e-10 1.60758630189995e-09 1.32251890225759e-09
"ZNF266" 947.692560885554 0.3355708341922 0.0519092902097089 6.46456217830226 1.01592518174286e-10 1.63093774011199e-09 1.34172767794086e-09
"RASGEF1B" 148.836935511193 1.00373491785087 0.155418356988039 6.45827775626346 1.05901240529333e-10 1.69870486976242e-09 1.39747592341189e-09
"MTERFD1" 1050.72745903217 -0.578147936887947 0.0895237520700445 -6.45803960981882 1.06067983510325e-10 1.69997572581523e-09 1.39851951150721e-09
"RALGPS1" 1630.66901524448 0.689671857325322 0.106840912701487 6.45512884424957 1.08126869461844e-10 1.7315452920827e-09 1.42448891444613e-09
"FHIT" 45.1304373325985 1.78862948629835 0.277225301487579 6.45189842593962 1.10457606810092e-10 1.76706419782211e-09 1.45370133189569e-09
"FRMD4A" 1480.55774981066 -0.479170849522013 0.0742721557640027 -6.45155434890784 1.10708732496757e-10 1.76706419782211e-09 1.45370133189569e-09
"NT5C3A" 1155.61429610472 -0.439510570225717 0.0681224096649845 -6.45177662368613 1.10546440826366e-10 1.76706419782211e-09 1.45370133189569e-09
"SLC2A1-AS1" 33.1861820638639 1.75867364852751 0.272591785006916 6.4516751613879 1.10620493621677e-10 1.76706419782211e-09 1.45370133189569e-09
"RAD51" 1698.915802053 -0.313908427236384 0.0486678068075934 -6.45002205415606 1.11833876124345e-10 1.7835575071555e-09 1.46726781224326e-09
"NFKBID" 249.720900342862 0.701575747898551 0.108806894155799 6.44789793277231 1.13412096498256e-10 1.80724362139346e-09 1.48675150988757e-09
"ESRRA" 891.549068318683 -0.57482713029862 0.0891623608488282 -6.44697072650667 1.14107816490667e-10 1.81683961912395e-09 1.49464376378662e-09
"DDX11" 3091.94162743567 -0.547973369844462 0.0849988829414783 -6.44683025095448 1.14213584174792e-10 1.81703429368987e-09 1.4948019047782e-09
"EIF4EBP2" 7943.25870221514 -0.490313289568671 0.0760771548636744 -6.44494776976455 1.15640233539474e-10 1.8382254799544e-09 1.5122330212203e-09
"SLC44A4" 141.60675277577 0.799953681111659 0.124141623793059 6.44387963254904 1.16457458106905e-10 1.84970247238482e-09 1.5216726344288e-09
"SEMG1" 317.518372021853 -1.31901595374055 0.20472172856302 -6.4429699915049 1.17157866996016e-10 1.85930683529217e-09 1.5295716939889e-09
"DSE" 4007.60246896314 -0.566792152576118 0.0879778956187029 -6.44243816688456 1.17569268984072e-10 1.86279204732105e-09 1.53243473641494e-09
"PNCK" 205.671148344707 1.80508922540067 0.280184719426865 6.44249703942844 1.17523657710423e-10 1.86279204732105e-09 1.53243473641494e-09
"PTGR2" 1037.40539891006 0.565123846190786 0.0877275907047059 6.44180287696504 1.18062559467673e-10 1.869083306976e-09 1.53760822346715e-09
"COX6B2" 114.107571254495 1.63626493387693 0.25402983689995 6.44123128938344 1.18508114865637e-10 1.8746092274145e-09 1.54215209181596e-09
"PPA1" 6546.96876595222 -0.641615487475293 0.0996139698175047 -6.44101915274282 1.18673894284348e-10 1.87570414684578e-09 1.54305078191727e-09
"CDH20" 15.566216765907 -3.53451568967773 0.549020248944637 -6.4378603457195 1.21169405485114e-10 1.91359000125882e-09 1.57421554976344e-09
"FKBP1B" 1417.55603116671 0.701495926124179 0.108966312977859 6.4377320563899 1.21271832720675e-10 1.9136517876516e-09 1.57426429554569e-09
"GRASP" 43.8090175858155 0.991105657761222 0.154042099940796 6.43399212385536 1.24295302761148e-10 1.95976968842151e-09 1.6122010245946e-09
"SOX10" 73.8036752449651 0.747019163279555 0.116127894397793 6.43272804655064 1.25333783308839e-10 1.97454074677551e-09 1.62435026718864e-09
"KXD1" 3699.60796966922 0.56463089722265 0.087804417271939 6.43055229754481 1.27141126236035e-10 2.00139090529576e-09 1.64643630517021e-09
"SERPINI1" 323.596811241194 0.610133901008115 0.0949057468554548 6.42884041508438 1.28581028749106e-10 2.0224182052238e-09 1.66373214327919e-09
"GATM" 448.134804440964 0.821153429232767 0.127745629164512 6.42803542166812 1.29263624380639e-10 2.03150963073941e-09 1.67120896545277e-09
"KAT6B" 4278.13804720019 -0.647633330389244 0.100755155115487 -6.42779349252074 1.29469459890218e-10 2.03309964298099e-09 1.67251478792594e-09
"KLF12" 1244.91915406532 -1.02761288923878 0.159953453308752 -6.42444953817418 1.32347554369938e-10 2.07661651343784e-09 1.70831139354206e-09
"C17orf85" 4229.42908684691 -0.63122314099986 0.0982628479295034 -6.42382298396967 1.32893733545755e-10 2.08182320494056e-09 1.71259016558076e-09
"ZNF844" 566.792207561008 -0.649555138191015 0.10111507672504 -6.42391974796534 1.32809238929762e-10 2.08182320494056e-09 1.71259016558076e-09
"GOT1" 3529.76636695962 0.608548995734232 0.094757029436551 6.42220423490286 1.34315045897065e-10 2.10070029512922e-09 1.7281147114853e-09
"SCRN2" 566.393911935001 0.837088903895643 0.130341904948918 6.4222546403914 1.34270565032693e-10 2.10070029512922e-09 1.7281147114853e-09
"OLFM3" 43.6722122500254 -1.55331841892819 0.241874344786429 -6.42200569183866 1.34490392480968e-10 2.10175050196525e-09 1.72897640744671e-09
"COBL" 3741.88494724284 0.899497860457381 0.14012887399559 6.41907577510177 1.37104156202773e-10 2.14087478636564e-09 1.76115918523272e-09
"CSMD2" 1279.47581221914 0.566540106095852 0.0882692219567516 6.41831992552777 1.3778646120459e-10 2.14980081036077e-09 1.76849976030413e-09
"CLCNKB" 65.5737515937084 1.61060860608703 0.250983681587331 6.41718455917466 1.38817596163675e-10 2.16415072670898e-09 1.78030219388687e-09
"NAPRT1" 898.285454328934 0.686218307704554 0.106994054006625 6.41361161679196 1.42111979450025e-10 2.21373312014173e-09 1.82108796798851e-09
"HDDC2" 1961.3461769819 0.363556813958763 0.0566903526160446 6.4130279171322 1.4265738323306e-10 2.2204484529665e-09 1.82660986524899e-09
"STRC" 36.3457718938051 1.95457526259995 0.304936540232365 6.40977713300788 1.45732513337127e-10 2.26649645442248e-09 1.86448798538935e-09
"STARD7" 10873.9561294417 -0.352182628996533 0.0549625390046585 -6.40768485907616 1.47745897126131e-10 2.29597124134008e-09 1.88873240604991e-09
"ZNF281" 9253.22148216382 0.398203281904528 0.0621549421249303 6.40662300198344 1.48778089409375e-10 2.31016337871872e-09 1.90040483461743e-09
"ARHGAP5-AS1" 56.1733014702094 -1.22426452025219 0.191242950850451 -6.40161906521484 1.53737853014705e-10 2.38526980416185e-09 1.96218696559728e-09
"TXNRD1" 9888.29774219214 -0.343570346034403 0.0536788796009781 -6.40047535619843 1.54893950932265e-10 2.40128890411751e-09 1.97536218479085e-09
"PPP2R3A" 1437.21322743802 0.487108876590477 0.0761080898936341 6.4002246971543 1.55148457841196e-10 2.40331642230082e-09 1.9770275530339e-09
"ADCY3" 1044.97226713399 0.542598361154452 0.0847813809100415 6.39997078757403 1.55406681797532e-10 2.40539824216498e-09 1.9787375909001e-09
"CD46" 6334.78360816939 0.687735099338463 0.107471909849628 6.39920794466877 1.56185015647194e-10 2.41552064406587e-09 1.98706199332961e-09
"DNMBP" 3662.71581312143 0.365970004842162 0.0572036397182836 6.39766991479022 1.57765877776981e-10 2.43415581875923e-09 2.00238410028159e-09
"IFIT5" 227.515302872878 -0.856887868112358 0.133935416922959 -6.3977690725766 1.57663488752505e-10 2.43415581875923e-09 2.00238410028159e-09
"STX18-AS1" 142.000596260669 0.622255539045753 0.0972619665965934 6.39772730101827 1.57706613595805e-10 2.43415581875923e-09 2.00238410028159e-09
"PRRG1" 639.025930566828 0.754088268831315 0.117873661744559 6.39742804007802 1.58015907048282e-10 2.43607856699434e-09 2.00396325997479e-09
"SLC16A13" 113.183599530905 -1.34076365718667 0.20958486572259 -6.39723508929947 1.58215640571631e-10 2.43722348779059e-09 2.00490256527387e-09
"IL2RB" 58.454134130558 -1.71745773504663 0.268550077094378 -6.39529786633817 1.60234683864768e-10 2.46636983682498e-09 2.02887630664961e-09
"ZNF136" 503.585777439114 0.441461710644039 0.0690365760414578 6.39460610530471 1.60961744877433e-10 2.47559928285364e-09 2.03646604105834e-09
"LOC728730" 80.654884431137 1.17622837701154 0.184079634109057 6.38978006830831 1.66124511328063e-10 2.55298151309147e-09 2.10011921848488e-09
"TENM1" 214.564422209851 1.28683566718641 0.201413228590648 6.38903251882116 1.66938559485812e-10 2.56346365060229e-09 2.10873933336235e-09
"P4HA1" 2014.11652012638 0.860652798256827 0.134725022287842 6.38821789480225 1.67830086954811e-10 2.57511804036114e-09 2.11832373993438e-09
"RHOC" 1893.07863263783 0.504219474844653 0.0789687036175347 6.38505448040169 1.71336459812651e-10 2.62684351370224e-09 2.16087105126564e-09
"MBLAC2" 274.389016068923 -1.06209469779638 0.166358997833575 -6.38435378685618 1.72122747299285e-10 2.63681732357146e-09 2.169072915018e-09
"F2RL2" 30.3218690480827 -3.16677317274936 0.496178413457647 -6.38232757987499 1.74416358930361e-10 2.66564734242508e-09 2.19278060707248e-09
"FRAT2" 4662.08161692427 0.933585347282056 0.146272399419344 6.38251201859064 1.74206349898727e-10 2.66564734242508e-09 2.19278060707248e-09
"NUMB" 2619.11217806883 0.307077443241853 0.0481132068228479 6.38239401444405 1.74340685481426e-10 2.66564734242508e-09 2.19278060707248e-09
"LOC439994" 122.816538554803 -0.961377023189447 0.150654570352994 -6.38133327742315 1.75552778361497e-10 2.6788002511171e-09 2.20359482767846e-09
"TIPARP" 616.162335454998 0.591941170273191 0.0927608084111133 6.38137140471786 1.75509068398661e-10 2.6788002511171e-09 2.20359482767846e-09
"H1FX-AS1" 178.218203037983 -1.13413562068825 0.177733577479924 -6.38109937789529 1.75821158746087e-10 2.68078964571643e-09 2.20522859012191e-09
"ZNF420" 643.84878655274 0.485924488994803 0.0761590232237887 6.38039287304071 1.76634251201879e-10 2.69107476831099e-09 2.21368644436353e-09
"SLC27A1" 309.586834662541 0.628610170938591 0.0985655090619524 6.37758762594615 1.79899124066393e-10 2.73866809168471e-09 2.25283408583613e-09
"TMEM206" 716.33629560933 -0.490758094037669 0.0770354808837034 -6.37054625229823 1.88356127865596e-10 2.86516662786939e-09 2.35688914820998e-09
"VEPH1" 331.209166166598 0.64083323043388 0.100607178492152 6.36965711630478 1.89451257750054e-10 2.87957017354836e-09 2.3687346129658e-09
"ERCC1" 1873.3859187479 0.750862534120325 0.117891551223881 6.36909537897593 1.90146341586874e-10 2.88787543809619e-09 2.37556361290289e-09
"SEMA6A" 14103.0482353364 0.444231201065671 0.0697500694960645 6.3688997627556 1.90388978028667e-10 2.8893014829741e-09 2.37673376797289e-09
"SHCBP1" 1173.22709108239 -0.619793030914759 0.097320404332691 -6.36858257181083 1.90783055124233e-10 2.89302173753959e-09 2.37979113483347e-09
"TBC1D30" 171.029742095304 -0.903727130390071 0.14193031016639 -6.36740051741306 1.92258666757602e-10 2.91312371432637e-09 2.39632403863342e-09
"SFSWAP" 2224.08925936739 -0.482454437189758 0.0757778783264468 -6.36669233613762 1.93148056291024e-10 2.924318778997e-09 2.40553012495472e-09
"SEPN1" 4649.12038028259 0.540918661635156 0.0849926830727668 6.36429680860936 1.961864434266e-10 2.9680075261384e-09 2.44146530298594e-09
"GLIS2" 753.649117402007 0.708099894951614 0.111272835215624 6.36363667358222 1.97031905458554e-10 2.97616233556175e-09 2.44816746081446e-09
"TCHH" 51.1735089391446 -2.01216246840948 0.316191212837457 -6.36375201686539 1.96883924382748e-10 2.97616233556175e-09 2.44816746081446e-09
"PERP" 4463.75333234963 -0.519264861597162 0.0816119567294562 -6.36260766689526 1.98356899954163e-10 2.99384831515899e-09 2.46271282635698e-09
"VLDLR-AS1" 138.823893059309 2.3880250090324 0.375385344341995 6.36152967883794 1.99754300685413e-10 3.01259882827185e-09 2.47813383603039e-09
"GARNL3" 170.303273859921 0.785498915847892 0.123484241452416 6.36112678515809 2.00279038647965e-10 3.01816937605641e-09 2.48271311778526e-09
"DRAXIN" 1175.21834038544 -0.463829438947895 0.0729475654221176 -6.35839505079991 2.03872600917168e-10 3.06994207195038e-09 2.5252977290625e-09
"CRELD1" 858.044916066107 0.600118393315927 0.0943861712914186 6.35811777408634 2.04240856892281e-10 3.07283819771942e-09 2.5276739717853e-09
"IL17RA" 869.492100635577 -0.673093137362934 0.10586534306467 -6.35801214899726 2.04381310242136e-10 3.07283819771942e-09 2.5276739717853e-09
"H2AFZ" 25470.5622105821 -0.433973265995705 0.0682583038620504 -6.35780910807221 2.04651565883718e-10 3.07452178444797e-09 2.52905583432133e-09
"GNG7" 455.215788211475 0.875922526099832 0.137789764568953 6.35694914524292 2.05800086744428e-10 3.08938692813796e-09 2.54128063770945e-09
"SPAG7" 3699.479302584 0.347507279191531 0.0546751446822163 6.35585477114542 2.07270783280993e-10 3.10906174921489e-09 2.55746177607499e-09
"ZNF551" 2563.31642890335 0.32758541812837 0.0515930965695544 6.34940408522952 2.16150581747185e-10 3.23975698336347e-09 2.66496629149505e-09
"CYP27C1" 251.749624828418 -0.787747159201349 0.124091177329415 -6.3481318829797 2.17945212210578e-10 3.26388577602398e-09 2.68480781196081e-09
"THBS3" 175.730947180843 0.857988728690691 0.135158369856497 6.34802513230701 2.18096460091589e-10 3.26388577602398e-09 2.68480781196081e-09
"NR1D2" 3043.10121139729 0.857186487807472 0.135039521145267 6.34767126347673 2.18598566781163e-10 3.2688815702264e-09 2.68891405892573e-09
"TPRG1L" 1539.92986196763 0.365479948862986 0.0575941555575257 6.34578188229429 2.21298590587726e-10 3.30671163243583e-09 2.72002905565222e-09
"MATN2" 679.146854688681 0.442305678426806 0.0697139637886548 6.3445779638596 2.23036015925714e-10 3.33011115246502e-09 2.73927374755877e-09
"SKP2" 5074.2804381044 -0.588514781195826 0.0927783953134053 -6.34323086972806 2.24995861348685e-10 3.35679309270216e-09 2.76121843996686e-09
"KCNQ1" 30.8134022762365 1.79362586000239 0.28283976687467 6.34149108458702 2.27551928153225e-10 3.39232248992817e-09 2.79044078536245e-09
"GNG3" 262.581418267602 -1.64817251379204 0.259920957889416 -6.34105278456713 2.28200331905518e-10 3.39937994422138e-09 2.79624277666715e-09
"HHLA1" 148.700354986079 -3.96690166869917 0.625643221271201 -6.34051730096125 2.28994954873661e-10 3.40860306392403e-09 2.80382617809239e-09
"HEATR3" 1175.21184254332 -0.420265882593171 0.066299849773685 -6.33886628744638 2.31462002798184e-10 3.44268713962843e-09 2.83185950355999e-09
"PANK1" 2393.64019638545 -0.869717682668835 0.137229008850378 -6.33771015293926 2.33205006698148e-10 3.46595811408686e-09 2.85099821981782e-09
"ISM1" 44.2507971092733 -1.54254741350049 0.243445103860695 -6.33632547559128 2.35309442438085e-10 3.49456110042798e-09 2.87452285195805e-09
"SUGP2" 5876.73659776881 0.339485339610234 0.0536089096585867 6.3326290680463 2.4101851746848e-10 3.57661168970606e-09 2.94201180389604e-09
"ATXN7L3B" 7467.92375826702 -0.269832188519326 0.0426300803015548 -6.3296195224264 2.4576645786603e-10 3.64413312307159e-09 2.99754588016749e-09
"SATB2" 324.506786350541 -0.909938455435345 0.143761320073278 -6.3295082082686 2.45943810777187e-10 3.64413312307159e-09 2.99754588016749e-09
"CIDEB" 305.984132880909 -0.831191504693067 0.13136218623067 -6.3274792278008 2.49198504729124e-10 3.68954341033783e-09 3.03489537744156e-09
"SSH3" 582.303333885085 0.817791371687854 0.129263593660417 6.32654058679693 2.50718377371204e-10 3.7092189493036e-09 3.05107627199099e-09
"WASH7P" 311.722877452659 -0.670780682731428 0.106045158122429 -6.32542489075277 2.52536721317708e-10 3.7332768733611e-09 3.0708619298039e-09
"SNX30" 1239.94041008284 0.408479078630933 0.0646143789287486 6.32179842015304 2.58536505822612e-10 3.81906587498421e-09 3.14142529618732e-09
"MAOB" 58.7203159023776 1.26084608627183 0.199451770900683 6.32155874364067 2.58937904314895e-10 3.82208874720124e-09 3.14390816243519e-09
"ALOX5" 122.343392959765 1.4433313234614 0.228334181400507 6.32113560312612 2.5964804566957e-10 3.8296608102744e-09 3.15013301947705e-09
"SLC4A5" 49.7601195811315 2.00411595482466 0.317277127182505 6.31661025369737 2.67362725258717e-10 3.94045594700347e-09 3.24126513584922e-09
"SERPINA5" 61.7255485801801 0.938401267111033 0.148576486740209 6.31594734604178 2.68511466392465e-10 3.95438607632572e-09 3.25271976828048e-09
"KAT7" 12094.6752610178 -0.497535112790701 0.0787804577694878 -6.31546359182746 2.69352796444105e-10 3.96377126585359e-09 3.26043589868684e-09
"PLCB1" 1003.1082286192 0.950604358001187 0.150611215200418 6.31164390205749 2.76086914540731e-10 4.05979433380295e-09 3.33941670552147e-09
"CLCNKA" 43.7261202763866 1.43439195779129 0.227292282104212 6.31078162668818 2.77629703518974e-10 4.07939258007267e-09 3.35553355298614e-09
"AUTS2" 5248.8301116518 0.703214367290392 0.111440706189445 6.31021097528718 2.78655343169017e-10 4.09136813383081e-09 3.36538027624413e-09
"GRIP2" 218.533265724586 1.18588502240824 0.187942303512869 6.30983551995808 2.79332171400007e-10 4.09820802828182e-09 3.37100261914956e-09
"PPM1D" 1911.84511557082 0.416851721518317 0.0660661794952623 6.30960840634367 2.79742365038767e-10 4.10112863462494e-09 3.37340112761035e-09
"KITLG" 1088.20773365925 0.980627356733779 0.155423296730584 6.30939748005496 2.80123849298485e-10 4.10362426291332e-09 3.37545006926588e-09
"CPZ" 1339.88557428593 0.7408492336896 0.117475896610053 6.30639352469691 2.85612300522843e-10 4.18087335166257e-09 3.43898765474825e-09
"SMPDL3A" 85.9120807020072 -1.02190287740989 0.162053539212857 -6.30595840346089 2.86415956943952e-10 4.18948039430442e-09 3.44606348196366e-09
"ZNF223" 424.399134727565 0.415277195354281 0.0658622746092626 6.3052361586048 2.87754799838982e-10 4.20589690509573e-09 3.45956298163611e-09
"LINC00339" 279.145200639925 -0.706784549442477 0.112120003749221 -6.30382202825591 2.90393928778643e-10 4.24127974926702e-09 3.48866320763138e-09
"CHAC1" 2754.94435147758 0.821175602766118 0.13029228184529 6.30256521058698 2.9275930005604e-10 4.27261412741441e-09 3.51443331308808e-09
"CDK16" 5363.47088793945 0.456171513538194 0.0724006189898068 6.30065764496321 2.96385390106613e-10 4.32228693905477e-09 3.55528760433151e-09
"IKZF2" 318.839938502396 -1.09968464535624 0.174544953517791 -6.3002946988333 2.97080263124757e-10 4.32917037599279e-09 3.56094554311974e-09
"NPTXR" 161.654419045089 1.16965646678924 0.18568015929178 6.29930775183808 2.98977862064694e-10 4.35355694948027e-09 3.58100060914424e-09
"CPAMD8" 390.494645256715 0.394389060610921 0.0626113307417299 6.29900460409899 2.99563095398921e-10 4.35881133192813e-09 3.5853185476327e-09
"OSER1" 1676.37634344834 0.265267167252748 0.0421138240519509 6.2988145395089 2.99930589625241e-10 4.36089199361549e-09 3.58702595718223e-09
"PARVB" 263.400476298539 0.706355715530312 0.11224108915801 6.29320083072181 3.10985563364939e-10 4.51824575045919e-09 3.71645219320168e-09
"EXOC6" 458.347313210083 -0.571354754543038 0.0908250040105276 -6.29072093932208 3.15994948859978e-10 4.58759482930126e-09 3.77349057942522e-09
"MRPS18A" 1965.13027536613 0.397441699786018 0.0631845936024206 6.29016785779868 3.17122873950927e-10 4.60053161052783e-09 3.78412739791555e-09
"SF3A3" 11545.3308193494 -0.401862578035045 0.0638896832358026 -6.28994475605489 3.17578967668642e-10 4.6037100350473e-09 3.78673755619246e-09
"RPS14" 37343.8973920379 0.506591127732691 0.0805422268324985 6.28975815116504 3.17960941605858e-10 4.60581006017435e-09 3.78846068885725e-09
"LINC00649" 346.411060139831 0.581090191763525 0.0923928091181462 6.28934434735568 3.18809585173401e-10 4.61466184202185e-09 3.79573740437048e-09
"PLCH1" 2232.68501279139 -1.11991393836091 0.178074931077849 -6.28900391302873 3.19509417858462e-10 4.62133409944637e-09 3.80121715087954e-09
"SNAP29" 920.852618279955 -0.342342070044076 0.054436018822129 -6.28888881758026 3.19746359313046e-10 4.62133409944637e-09 3.80121715087954e-09
"ANKRD49" 615.143975452946 0.537408041804495 0.0855182497917537 6.28413283846597 3.29688716958214e-10 4.75795195164436e-09 3.91358168924951e-09
"HERC2P2" 1360.31406977681 -0.677820753412784 0.107860903526441 -6.28421171390082 3.29521392677554e-10 4.75795195164436e-09 3.91358168924951e-09
"LRRC4B" 195.383301287699 -0.957478284503848 0.152458627097908 -6.28024994537675 3.38029147372987e-10 4.8746965016483e-09 4.00960373025177e-09
"DOCK7" 2598.60855569866 -0.52671365425707 0.0838735580319406 -6.27985346772206 3.38892281156653e-10 4.88020291339863e-09 4.01412409181213e-09
"NPHP4" 679.037484086242 -0.688994638897029 0.1097152517712 -6.27984375712737 3.38913448142844e-10 4.88020291339863e-09 4.01412409181213e-09
"ACVR1C" 80.6974490446349 1.34272331340708 0.213973084418887 6.27519726162604 3.49191291434038e-10 5.02447469341199e-09 4.13278773259543e-09
"C6orf132" 3388.50469175472 0.532617489437744 0.0848862324013667 6.27448614893607 3.50790856427122e-10 5.04375454189256e-09 4.14864145547687e-09
"IPO9" 10303.6290450319 -0.294954427627741 0.0470152179695016 -6.27359481389782 3.52805916234053e-10 5.06897553464976e-09 4.16938191673932e-09
"SLC16A5" 401.056142561049 0.691374284537457 0.110216190703132 6.27289221417275 3.54402259012656e-10 5.08814773194445e-09 4.18514703204139e-09
"CCKBR" 280.4266355058 -1.93386272886286 0.308335181305726 -6.27194963829107 3.5655492036289e-10 5.11527276813082e-09 4.20745354990351e-09
"PPP2R2C" 285.251832319482 0.538581649843706 0.0859065373463036 6.26939074115621 3.62463520762548e-10 5.19620213344095e-09 4.27401552863687e-09
"ICMT" 11644.8584103201 -0.271622986248699 0.0433309645358741 -6.26856542793595 3.64389510828033e-10 5.21996035975999e-09 4.29355262610815e-09
"PIWIL2" 691.131576847937 1.1423574958237 0.182426141167336 6.26202740744176 3.80004127760173e-10 5.43562605430144e-09 4.47423310279395e-09
"CNTN2" 253.408479913249 -0.964373492189748 0.154024498295016 -6.26116950787012 3.82100901392646e-10 5.46159676935404e-09 4.49560308319932e-09
"LSM11" 132.141269410371 -0.891496370481856 0.14241142530604 -6.26000595504219 3.8496277172749e-10 5.49845723588713e-09 4.52593666922651e-09
"YAF2" 67.8679838632488 -1.3118315014989 0.209617553633501 -6.25821396519363 3.8941131859222e-10 5.55790952509469e-09 4.57486610958783e-09
"GRHL3" 226.218133514054 1.06595531241144 0.170409011110386 6.25527550136973 3.96814781236616e-10 5.65941786014777e-09 4.65841281813758e-09
"ZCCHC12" 90.5278282650184 1.38730972542308 0.221803422972036 6.25468131570714 3.98328446678551e-10 5.67683791396248e-09 4.67274414581588e-09
"SLC52A3" 144.919922450563 1.34120085659063 0.214544061066513 6.25140052781435 4.06788155813324e-10 5.79315243891042e-09 4.76847776476545e-09
"HNRNPDL" 20856.0671416672 -0.527985514416079 0.0844624914476403 -6.25112408320783 4.07508943672205e-10 5.79916573687369e-09 4.77341974107662e-09
"TMED4" 1244.85330543534 0.304200601914736 0.0486692072199981 6.25037101055841 4.0947879753886e-10 5.82293238813497e-09 4.79297486128758e-09
"CSMD1" 40.585277737632 1.33098601319369 0.212965301615418 6.24977873436511 4.11034574189617e-10 5.84078025137769e-09 4.80765806203897e-09
"ID3" 2947.92143458627 1.2498292157161 0.200022429585673 6.24844532838141 4.14558280171889e-10 5.88654575463374e-09 4.84532073396507e-09
"ARC" 647.766270427989 1.00590965021323 0.160999767227372 6.24789505933036 4.1602102054149e-10 5.90300096714276e-09 4.85885751223933e-09
"CNTNAP2" 6278.29335247261 -0.454919308507964 0.0728250916898915 -6.24673856155418 4.19111694628901e-10 5.94251435632584e-09 4.89137379378894e-09
"FAM189A2" 609.654692536923 1.16478031265352 0.186502082803689 6.24540109763578 4.22713943662732e-10 5.98921834839429e-09 4.92980866754037e-09
"CAPG" 1308.21716671185 1.01953147978326 0.163254441962492 6.24504587763373 4.23675741038591e-10 5.99847031317392e-09 4.93741619615024e-09
"MYO15B" 263.970073850101 1.91804127519481 0.307214027009331 6.24333886660895 4.28327539027106e-10 6.05991438135581e-09 4.9879836187142e-09
"RNF185" 1890.63521491563 0.451294081929599 0.0722857785517987 6.2431932113204 4.28726766712401e-10 6.06114806651265e-09 4.98899112773862e-09
"STIM2" 1184.5348881675 -0.374033136927733 0.0599119075607066 -6.24305170969124 4.2911495741407e-10 6.06222403474059e-09 4.98986882695632e-09
"FBXL14" 501.996526617162 0.798364004178865 0.127884272752618 6.24286307451769 4.29632986241326e-10 6.065131364635e-09 4.99225394209331e-09
"ZFR2" 271.527314667099 0.643012033625299 0.103012490118957 6.24207834295393 4.31794570934879e-10 6.0912197098112e-09 5.01371949395565e-09
"BCL11B" 311.843837672554 -0.894936191502619 0.143375412314081 -6.24190840715528 4.32264064500382e-10 6.09341760008702e-09 5.0155206436648e-09
"GLRX2" 216.003734617281 -0.69169402031578 0.110822968101056 -6.24143200789431 4.33582904234472e-10 6.10757644289675e-09 5.02716689982323e-09
"DTX4" 1786.82152404818 -0.554843493499823 0.0889426882697469 -6.23821366650268 4.42595854552917e-10 6.22550649868965e-09 5.12421934944647e-09
"PHF12" 3287.38366348204 0.361092153422621 0.0578838205767996 6.23822252616391 4.42570793862407e-10 6.22550649868965e-09 5.12421934944647e-09
"YTHDF2" 10470.0690622504 0.361289338622954 0.05791670989384 6.23808464405504 4.42960968128365e-10 6.22613372351194e-09 5.12472754569974e-09
"ZNF814" 2183.74154357016 0.405110406485286 0.0649466576505928 6.23758667712731 4.44372896482936e-10 6.24146313389807e-09 5.13733709455707e-09
"IQGAP2" 4795.08300857093 -0.629750593545384 0.100985014226651 -6.23607966358229 4.48672677008368e-10 6.29730256567019e-09 5.18329028891492e-09
"ZSCAN25" 1273.32669309762 0.332479392651548 0.053335204121493 6.2337699485351 4.55341633470341e-10 6.38628969686741e-09 5.25652707697961e-09
"DNASE1L1" 288.011459851121 0.810645263971322 0.130045578400862 6.23354729887493 4.55989590349418e-10 6.39076319807896e-09 5.26020095765337e-09
"EXTL2" 2728.45378299462 -0.472042477569123 0.0757333783592757 -6.23295154389885 4.57727790286961e-10 6.4104991538026e-09 5.27643725884261e-09
"CDC42EP3" 2079.21120432068 0.433364658849515 0.0695416006333314 6.23173258744065 4.61304445787189e-10 6.45593577767734e-09 5.313827529306e-09
"INVS" 289.357066190055 0.765174755826509 0.122799743090075 6.23107782290102 4.63236898738407e-10 6.4783130007153e-09 5.33223772184166e-09
"RPL27" 31827.4290614623 0.603335801699817 0.0968300407167056 6.23087419187387 4.63839498489162e-10 6.48207356701581e-09 5.33532469999718e-09
"ARID5B" 65.3204631159754 -1.5594842956354 0.25032844607293 -6.22975263139318 4.67172238743144e-10 6.52395452019092e-09 5.36978811016435e-09
"COL5A2" 2518.24282624025 -1.07631334204553 0.172784393564245 -6.22922776671571 4.68739901846665e-10 6.54114410443353e-09 5.38392828946126e-09
"PHYKPL" 379.082595320516 0.870415583439675 0.139739954914933 6.22882398931318 4.69949395144644e-10 6.55331442978084e-09 5.39393715837241e-09
"MARK2" 2619.81716791458 -0.409049028791603 0.0656753072842018 -6.22835348179635 4.71362617804435e-10 6.56553157448425e-09 5.4039761897866e-09
"MYL12A" 7465.06805422708 0.385784705312665 0.0619405378596056 6.22830731930492 4.71501495310452e-10 6.56553157448425e-09 5.4039761897866e-09
"LIG1" 5293.96442377068 -0.457921775647803 0.0735246288346734 -6.22814127599991 4.72001358382327e-10 6.56778394453918e-09 5.40582173125028e-09
"TXNDC17" 2720.03402718032 -0.487044612198689 0.0782022437159161 -6.22801327757254 4.72387042699986e-10 6.56844545772887e-09 5.40635787606569e-09
"NACAD" 314.132886836765 -1.23222440721419 0.197982175530663 -6.22391588490928 4.84897116857027e-10 6.73757260010568e-09 5.5455545536466e-09
"GRIN2D" 311.609027984069 1.21891958696512 0.195899811115352 6.22215805122639 4.90362678993094e-10 6.79930621719215e-09 5.60034639685172e-09
"MAML2" 311.772478723505 -1.37106625833638 0.220352517708339 -6.22214927514983 4.9039011635965e-10 6.79930621719215e-09 5.60034639685172e-09
"KIAA0101" 2652.56146493161 -0.813613461695318 0.130772484250106 -6.22159521065041 4.92125370166583e-10 6.81849879849206e-09 5.61614317284525e-09
"MAN2B1" 2867.91925489787 0.542260623418356 0.0871694947099366 6.220761348024 4.94748214567957e-10 6.8499530064024e-09 5.64203932467276e-09
"SH2D5" 687.282528212707 -0.877840774264046 0.141130034040719 -6.22008476247354 4.96886378170872e-10 6.87465662106068e-09 5.66237519809864e-09
"TACC2" 3032.30672085458 -0.464613022903024 0.0747368160409473 -6.21665529139572 5.07863750489873e-10 7.02153263577636e-09 5.78333924005384e-09
"COL4A4" 96.990402765494 0.745550409955598 0.119946438850955 6.21569441408772 5.10981627993679e-10 7.0596145972811e-09 5.81469393224761e-09
"TTC7B" 489.216588801585 0.671103205644181 0.107994587466589 6.21423000344166 5.15769342170996e-10 7.120696141913e-09 5.86499222023954e-09
"ROR1" 7342.25985287796 -0.58152009289334 0.0935937105559216 -6.21323900333971 5.19034105073681e-10 7.16068003626155e-09 5.89791318543127e-09
"UBE2N" 8545.80837439857 -0.330817252937578 0.0532448998213061 -6.21312565236906 5.19408812724876e-10 7.16076379501825e-09 5.8979702478382e-09
"CD163L1" 33.6096656239898 1.1503105076706 0.1851756822579 6.21199551498632 5.23159207789854e-10 7.20735291582831e-09 5.93633143746752e-09
"TSPAN33" 1343.15225594636 0.675623421261764 0.108773921071494 6.21126290756494 5.25604491852251e-10 7.23590875565554e-09 5.9598394193396e-09
"RBM15" 1294.07998274935 0.8249799607358 0.132832939537249 6.21065801607484 5.27631891349087e-10 7.25867527581871e-09 5.97857897342566e-09
"RRP7A" 2814.80149546441 -0.46623671662703 0.0750865082097179 -6.20932745100921 5.32118405730937e-10 7.31521587496352e-09 6.02513629881573e-09
"MORN2" 298.039232159526 -0.666269441142627 0.107334494104031 -6.20741213441474 5.38642064724456e-10 7.39526222061625e-09 6.09104157923767e-09
"ZYG11A" 99.0653042257651 0.861597280904546 0.138801759947472 6.20739449723554 5.38702498953513e-10 7.39526222061625e-09 6.09104157923767e-09
"ZNF165" 355.520312330657 -1.17727268154787 0.189671569900204 -6.20690113002858 5.40395717755967e-10 7.41326752641925e-09 6.10585926422004e-09
"DPPA3" 97.8373685856178 -1.41518342434952 0.228131126452036 -6.20337718205701 5.52641723971571e-10 7.57591071852347e-09 6.2398061318064e-09
"AMACR" 134.460444582584 -0.716973371297527 0.115581200069771 -6.20320061450068 5.53262382783524e-10 7.57907037064172e-09 6.24239607845003e-09
"CALB1" 1390.31852452187 -1.22662460168909 0.197769219645969 -6.20230288557993 5.56428556977414e-10 7.61707168378172e-09 6.27368282545418e-09
"ZBBX" 38.57875018824 1.74912683157284 0.282054037013955 6.20138910291968 5.59669506644673e-10 7.6560423708259e-09 6.30576787359401e-09
"FUCA1" 627.504864257035 0.362408083681515 0.0584432990615677 6.20102029660803 5.60982777890737e-10 7.66860693914678e-09 6.31610390858773e-09
"DLGAP3" 555.662116658553 -0.687276402346218 0.110893578056013 -6.19762130859436 5.73228553637658e-10 7.83049553756083e-09 6.44942760559605e-09
"PMS2P1" 432.491452369181 0.523942059097193 0.0845518681548548 6.19669405929157 5.76614255839371e-10 7.87121006302163e-09 6.48294844091707e-09
"LOC100131564" 185.883025407055 1.46253615387094 0.236077304532093 6.19515779701779 5.82266662877079e-10 7.93721398342966e-09 6.537285249501e-09
"SNX7" 1135.24019345591 -0.542178910613123 0.0875156341355097 -6.19522347028429 5.82023927240116e-10 7.93721398342966e-09 6.537285249501e-09
"LHX4-AS1" 204.390403787696 -1.4879128138726 0.240217319585947 -6.1940280427625 5.86457857835189e-10 7.98314217831012e-09 6.57508690365608e-09
"TLL2" 283.009723793986 -0.676793027673624 0.109263763411042 -6.19412151426254 5.8610998051327e-10 7.98314217831012e-09 6.57508690365608e-09
"AGPAT9" 115.788001954851 -1.60912625246252 0.259815555847008 -6.19334068438168 5.89022227643883e-10 8.00743804105021e-09 6.59507155052971e-09
"TBC1D16" 9944.48456710924 -0.458043554533733 0.0739575725028835 -6.19332867524654 5.89067127961943e-10 8.00743804105021e-09 6.59507155052971e-09
"COL2A1" 1098.26751635245 -0.989767208805171 0.159839164616688 -6.19226965542983 5.93039801318785e-10 8.05580289553665e-09 6.63489270002798e-09
"EMD" 2724.84331824444 0.802713454096018 0.129665668673916 6.19063983786401 5.99204817505977e-10 8.1338599441325e-09 6.69916864645435e-09
"B3GNTL1" 115.499516025335 0.680801541161412 0.109977888371923 6.19034927147427 6.00310474814221e-10 8.14317805395687e-09 6.70683005265132e-09
"ABCA2" 523.00781799084 0.808624198738958 0.130711469192017 6.18632935378516 6.15812788751179e-10 8.34181549615875e-09 6.87521149876579e-09
"RB1" 1814.56352397429 -0.51449657545388 0.0831715468541905 -6.18596857836313 6.17223022623171e-10 8.35509213550877e-09 6.88613713491613e-09
"DKK2" 28.0249177744721 -2.76228840201017 0.446555515411225 -6.18576706966977 6.18012070266075e-10 8.35994739896831e-09 6.89012199093289e-09
"C2CD3" 1620.73745228511 -0.679825978815286 0.10990458207007 -6.18560178302538 6.1866001786093e-10 8.36288855041654e-09 6.89252927720201e-09
"PCED1A" 290.815901579693 0.822233256507244 0.132947678333094 6.18463794792398 6.22451613697702e-10 8.40829109602077e-09 6.92993234119549e-09
"PLP1" 4992.22763897567 0.389569875441271 0.0630075360036991 6.18290922245237 6.29309063750876e-10 8.49501637481638e-09 7.00139247076811e-09
"ZNF12" 1963.85015904475 0.550210085526578 0.0890021185644631 6.18198863578812 6.32990836216401e-10 8.5387826343775e-09 7.03744655121705e-09
"CCDC184" 68.9055274497121 -1.32430410233571 0.214258911460832 -6.18085891180215 6.37537755259083e-10 8.59415051763199e-09 7.08306221964026e-09
"SLC5A12" 331.445046969674 1.20593527712768 0.19513316260891 6.18006319891737 6.40759455294431e-10 8.63158974971867e-09 7.11390142642126e-09
"KIF2A" 4666.53683000826 -0.445817735623488 0.0721407966815262 -6.17982828206904 6.41713624964398e-10 8.63845264375151e-09 7.11954045388178e-09
"VPS33A" 3001.87030151543 -0.342166368960395 0.0553736357722682 -6.17922887288098 6.44154551086738e-10 8.66530620142652e-09 7.14165511329939e-09
"GRK6" 1827.91715978389 0.543843051223418 0.0880597528998442 6.17584121365824 6.58121054325442e-10 8.8470598479389e-09 7.29143284771396e-09
"STK3" 704.08439040529 0.410443736664599 0.0664654796889715 6.17529187459853 6.60413511966464e-10 8.87173753108476e-09 7.31175376121649e-09
"HLTF" 8748.70520743874 0.78003926834386 0.126354673486987 6.17341050249473 6.68323885570513e-10 8.97179784188474e-09 7.39420199056308e-09
"TMEM216" 1095.44945346532 0.4474675153051 0.0725016479292746 6.17182544239001 6.75060074868059e-10 9.05596820049174e-09 7.4635540086244e-09
"PAQR4" 594.386520989125 -0.704938924757071 0.114226866724167 -6.17139334180764 6.76907876527354e-10 9.07448964909859e-09 7.47880073553837e-09
"PPP4R1" 5781.2418067256 -0.260561119371055 0.0422256454352347 -6.17068411116891 6.79951477289341e-10 9.10900513541065e-09 7.507228974861e-09
"C14orf142" 373.03498733727 -0.59066830896551 0.0957438986537346 -6.16925273851348 6.86134803507928e-10 9.18550555350896e-09 7.57025909762481e-09
"RBM3" 12474.5428585449 -0.373552607884638 0.0605544899223211 -6.16886721965339 6.87809545363911e-10 9.2015843103953e-09 7.5834923888983e-09
"BIRC6" 7371.59662514556 -0.766456914413901 0.124267511014478 -6.16779806851206 6.92474963451972e-10 9.25762296287306e-09 7.62965854068561e-09
"TBP" 1078.88716189129 0.340180365163523 0.055155844680922 6.16762134877048 6.93249076642813e-10 9.26159787743235e-09 7.63291633454758e-09
"CRTAC1" 76.850683362329 1.12930336701982 0.183112331293887 6.16727098082399 6.94786345196047e-10 9.27575584565856e-09 7.64456644914326e-09
"CARS2" 1209.26944917047 -0.361314260260196 0.0585914914083539 -6.16666774603865 6.97440883346913e-10 9.29882472538878e-09 7.66354227311792e-09
"TCL1A" 50.8487283825137 -2.75395336781219 0.446587460525552 -6.16666075794266 6.97471692401104e-10 9.29882472538878e-09 7.66354227311792e-09
"CRTC3" 243.178594405229 0.565283432596926 0.0916896332983378 6.16518369920423 7.04013621927297e-10 9.37960535386676e-09 7.73009864021204e-09
"INTS4" 1399.22654677494 -0.261044610614731 0.0423624820198179 -6.16216515577652 7.17569519666502e-10 9.55365861516231e-09 7.873524151829e-09
"C1R" 424.604802079254 0.634916126139838 0.103057690108844 6.16078359091179 7.2385857588066e-10 9.63078961402864e-09 7.93707197223371e-09
"CRISPLD2" 178.700683571776 0.67476259061757 0.109544611328605 6.15970591737697 7.28801579368939e-10 9.68991832939195e-09 7.98578323987091e-09
"WASL" 4583.72802630586 0.488329567133694 0.0792851072946277 6.15915881048171 7.31323599822022e-10 9.71679953935895e-09 8.00791812735795e-09
"PCDHA10" 309.523835570817 -0.679310486865226 0.110320220923733 -6.15762442440042 7.3844222635212e-10 9.80467549343126e-09 8.08032049329336e-09
"LINC00950" 114.640162318502 1.10317649754194 0.17916450452249 6.15733847774217 7.39776298066258e-10 9.8156793647111e-09 8.08937015719608e-09
"PCSK9" 2589.28103722399 -1.5512757661779 0.251946009625193 -6.15717537454018 7.40538301635275e-10 9.81908294147797e-09 8.09215620841725e-09
"ZNF365" 68.3777251481144 -1.53611196253268 0.24958399038981 -6.15468949003307 7.5224733309365e-10 9.96753372806559e-09 8.21447909115407e-09
"DPF1" 755.827766950218 -0.958146711744967 0.155683965174672 -6.15443414914286 7.53460219752259e-10 9.9767994333249e-09 8.22209599584647e-09
"DTNA" 1767.84369273217 -0.621365361321968 0.100978933570521 -6.1534157606054 7.58316639141766e-10 1.00342647924583e-08 8.2694351748925e-09
"ZC3H12A" 312.786071671251 0.489337544676293 0.079524965898461 6.15325689420714 7.59076977947126e-10 1.00374882890558e-08 8.27207247689102e-09
"IFT57" 1194.42567120765 -0.450919228564322 0.0732935581591173 -6.15223547457466 7.63983310546262e-10 1.00893677720597e-08 8.3147886710011e-09
"UBE4B" 7166.95804631724 -0.59959719735578 0.0974602368013666 -6.15222389186081 7.64039124463308e-10 1.00893677720597e-08 8.3147886710011e-09
"SAT1" 958.774905210957 0.765326758158189 0.124406432007694 6.15182628267046 7.65957507571213e-10 1.01078292014747e-08 8.32998369174583e-09
"ETV1" 5939.96329971986 -0.692455629284721 0.112564217198058 -6.15164966737465 7.66811146558316e-10 1.01122243868943e-08 8.33358653419031e-09
"FDXR" 1688.82244489782 0.611346162068851 0.0994106506063011 6.14970486904852 7.76272572855524e-10 1.0230050697231e-08 8.43066890901091e-09
"LINC00371" 980.704268560846 -1.03060620699261 0.167613324819082 -6.1487128669813 7.81142412720781e-10 1.02872483844754e-08 8.47778643030431e-09
"TRPV4" 54.079805356072 1.30606355482196 0.212461637501361 6.1472912012814 7.88173506559903e-10 1.03728119003564e-08 8.54828016564017e-09
"ATP6V1A" 4642.96822351605 -0.597577205665189 0.0972125742212407 -6.14711842014589 7.89032221244504e-10 1.03770825305853e-08 8.55177993052637e-09
"POMT2" 1370.14044923212 -0.540473641600066 0.0879335497228891 -6.14638716739284 7.92676630324682e-10 1.04179590961143e-08 8.58544668038016e-09
"WSCD1" 2061.90140159575 0.60569849525093 0.098564363807004 6.145207779527 7.98589071881762e-10 1.0488568439015e-08 8.64361604667682e-09
"SRCRB4D" 593.500408698838 0.887637723329727 0.144452777725196 6.1448297312659 8.00493370067895e-10 1.05064754821411e-08 8.65835337360217e-09
"RNF4" 4913.90921272254 0.370803971938627 0.060351840529984 6.14403750875508 8.04498316525208e-10 1.05519107349778e-08 8.69577651886394e-09
"MB" 22.016904813301 2.36792292324502 0.385466034423723 6.1430131627164 8.09705706226667e-10 1.06130454409265e-08 8.74613733049441e-09
"DANCR" 4815.41307985313 -0.773483283819608 0.125935753998067 -6.14188790128243 8.15464007696453e-10 1.06813137892809e-08 8.80237671095346e-09
"POLD3" 2293.15635912815 -0.409711094918298 0.0667145048803582 -6.14125962042361 8.18696466131608e-10 1.07164277996001e-08 8.83129372593893e-09
"RILPL1" 170.302289089078 1.08213742974619 0.176214512401181 6.14102331868405 8.19915452371007e-10 1.07251566749541e-08 8.83846697778855e-09
"CKS2" 5659.15558648644 0.394848521060138 0.0643041599321675 6.14032624758106 8.23521686213595e-10 1.07650799156791e-08 8.87134705054132e-09
"TMEM51" 329.84303472424 0.658851717952043 0.107310649862841 6.13966758000396 8.26943455628021e-10 1.08025397616505e-08 8.90219695755023e-09
"CLTC" 26242.7673084538 -0.540084717279545 0.08800668209761 -6.1368603429513 8.41683163116527e-10 1.09876985507651e-08 9.05476276760693e-09
"FRS2" 2580.13160422539 0.488117562006447 0.0795644587647425 6.13486938244274 8.52291910870706e-10 1.11187175074973e-08 9.16271236255475e-09
"SNAI1" 202.172717363099 0.61408076330657 0.100118090979705 6.13356444671974 8.59315836658626e-10 1.12028255886536e-08 9.2320032714153e-09
"CORO2B" 179.358983050162 -0.758466532958775 0.123680539324911 -6.13246463104652 8.65279501858747e-10 1.12730075946386e-08 9.28981774741215e-09
"ATG4A" 196.797365447754 -0.925784202178149 0.150969362308806 -6.13226543465466 8.66363937873276e-10 1.12795707058903e-08 9.29520528905867e-09
"ZNF436" 117.364589722567 -0.717083287620723 0.116948747954671 -6.13160294711885 8.69980099567216e-10 1.13190645908193e-08 9.32773018044043e-09
"IFI27L2" 213.750153176864 0.914275547334965 0.149125346484742 6.13091985290715 8.73724155610152e-10 1.13525697141988e-08 9.36158171833738e-09
"CORO1A" 348.281329782918 -1.00181246312085 0.163434596305348 -6.12974538909217 8.8019818878922e-10 1.1429043995475e-08 9.42461872747867e-09
"ADAMTS19" 2457.47981935077 -0.413257439139306 0.0674261714671341 -6.12903610196439 8.84130647814858e-10 1.1464778260216e-08 9.45403509064226e-09
"ELFN2" 42.0464817759991 1.26339614027543 0.206129411758548 6.12914056998 8.83550377799034e-10 1.1464778260216e-08 9.45403509064226e-09
"MGAT5" 3691.7758245199 -0.567827578867847 0.0926732396526065 -6.12720113159308 8.94383839663393e-10 1.15899973885666e-08 9.55726709845263e-09
"CDK13" 4087.2860548405 -0.43572371805566 0.0711159905191783 -6.12694437460104 8.95827727159483e-10 1.16009690667153e-08 9.56628886151432e-09
"NT5DC1" 3198.25044153881 0.425438685976774 0.0694428404439056 6.12645858460288 8.98565816845782e-10 1.16286748782341e-08 9.58910972706194e-09
"ERCC2" 3282.70101898183 0.433318908806337 0.0707328207124227 6.12613641647454 9.00386173376209e-10 1.16367274902414e-08 9.59569873750437e-09
"MIEN1" 704.869662727458 0.832278136543518 0.135855324857124 6.1262091671328 8.99974793973711e-10 1.16367274902414e-08 9.59569873750437e-09
"PRMT6" 2940.15202055107 -0.489632240776525 0.0799334931819757 -6.12549534976325 9.04019117013795e-10 1.16759118005272e-08 9.62798464141394e-09
"ZNF616" 2352.90262223363 -0.520568315184694 0.0849962883142275 -6.1246005620878 9.091138163241e-10 1.17339108851134e-08 9.67578507380566e-09
"ARMCX1" 1450.5773227874 -0.68187405978565 0.111367291241248 -6.12274979651384 9.19740628096488e-10 1.18631883803282e-08 9.78236132043425e-09
"SNAPC3" 1362.37403888895 0.62791581364049 0.102566534037935 6.12203404873028 9.23882742588442e-10 1.19087075479632e-08 9.81987026999067e-09
"ADAMTS2" 300.738231352642 1.11396698770644 0.181999528559019 6.12071358934974 9.31572183744452e-10 1.1999860523366e-08 9.8950084017703e-09
"CASQ1" 118.257181590525 -0.743958462162056 0.121565479350782 -6.11981679449752 9.36830046105194e-10 1.20539298475259e-08 9.93951478925434e-09
"FKBP8" 11271.0140585046 0.592455605303828 0.0968115246097922 6.11968056170766 9.37631299851309e-10 1.20539298475259e-08 9.93951478925434e-09
"KAL1" 6148.0864649365 -0.869851691244621 0.142139618871202 -6.11969905472185 9.37522493918805e-10 1.20539298475259e-08 9.93951478925434e-09
"ZNF768" 2383.88130726286 0.426230637326895 0.06966206732338 6.11854706160642 9.44323949090008e-10 1.21319396237258e-08 1.00038142654595e-08
"SBF1" 4510.95054778771 0.474908181602478 0.0776928278631832 6.11263863942229 9.79971066857824e-10 1.25815849132275e-08 1.03745576646647e-08
"MAD2L2" 7160.24566469786 0.671545875226372 0.109878113428858 6.11173466917205 9.85539446177342e-10 1.2644718455743e-08 1.04265890744783e-08
"HID1" 470.340199604713 0.582048950596261 0.095242179353084 6.11125191117767 9.88525820115153e-10 1.26746627430606e-08 1.045125310412e-08
"CASP3" 7427.11737814131 -0.52146274196257 0.0853331021666186 -6.11090806173176 9.90658275307309e-10 1.26936259880241e-08 1.04668623339423e-08
"NAP1L6" 358.330682735861 0.553934484044094 0.0906615412479608 6.10991691095427 9.96830238590995e-10 1.27642896404945e-08 1.05251023338721e-08
"FAM189A1" 376.675120990631 0.789280277049297 0.129188398839763 6.10952906095128 9.99255600187256e-10 1.27869170182065e-08 1.05437327019758e-08
"CCDC69" 620.758524855718 0.393194760537911 0.0643697695633365 6.10837607785791 1.00649963486016e-09 1.28681100789113e-08 1.06106268176523e-08
"LOC100130093" 33.5322938295003 1.33323269470877 0.218265446699229 6.1083085521364 1.00692547335625e-09 1.28681100789113e-08 1.06106268176523e-08
"KIAA1328" 183.209857646943 0.702671343015264 0.115083593573429 6.10574731981171 1.0232077601818e-09 1.30675941758918e-08 1.07750868686075e-08
"MAN1C1" 252.297069766026 0.50795206864427 0.0832420830837946 6.10210664878421 1.04679486617335e-09 1.33600461730732e-08 1.10162040204021e-08
"RRP36" 2709.9759930976 -0.574890682231461 0.0942135979973242 -6.10199264704643 1.04754195436779e-09 1.33608026681512e-08 1.10167991694026e-08
"ARL2" 1787.74729716597 0.703044077122898 0.115229557209242 6.10124775404854 1.05243627798505e-09 1.33793028140443e-08 1.10319108928867e-08
"LRRC49" 823.326535710243 -0.53519778807364 0.0877142108800184 -6.1016086527384 1.05006221311084e-09 1.33793028140443e-08 1.10319108928867e-08
"RCAN1" 246.407929395077 -0.64848178655215 0.106286297662018 -6.10127364313953 1.05226580018012e-09 1.33793028140443e-08 1.10319108928867e-08
"RNF34" 2255.97866735039 -0.290877088438184 0.0476727232067512 -6.10154127710899 1.05050502689768e-09 1.33793028140443e-08 1.10319108928867e-08
"ZNF41" 542.601551041015 -0.619597955569372 0.101551809099042 -6.10129904200022 1.05209857667246e-09 1.33793028140443e-08 1.10319108928867e-08
"ATP6V0E2-AS1" 44.3729569359678 -1.53226222797208 0.251160852686531 -6.1007207595543 1.055912358168e-09 1.34059461159565e-08 1.1053822678617e-08
"CRYL1" 89.8802767809125 1.2361041341606 0.202613924782647 6.10078569617867 1.05548342921192e-09 1.34059461159565e-08 1.1053822678617e-08
"SYT2" 1546.44858605581 -0.831208785449889 0.136261691359798 -6.1000915015438 1.06007763895072e-09 1.34500379729704e-08 1.10901499356195e-08
"METRNL" 178.212231547135 1.44821945997059 0.237446565072911 6.09913838730786 1.0664171656141e-09 1.35216406279725e-08 1.11491608520363e-08
"SYNRG" 2925.69781441926 -0.436112082184506 0.0715127846365477 -6.09837925345763 1.07149288675945e-09 1.35771358938697e-08 1.11948903178522e-08
"SUCLG2" 2413.64264546684 0.620874081867265 0.101815457861141 6.09803358851494 1.0738118693273e-09 1.35976503009666e-08 1.12117765466281e-08
"ACAD8" 3217.71428913248 -0.267801917848519 0.0439512406435781 -6.09315946323914 1.10703686349187e-09 1.40092449989117e-08 1.15511223807386e-08
"PRKACB" 945.176382518986 -0.826578035080304 0.135675675052905 -6.09230825465207 1.11294112609158e-09 1.40656352467982e-08 1.16051390363824e-08
"PLEKHG5" 1078.89236316476 0.694374238061699 0.114027686727664 6.08952314993549 1.13247489248962e-09 1.43032020719186e-08 1.18011132820244e-08
"AADAT" 513.609594552606 -0.634619078616206 0.104218612037892 -6.08930656633069 1.13400786590299e-09 1.43132571768457e-08 1.18093743424388e-08
"TENC1" 254.648638652581 -1.14869599859796 0.188816376473106 -6.08366721178754 1.17464289735506e-09 1.48165183643649e-08 1.22245615031981e-08
"CYSTM1" 556.488169072752 0.620094237413706 0.101930826934749 6.0834808866081 1.17600942926156e-09 1.48241292429628e-08 1.22308047160619e-08
"PHACTR4" 3739.34126129218 -0.383511107374687 0.0630757947020073 -6.0801629085536 1.20060503437812e-09 1.51243533027205e-08 1.24784708263639e-08
"POSTN" 104.93029882343 -3.04509725477722 0.500870423996607 -6.07961083123937 1.20474586162178e-09 1.51666807271568e-08 1.25133564298918e-08
"OSBPL2" 1283.10077923887 0.404000954060731 0.0664643472237753 6.07846117408663 1.21341353908917e-09 1.52659054383466e-08 1.25951851676178e-08
"ZNF560" 142.380293352687 -6.20503274521986 1.02086078159038 -6.07823599174136 1.21511837528107e-09 1.52774591843591e-08 1.26046804676425e-08
"TMEM27" 163.471940545449 1.49425515917714 0.245858025261273 6.07771561489275 1.21906704181648e-09 1.53171910008313e-08 1.26374240319299e-08
"F2RL1" 2543.42597627609 0.83518837603977 0.137452138850843 6.07621229485618 1.23054476948656e-09 1.54414290357082e-08 1.27398515589803e-08
"ICA1" 1472.21390661912 0.529797064783038 0.0871907567622143 6.07629850292382 1.22988374001536e-09 1.54414290357082e-08 1.27398515589803e-08
"ILF3" 37595.4522660752 -0.313187014127887 0.0515656589322506 -6.07355787966109 1.25106877041404e-09 1.56888385185879e-08 1.29439372005095e-08
"CSTF3-AS1" 17.206770931388 1.77111558578522 0.291684737295997 6.0720200933514 1.26311123240486e-09 1.58296359286867e-08 1.30600626064725e-08
"KATNAL1" 775.630242385585 -0.72130011727243 0.118822440322381 -6.07040316050948 1.27589535691418e-09 1.59795404952017e-08 1.31837011167156e-08
"ZNF407" 730.276609363484 -1.1956137863093 0.196969263790368 -6.07005257217072 1.2786838432743e-09 1.60041453966517e-08 1.32039624825878e-08
"ZFP36" 364.947847286701 0.774991200798671 0.127679799003882 6.06980279452907 1.2806741312639e-09 1.60187347068907e-08 1.32159606016716e-08
"SVOPL" 132.020582968054 0.859799166796376 0.141668344901773 6.06909869238978 1.28630085426124e-09 1.60787606782655e-08 1.32654452675396e-08
"DHRS2" 140.485461323891 1.46208858637342 0.24093186514694 6.06847328177914 1.29131892990236e-09 1.61311062465295e-08 1.33085931574046e-08
"ERICH5" 50.5818419879337 -1.36273381330165 0.224606651932694 -6.06720149014113 1.30158226938002e-09 1.62488660557242e-08 1.34057091837888e-08
"CYP27A1" 46.6052556647287 1.46084676667415 0.240826258346764 6.06597792409617 1.31153145761338e-09 1.63625552756198e-08 1.34994663708154e-08
"MLH3" 1048.04592989057 -0.688312130954982 0.113509290014439 -6.06392772668583 1.32836865300488e-09 1.65619775896147e-08 1.36639545390328e-08
"ASB8" 468.51798718204 -0.502193819390766 0.0828189195184258 -6.0637571983662 1.32977856589715e-09 1.65689215154279e-08 1.36696438404144e-08
"AP3B1" 4170.18639081783 -0.395548647692325 0.0652517475890098 -6.06188588516741 1.34534656717885e-09 1.67521519663136e-08 1.38207721395823e-08
"CCDC103" 147.310368774633 -0.993408676691971 0.16390609709768 -6.06084028771637 1.35412241449611e-09 1.68443466447669e-08 1.38967539046921e-08
"IDE" 4184.58572680143 -0.645203703737438 0.106455253029923 -6.06079723990774 1.35448491424071e-09 1.68443466447669e-08 1.38967539046921e-08
"ZIC3" 6469.3278075433 0.714906209333054 0.117986062672486 6.05924287275814 1.36763758745273e-09 1.69970314371524e-08 1.40226799937152e-08
"NCAPG" 3766.71858169631 -0.49584041707305 0.0818414902442605 -6.05854580107458 1.37357639216772e-09 1.70599241802161e-08 1.40745265000924e-08
"C9orf156" 190.398024551669 0.545124191336366 0.0900070439814801 6.05646144149042 1.39148475030441e-09 1.72713043288583e-08 1.42488752929118e-08
"BCL9L" 6297.74670457984 0.643762750775606 0.106315472201228 6.05521226070585 1.40232628739824e-09 1.73947561511563e-08 1.43506822252415e-08
"DYDC2" 127.965136224888 -0.716612847244302 0.118376068498675 -6.05369697045078 1.4155879128145e-09 1.75480505465359e-08 1.4477108692976e-08
"PIK3C3" 1853.10678924442 -0.53708983871189 0.0887618594777539 -6.05090792229852 1.44031758819773e-09 1.7843220121646e-08 1.47205809110228e-08
"LOC100131289" 21.1709438495855 -2.33524814143499 0.385957706867614 -6.05052859389071 1.44371334292106e-09 1.78683019704853e-08 1.47411891210195e-08
"TMEM155" 40.7666624783737 1.23011546808114 0.203308864223682 6.05047631729306 1.44418193532365e-09 1.78683019704853e-08 1.47411891210195e-08
"BRPF1" 1872.21041196373 0.533761344849249 0.0882260194648504 6.04993116641629 1.4490773529129e-09 1.79174586762146e-08 1.47817008237675e-08
"TMPRSS9" 15.8816491613806 2.06940931546196 0.342110659349726 6.04894720145647 1.45795426454822e-09 1.80157516468507e-08 1.48627490968705e-08
"LPAR3" 456.215074605605 -0.853164939088072 0.141098454171523 -6.04659309768868 1.47940761641371e-09 1.82460272691024e-08 1.50525950971074e-08
"REPS1" 3204.52962348394 0.318574803099347 0.0526853475084313 6.04674388924483 1.47802425303569e-09 1.82460272691024e-08 1.50525950971074e-08
"TAF6" 3325.25442214521 0.431110149326712 0.0712971218221682 6.04666974358379 1.47870430851461e-09 1.82460272691024e-08 1.50525950971074e-08
"CCNB2" 4198.15824802849 0.355295273687058 0.0587711560656328 6.04540215765504 1.4903777435982e-09 1.83696622267735e-08 1.51545484521132e-08
"ELP4" 636.797271305118 0.530288237117612 0.0877333966382882 6.04431445078904 1.50046620126148e-09 1.84822802533317e-08 1.5247412595494e-08
"LRRC37A3" 81.6615177857973 -1.13786443389016 0.188343994314909 -6.04141606972434 1.52767468880322e-09 1.88055011596974e-08 1.55140178136006e-08
"USP51" 712.806399409224 -0.944443009773667 0.156331567840336 -6.04128150712493 1.52894950391054e-09 1.88092742960495e-08 1.55170867591532e-08
"LINC00662" 173.615244150903 0.639414385112032 0.105851741299269 6.04066005210295 1.53485048919677e-09 1.8869918197878e-08 1.55670722852163e-08
"THG1L" 677.159616295683 -0.402299441538649 0.0666003470336954 -6.04050067990054 1.53636736985251e-09 1.88766199616604e-08 1.55725571909955e-08
"SYT9" 139.100201798582 1.00060969971896 0.165680147679168 6.03940613124391 1.54682466439553e-09 1.8993090458839e-08 1.56685972671532e-08
"GLP1R" 171.2175796669 -0.719980989274026 0.119228939814468 -6.03864288648701 1.55415770553349e-09 1.90710760770613e-08 1.57328883464983e-08
"TP53BP1" 7673.10605101891 -0.569645978492383 0.0943529270880475 -6.03739593537788 1.56621101223357e-09 1.92068490610082e-08 1.58448512930719e-08
"BMS1P5" 98.0271314912173 -1.24036741597464 0.205457020739198 -6.03711380371437 1.56895077133347e-09 1.92283083489922e-08 1.58625098896414e-08
"FAM83D" 3134.19255170234 -0.618598673112682 0.102475514328985 -6.03655104503059 1.57442963502382e-09 1.92832885626341e-08 1.59078216574858e-08
"WTAPP1" 66.618581474754 2.0495422031137 0.339539680602196 6.03623764821449 1.57748885865064e-09 1.93085829107049e-08 1.59286438296913e-08
"EFCAB6" 62.0470698299814 -1.17883209982829 0.195304790503362 -6.03585860229066 1.58119665713874e-09 1.93417790081361e-08 1.59559844832331e-08
"MMP24" 1889.71355333671 0.703104977718107 0.116491689985868 6.03566638790634 1.58308012775108e-09 1.93526315176619e-08 1.5964892767472e-08
"RRN3P3" 146.428464284547 -1.00106063048161 0.165869779802739 -6.03522010864259 1.58746156498301e-09 1.93939879872924e-08 1.59989651343897e-08
"MAPK8IP3" 1642.77744351954 0.765119203089282 0.126788555581645 6.03460777338524 1.59349252713955e-09 1.94554320174014e-08 1.60496084456972e-08
"RPL32" 38483.949461973 0.526560200802311 0.0872665096070793 6.03393218284045 1.60017240687666e-09 1.95247167107909e-08 1.61067196083976e-08
"CDH7" 37.1755035112214 -1.242622079256 0.205998416311751 -6.03219239013691 1.61750042337846e-09 1.97237575167147e-08 1.62708712197856e-08
"SEMA3D" 373.55913108715 -1.19025957800641 0.197335354928671 -6.03165904273283 1.62284899052667e-09 1.9776563137378e-08 1.63143873943683e-08
"TMEM130" 94.4224708906299 1.35182036280861 0.224209384068057 6.02927646595858 1.64695339932914e-09 2.00577240012342e-08 1.65462811920007e-08
"PDE3B" 826.421325754419 -0.875732486803189 0.14525557139605 -6.02890807138432 1.65071143799382e-09 2.00908957913722e-08 1.65735999255843e-08
"NELFCD" 2739.92140902737 -0.745796514971116 0.123720275475771 -6.02808644018234 1.6591231267144e-09 2.01806303922525e-08 1.66475788450324e-08
"SNAI3" 212.581973209048 0.837120226210736 0.138875414449034 6.0278504264551 1.66154709877108e-09 2.01974670798675e-08 1.66614220074128e-08
"KCTD2" 3261.13389429347 0.35417081515635 0.058767980349916 6.02659497650843 1.67449927845452e-09 2.03421816660281e-08 1.67807547038087e-08
"FANCC" 1010.23941222311 -0.521889492419223 0.0866051202852374 -6.0260812605578 1.67982748405775e-09 2.03880624788062e-08 1.68235829759305e-08
"TTLL1" 280.734379757456 0.950862245539967 0.157882891223855 6.022579382536 1.71659129665982e-09 2.08144731196112e-08 1.71809896781122e-08
"FLJ45513" 44.2813533882818 -2.1143959640986 0.35114077479671 -6.02150509385505 1.72802583633892e-09 2.09400510735393e-08 1.72845919705023e-08
"SGMS2" 227.674066056579 1.51800932299016 0.252165563571867 6.01989146133954 1.74534064785044e-09 2.11366845913309e-08 1.74468450474974e-08
"DPH7" 1370.33703682353 -0.47802352639036 0.0794130770415663 -6.01945604173168 1.75004173423724e-09 2.11804116433386e-08 1.7482884050107e-08
"LPCAT4" 1757.93022901685 0.441887699157793 0.073411498171482 6.01932544852288 1.75145411105919e-09 2.11843064180104e-08 1.74860443603494e-08
"GRPR" 409.459060438598 1.73191579843175 0.287736792895557 6.01909745709997 1.75392252060396e-09 2.12009613956017e-08 1.74997372693656e-08
"BRD1" 2923.05286254763 0.439730460832082 0.0730627929020706 6.0185279451536 1.76010331171867e-09 2.12624420585418e-08 1.75504301469748e-08
"KIAA1161" 453.450876579213 -1.25529967898937 0.208611705700527 -6.01739808786865 1.77242829362219e-09 2.13881168318355e-08 1.76540548784906e-08
"LOC100507194" 57.6652022133425 1.27474053524602 0.211843382283739 6.01737246405297 1.77270878245844e-09 2.13881168318355e-08 1.76540548784906e-08
"SRBD1" 1802.09065794545 -0.436525405642009 0.0725704552936783 -6.01519452889578 1.79670809384705e-09 2.1664217705139e-08 1.78818970238527e-08
"RPL15" 71607.7469037623 0.475631422309475 0.0790741313397199 6.01500660520768 1.79879365468744e-09 2.16759098897665e-08 1.7891492498057e-08
"H6PD" 146.528113551614 1.06081696728718 0.176449240128188 6.01202343810896 1.83221823563132e-09 2.20649964210406e-08 1.82125917328736e-08
"TMEM129" 830.559802614179 0.858009167728482 0.142751539150236 6.01050729705608 1.84943684115095e-09 2.22585567777926e-08 1.83723009736751e-08
"NUTM2B" 32.1616801453384 -1.39324619659876 0.231822375526851 -6.0099729089239 1.85554331191342e-09 2.23182221881846e-08 1.84214922204522e-08
"TPT1-AS1" 192.651613036925 1.13121001822984 0.188244026867512 6.0092744351777 1.86355442065624e-09 2.24007083052274e-08 1.84895194198692e-08
"HPDL" 671.780762881615 -1.64324533627492 0.273478509249414 -6.00868178192485 1.87037824629544e-09 2.24688295821206e-08 1.85456895844608e-08
"TPST1" 573.275207512661 0.48217915270303 0.0802645485634313 6.00737388215639 1.88552369984222e-09 2.26367724780192e-08 1.86842516194303e-08
"PMAIP1" 7542.89222972423 0.824233479268182 0.137207533319537 6.00720280677781 1.88751356502897e-09 2.26466652258726e-08 1.86923596626146e-08
"PSMD1" 14527.7883891498 -0.398446690860431 0.0663381480551428 -6.00629807345882 1.8980710512425e-09 2.27592778829541e-08 1.87852515828305e-08
"FAM134C" 1286.6552657719 -0.393966400334108 0.0656097298417445 -6.00469475006808 1.91692200026415e-09 2.29711350124189e-08 1.89600580236914e-08
"NALCN" 55.6285680967604 -1.67917043823169 0.279667379691707 -6.00416981087582 1.923133476172e-09 2.30183980175411e-08 1.89989521390221e-08
"ZNF502" 473.744364728233 0.589402044855156 0.0981655937286159 6.0041611573663 1.92323603513355e-09 2.30183980175411e-08 1.89989521390221e-08
"ANAPC4" 2264.60826433053 -0.519941451666568 0.0866020751491516 -6.00379899408983 1.92753307409596e-09 2.30556218992081e-08 1.90296179852271e-08
"DIS3L" 1558.17843669579 -0.562907719298658 0.0937728782164631 -6.0028840961803 1.93842997097158e-09 2.31716936529988e-08 1.91253628675823e-08
"MYOZ1" 141.469788766712 1.11924394326797 0.186477172251243 6.00204266160791 1.94850485090677e-09 2.32778024162756e-08 1.92128840490523e-08
"GTF2H2C_2" 100.529462713219 -0.801497872407757 0.133547782132243 -6.00158130379201 1.9540505344951e-09 2.33297059819098e-08 1.92556653658646e-08
"KLHL15" 730.962176767397 0.813132389088396 0.135494922558329 6.00120191764639 1.95862240911915e-09 2.33699264724443e-08 1.92888036512882e-08
"SNORA76C" 47.9323588048434 -1.45729548046987 0.242893904855998 -5.99972025372081 1.97657755578584e-09 2.35696863235973e-08 1.945362018816e-08
"C1orf43" 4342.34044780673 0.404904167077027 0.0675063895628463 5.99801247999012 1.99747173267862e-09 2.38042260167375e-08 1.9647141814522e-08
"ZNF776" 1651.99063767371 0.278576990485144 0.0464474002142157 5.99768747444087 2.00147239305451e-09 2.38372785009711e-08 1.96743626363473e-08
"FAM71E1" 161.982076924446 0.887626084165062 0.14801096550212 5.99702921438174 2.0095991858928e-09 2.39194020747351e-08 1.97420846131365e-08
"LOC100130744" 77.6137524827004 -1.15773164924138 0.193177587799188 -5.99309507086743 2.05884405443531e-09 2.44905362874501e-08 2.02134141812067e-08
"FASTKD1" 3043.35577434394 -0.42009484945731 0.0701240209544883 -5.99074102909698 2.08887040467793e-09 2.48325015978389e-08 2.04955955942384e-08
"ACOT2" 269.191829998297 -0.740873013594227 0.123682293275658 -5.9901299852437 2.09673388812426e-09 2.49107374781736e-08 2.05601059933217e-08
"NONO" 37569.3851763824 0.191331214399212 0.0319420556984007 5.98994680260331 2.09909686677611e-09 2.49235676266051e-08 2.057063354579e-08
"EPB41L1" 1650.05595366075 0.553846699100818 0.0924861476272775 5.98842868158851 2.11878008337854e-09 2.51419078311717e-08 2.07507780541567e-08
"COMMD9" 990.985358364203 -0.68928394434468 0.115120138112291 -5.98751839293605 2.13066854855337e-09 2.52675436847675e-08 2.08544086034481e-08
"ADPRH" 311.032625030414 -0.769252170703146 0.12849952397069 -5.9864203923324 2.14509503528385e-09 2.54231061991389e-08 2.09827383157073e-08
"EMID1" 345.686946427105 0.970966689882862 0.162229688612172 5.98513563201162 2.1620961659968e-09 2.56089744051755e-08 2.11360797992114e-08
"SORBS3" 1652.53549582483 0.919137666394975 0.153583497797579 5.98461214632829 2.16906098451198e-09 2.56758132992963e-08 2.11911812289676e-08
"NEK3" 762.335797812698 0.564964860687562 0.0944291983269805 5.98294670183745 2.19136490474126e-09 2.59240336629714e-08 2.13959826745667e-08
"THRAP3" 14159.8581764276 -0.294032842138463 0.0491520723104801 -5.98210468688154 2.20272618570343e-09 2.60425783063233e-08 2.14937575331575e-08
"SNPH" 278.537685783777 -0.957434964695915 0.160062729209525 -5.98162338868167 2.20924607824175e-09 2.61037743733857e-08 2.15442004475971e-08
"SV2B" 25.4477079736557 2.63667617359917 0.440830303653524 5.98115908036917 2.21555363099851e-09 2.61623886213653e-08 2.15925122962433e-08
"SCN3B" 63.4227301038068 -1.29976935208652 0.217321339482053 -5.980863891159 2.21957284626518e-09 2.61939262082024e-08 2.16184769165535e-08
"ZSCAN16-AS1" 87.1989306907753 0.76531904589473 0.127985976108968 5.97971019296002 2.23534951943475e-09 2.6364094969654e-08 2.17588567620879e-08
"CAPN12" 152.183605797841 0.857127989942669 0.143360940745765 5.97881114258794 2.24771959596622e-09 2.64939036114344e-08 2.18659258744177e-08
"RPL30" 34033.192232742 0.422424825712077 0.0706591401460997 5.97834653575804 2.2541382508144e-09 2.65534478605638e-08 2.19150040545356e-08
"SEMA3G" 120.403940844264 0.783702515855528 0.131092675795866 5.97823265943467 2.2557142018852e-09 2.65559081040121e-08 2.19169697788529e-08
"LIPE-AS1" 33.6151506617427 1.57264176038108 0.263107108034589 5.97719222459902 2.27016271872092e-09 2.67098187832549e-08 2.20439294062529e-08
"SMG8" 1948.82843987013 0.205141817192003 0.0343216155801311 5.97704431229515 2.27222408168309e-09 2.67178890960618e-08 2.20505249386691e-08
"PSMC3IP" 961.346021386403 -0.461343067379036 0.0771899674798149 -5.97672317325016 2.27670587790531e-09 2.6754393029831e-08 2.20805869763534e-08
"TSPAN18" 995.453917034112 0.813565089733951 0.136142017659468 5.97585597540447 2.28885150143397e-09 2.68808587759098e-08 2.21848948079451e-08
"DOK3" 468.174136775379 -1.06838428784844 0.17879377445585 -5.9755116815449 2.29369102511787e-09 2.69214188295557e-08 2.22183039555134e-08
"FAM104A" 1947.31158237033 0.279990203039736 0.0468582810996523 5.97525552515015 2.29729812059513e-09 2.69474734254592e-08 2.2239741635907e-08
"FHOD3" 466.233430516144 0.769638174163823 0.128827459164368 5.97417801419076 2.31253181387766e-09 2.71097951023376e-08 2.23736401204392e-08
"PPP1R21" 1003.38943748493 -0.546803591586208 0.0915320666580774 -5.97390195098314 2.31645056225493e-09 2.71393559540422e-08 2.23979710728577e-08
"MAPT" 64.504165497482 1.1654919150443 0.195117674166689 5.97327699821095 2.32534574838926e-09 2.72271495855705e-08 2.24703610356161e-08
"GRSF1" 7657.66280914807 -0.293220095432106 0.0490928834089664 -5.97276173390443 2.33270471414712e-09 2.72968608869324e-08 2.25278274875927e-08
"C1orf112" 1359.42342725489 -0.511335763768609 0.0856300123117526 -5.97145498364512 2.35146948391652e-09 2.74998764148575e-08 2.26953080135536e-08
"SEC61G" 2245.90849256879 -0.611450920661282 0.10239756690181 -5.97134228050173 2.35309475679094e-09 2.75023259029266e-08 2.26972634521419e-08
"SNX27" 2510.11841951897 -0.660819119173155 0.110672388893368 -5.97094836192477 2.35878398976355e-09 2.75522423338286e-08 2.27383926118959e-08
"FBN2" 2638.87764156904 -0.683857044041077 0.114573738907547 -5.96870670854955 2.39141539071377e-09 2.79166129595042e-08 2.30390345069127e-08
"EPC2" 2531.85058138013 0.406529391202562 0.0681155720464261 5.96822986270277 2.39841326172377e-09 2.7981488053444e-08 2.30925076508998e-08
"MED14" 7373.8469803412 0.36518846070247 0.0611958671140721 5.96753470331159 2.40865070173546e-09 2.80840575517475e-08 2.31770888392567e-08
"MRPS16" 4544.21793488681 -0.328954232693228 0.0551517958166942 -5.96452441524406 2.45347583410635e-09 2.85895429379219e-08 2.35941853269034e-08
"MIDN" 9975.60209514544 0.542972352018062 0.0910356115964925 5.9643950592076 2.4554201259616e-09 2.85950455316572e-08 2.35986582467418e-08
"CCDC169" 288.144793797212 0.730423740481991 0.122473147088682 5.96395012167927 2.46211924501205e-09 2.86558815664224e-08 2.36487961679243e-08
"TESK1" 663.601011523244 0.504443769147822 0.0845921957499301 5.96324240878023 2.47281148475774e-09 2.87630916715084e-08 2.37372048302196e-08
"PBX2" 8779.37812052366 0.326265590437348 0.0547635890890109 5.95771014765023 2.55796676355469e-09 2.97180050131877e-08 2.45398687587201e-08
"ICOSLG" 396.312135774968 0.892377067878848 0.149807374185742 5.95683004744757 2.57177441068413e-09 2.98605606261441e-08 2.46575053774367e-08
"RAG1" 130.275658293689 1.11525203423766 0.18723635430161 5.95638618577864 2.57876554149269e-09 2.99238474572852e-08 2.4709684954339e-08
"HPN" 937.870354203359 1.26260697633038 0.211993876179369 5.95586532538367 2.58699306152649e-09 3.00013971463594e-08 2.47736418388917e-08
"SCAF8" 7105.31564797316 0.353532626797498 0.0593616657304822 5.95557119981488 2.59165036254006e-09 3.00374751147618e-08 2.48033532597265e-08
"TEX10" 6031.68072405921 -0.413666089765509 0.0694651469117403 -5.95501640975577 2.60045736612591e-09 3.01215768258771e-08 2.48727199155712e-08
"TLE2" 268.637954286133 0.831020687619447 0.139556882793476 5.95470944166358 2.60534284307712e-09 3.01601816011759e-08 2.49045175065622e-08
"GK" 596.793433263285 -0.585300817794985 0.0983028032614322 -5.95406029509049 2.61570363594566e-09 3.02620864373106e-08 2.4988584316094e-08
"RSPH4A" 57.496842534519 -1.4253904468511 0.239411083794232 -5.95373624420908 2.62089069872353e-09 3.03040487039908e-08 2.5023153924258e-08
"UNC80" 97.1028087349859 0.89143775556411 0.149762710419808 5.9523345502046 2.64344314611326e-09 3.05466288597562e-08 2.52233803547195e-08
"SNX8" 1772.88558467073 0.490358136510535 0.0823861183621606 5.95195096284271 2.64964770989932e-09 3.06001229279395e-08 2.52674713471212e-08
"LRRC23" 123.05518066221 0.780767827933183 0.131189371307666 5.95145643393719 2.65766769611188e-09 3.06745068312378e-08 2.53288114837329e-08
"JAZF1" 449.515489234196 -0.914005128451343 0.153585575616805 -5.95111308324801 2.66324986046313e-09 3.07206820305797e-08 2.53668586709425e-08
"ACTA1" 301.5209558997 2.37268524385898 0.398710743599104 5.95089367906441 2.66682289151278e-09 3.07436407523061e-08 2.53857353288752e-08
"MAST4" 238.448891509021 -0.820756549937993 0.137927287810471 -5.95064662669083 2.6708517655416e-09 3.07718241670496e-08 2.54089260986587e-08
"PCAT6" 60.9768247051926 1.70829810157071 0.287090011584843 5.95039197685866 2.67501074080134e-09 3.080147222292e-08 2.54333261971064e-08
"RPN2" 17919.2543098683 0.324686701513627 0.0545895179129575 5.94778473829605 2.71795700744734e-09 3.12774377189956e-08 2.58262573536717e-08
"CIB2" 1751.85921099801 0.4943344431508 0.0831185451281562 5.94734234566559 2.72531039600058e-09 3.13434899007171e-08 2.58807155105912e-08
"PDGFB" 130.463816165893 1.1946437823959 0.200925031598063 5.94571902213611 2.75245939778239e-09 3.16369963324987e-08 2.61229846711602e-08
"CHP2" 133.36423489224 1.66098799720698 0.27941820546454 5.94445159521923 2.77383918418119e-09 3.18638829998342e-08 2.63102439622037e-08
"RRAGC" 1463.38367748168 0.397180309061105 0.0668422631585895 5.942053579466 2.81473381078083e-09 3.22954543853618e-08 2.6666427088597e-08
"SLC4A8" 1158.04314151574 0.480135250639571 0.0808026091983208 5.94207607159236 2.81434752687831e-09 3.22954543853618e-08 2.6666427088597e-08
"BTBD9" 368.515288117931 -1.0297042755511 0.173318437301843 -5.94111216083612 2.83094829432764e-09 3.24623203171868e-08 2.68041240876577e-08
"EGFL7" 935.15637038633 0.71624463488322 0.120563595273139 5.94080355069499 2.83628339641807e-09 3.25043097200123e-08 2.68387101461767e-08
"ZSWIM3" 621.898768967794 0.586958285148704 0.0988152772703109 5.93995484668903 2.85100591516732e-09 3.26537676309701e-08 2.6962032229152e-08
"DHX9" 26915.853851161 -0.418812758478072 0.070523393273681 -5.93863594811413 2.87403272161656e-09 3.28981058440787e-08 2.71636955217243e-08
"TOPBP1" 4288.3432869438 -0.320002488682738 0.0538945465753028 -5.93756713836757 2.89282595331681e-09 3.30937244659476e-08 2.73251304080618e-08
"LAMA5" 10376.4148753785 0.88336974479616 0.148796674536223 5.9367573069055 2.90714511569632e-09 3.32379599013544e-08 2.74441379738574e-08
"CBX7" 252.198035716158 1.04678218623141 0.176336677356995 5.93627033196382 2.91578884434948e-09 3.3317175471464e-08 2.75094590317869e-08
"PDXK" 2922.92113308621 0.39052504941746 0.065793076881509 5.93565566360093 2.92673484622202e-09 3.34225892932762e-08 2.75964111918594e-08
"REEP4" 688.747090444891 0.546228307987952 0.0920322411554788 5.9351842477155 2.93515691238427e-09 3.34990734565596e-08 2.76594763025273e-08
"GHDC" 282.627736388322 0.683852777143261 0.115230577228244 5.93464680636559 2.94478734451548e-09 3.35723131302691e-08 2.7719775795758e-08
"TNFRSF1A" 2028.40997868277 -0.451647337349648 0.0761036644637029 -5.93463324706339 2.94503071165913e-09 3.35723131302691e-08 2.7719775795758e-08
"BHMT" 56.2677351535147 -1.12741805596095 0.189988601456799 -5.93413524451521 2.95398261849968e-09 3.36546113573937e-08 2.77876407402971e-08
"GIPC3" 63.2943136548082 1.29277405822372 0.217866425047987 5.93379203766243 2.96016739247447e-09 3.37053057437377e-08 2.78294110663157e-08
"GPR137B" 275.394788471342 0.482244360240879 0.0812841965109248 5.93281819764392 2.977785245871e-09 3.38860447574951e-08 2.79785546599682e-08
"WBP1L" 1425.57520997091 -0.473026323302809 0.0797473685343712 -5.93156027585956 3.00069363429026e-09 3.41267411276864e-08 2.81772020255838e-08
"SLC22A18" 97.2144066861834 1.42017132028438 0.239441767603266 5.93117622919272 3.00772175127207e-09 3.41866559499473e-08 2.82265840116439e-08
"DVL3" 3936.62344844017 0.40515017989354 0.0683353549139058 5.92885162305779 3.05060581213183e-09 3.46538116378134e-08 2.8612207599501e-08
"B4GALT2" 2405.64107122576 0.430797757335909 0.0726968746689659 5.92594605060532 3.10504522727193e-09 3.52310184227554e-08 2.90886033798569e-08
"LOC644919" 183.464448640766 0.942139202934574 0.158984834786629 5.92596900326378 3.10461149739108e-09 3.52310184227554e-08 2.90886033798569e-08
"TRAF3IP2-AS1" 319.342816856583 0.697040876188799 0.117675073188477 5.92343694634774 3.15281650495999e-09 3.57521661464377e-08 2.95187996010162e-08
"VASN" 635.447563050683 1.27725866803645 0.215638591334712 5.92314511113597 3.15841904638328e-09 3.57948016196005e-08 2.95539105372427e-08
"FADS3" 1279.09298677008 0.834170364261559 0.140837130324463 5.92294349039762 3.16229534513481e-09 3.57979918575387e-08 2.95563627143684e-08
"SLMO1" 191.430475604678 -0.839911449093987 0.141806539430191 -5.92293876198466 3.16238630772388e-09 3.57979918575387e-08 2.95563627143684e-08
"RBM19" 2878.98838753279 -1.03228169324473 0.174296470905777 -5.92256221758371 3.16963824537671e-09 3.58591863229136e-08 2.96067965847424e-08
"HIST1H1C" 1020.37377134952 -1.96895706537119 0.332508783918078 -5.92151895107917 3.18981538675792e-09 3.60494738183394e-08 2.9763723176015e-08
"ITGA2B" 323.857197159206 1.34996638403899 0.227977071093797 5.92150069110927 3.19016965218664e-09 3.60494738183394e-08 2.9763723176015e-08
"ERCC6L" 2587.56408329579 -0.329083075139042 0.0555800099100568 -5.92088910512225 3.20205731099665e-09 3.61627693407616e-08 2.98571726122972e-08
"GPM6B" 5999.38814713215 -0.609548680699058 0.102973200004512 -5.91948857248632 3.22944276350399e-09 3.64508574555869e-08 3.00949356594291e-08
"OTX2" 4877.80057370343 0.669052684109829 0.113045635969915 5.91843000722191 3.25029270209597e-09 3.66648871882777e-08 3.02715526965786e-08
"STK10" 1091.42706966938 -0.549281491656386 0.0928110731996604 -5.91827540313795 3.25334879545375e-09 3.6678061724718e-08 3.02823376211605e-08
"ZIK1" 2739.07768986827 0.338281997551604 0.0571702653189769 5.91709686257684 3.27673739558938e-09 3.69203154926472e-08 3.04822556322058e-08
"CLCN5" 1450.38608542996 0.470261088077221 0.0794886750000278 5.91607657414161 3.2971175606787e-09 3.71284107919906e-08 3.06539706078485e-08
"LINC00086" 335.375588173329 1.35322820218192 0.228804937447556 5.91433129580995 3.33226578315416e-09 3.75024697785455e-08 3.09627072244854e-08
"WNK3" 2408.99253809208 -0.693053189670619 0.117196885495038 -5.91358026916135 3.34750275207061e-09 3.76521372084376e-08 3.10861809700434e-08
"C11orf95" 2690.30989452818 0.563093139747602 0.0952300104523469 5.91297992169573 3.35973147555969e-09 3.77678147643212e-08 3.11815916003952e-08
"ABHD5" 1553.92202663593 -0.642757501173642 0.108711450811725 -5.9125096424922 3.36934115300147e-09 3.7853934006393e-08 3.12525981133636e-08
"EEF1A1" 937885.592083671 0.464370824960095 0.0785480984327326 5.91192955941226 3.38123142647829e-09 3.79655609591565e-08 3.13446636711416e-08
"TGFB2" 57.3590547278411 -1.69746326028774 0.287206561068665 -5.91025237714507 3.41583979121147e-09 3.83319976570091e-08 3.164710106213e-08
"CASC5" 2209.5184357334 -0.654599360202896 0.110789272825367 -5.90850850004872 3.45219004003549e-09 3.87175470714142e-08 3.19653162499862e-08
"HAPLN4" 937.592952312967 -0.838367347742953 0.141909822510267 -5.90774713767469 3.4681781015464e-09 3.88744140926364e-08 3.20947293689508e-08
"AIM1" 1048.69328876604 0.516457315654237 0.0874376279105824 5.90657967279704 3.49283412643069e-09 3.91282023678871e-08 3.23041597988842e-08
"CCDC132" 854.253270600687 -0.600656276867877 0.101725124463006 -5.90469935562788 3.53290424599652e-09 3.9554273762814e-08 3.26558252263201e-08
"TAGLN2" 2164.88624443336 -0.538601205263294 0.0912601632330252 -5.9018216293129 3.59509737026006e-09 4.02274000099663e-08 3.32114553822403e-08
"CHRNB1" 586.222965129957 0.421449614866384 0.0714191761998823 5.90107079486417 3.61149884885786e-09 4.03876598382637e-08 3.33436647191425e-08
"PDE7A" 4202.56407091884 -0.377809622031376 0.0640367990846327 -5.89988299590135 3.63759439513702e-09 4.06560823507115e-08 3.35651711856657e-08
"ANKRD13B" 734.041374184799 -1.07379678010012 0.182029846431769 -5.89901492062522 3.65678171612447e-09 4.08470298077733e-08 3.37227141613005e-08
"ST3GAL2" 1654.78968498111 -0.495039509004498 0.0839367170592894 -5.89777068186766 3.68445539522037e-09 4.1132497731124e-08 3.39582908003153e-08
"TRIM25" 2600.40547974782 -0.442867127568591 0.0751029212742407 -5.89680294793657 3.70612004348088e-09 4.13505926735302e-08 3.41382443266131e-08
"LAMP5" 157.328634313987 -1.39161208244203 0.236056229983413 -5.89525674683449 3.74099241566089e-09 4.17157162308914e-08 3.44395804959341e-08
"MAP3K4" 3573.41725312496 -0.333767485357197 0.056622742588485 -5.89458352066954 3.75627569655853e-09 4.18621086664655e-08 3.45603359070904e-08
"DGAT2" 111.121998675254 1.39165201940075 0.23613019479854 5.89357926286415 3.77918692103616e-09 4.20932946910134e-08 3.47510940277873e-08
"TRIM5" 1267.60769863922 -0.428626537230309 0.072742220364032 -5.89240382112733 3.80617636410567e-09 4.23696136806606e-08 3.4979111585796e-08
"MIF4GD" 358.500567351357 1.12934404644289 0.191678311246017 5.8918718508188 3.81845257284663e-09 4.24819251016872e-08 3.50717284670093e-08
"CCDC39" 66.3675374501862 -1.22578385307054 0.208098216291939 -5.89041018665388 3.85238197161937e-09 4.28348710925623e-08 3.53630045887315e-08
"TMEM99" 199.945873520282 -0.860681324931225 0.146131103136263 -5.88978873394711 3.86689640752912e-09 4.29716605928222e-08 3.54758282264057e-08
"DYNC1I1" 122.041449793695 1.26798366538602 0.215303907884397 5.88927380763956 3.87896316168879e-09 4.30811088712434e-08 3.55660794721741e-08
"GABRA4" 26.2024113249894 -1.85705790808553 0.315341601831457 -5.88903556428968 3.88455853721218e-09 4.30939746346925e-08 3.55969252743728e-08
"THADA" 1913.68288010802 -0.866330333444965 0.147136155586159 -5.88795004187579 3.91015268568917e-09 4.33531483558859e-08 3.58108931960304e-08
"IQCG" 427.318430567969 -0.505956070140651 0.0859353252400641 -5.88763781049575 3.91754473643383e-09 4.33956987901319e-08 3.58458063914691e-08
"TMEM54" 114.416335603505 1.69178535910122 0.287347233681196 5.8875992555342 3.91845846475631e-09 4.33956987901319e-08 3.58458063914691e-08
"PCMTD2" 2218.56713355398 -0.432893684339103 0.073537373197779 -5.88671671987568 3.93943081480453e-09 4.36031017536057e-08 3.60170081486484e-08
"LMCD1" 851.885078619769 0.657492708560975 0.111740220556019 5.8841185858529 4.0018084608615e-09 4.4268296897628e-08 3.65663529121331e-08
"MARK4" 1063.15606839384 0.654300993635523 0.11120276029178 5.88385568774311 4.00817358370094e-09 4.43134728875303e-08 3.66035497162935e-08
"TNRC6A" 10720.0250993496 0.307032646275828 0.0521969936817342 5.88219023011033 4.04872613683739e-09 4.4736351085362e-08 3.69527327157344e-08
"CELSR1" 1389.85319716638 0.709255635728364 0.120582836556052 5.88189543375581 4.05594566921332e-09 4.47906450394933e-08 3.69974598093936e-08
"FBLIM1" 4057.8552427235 0.69257334405778 0.117770687636041 5.88069372744183 4.0855051936728e-09 4.50914422653944e-08 3.72457999199176e-08
"PRKAR1B" 2374.95853194974 -0.664080190739435 0.112939861140139 -5.87994516759166 4.10402411062635e-09 4.52701126342515e-08 3.73932613711781e-08
"SYT4" 624.849871288472 -0.718787590203008 0.1222469397417 -5.87980027738742 4.10761803182324e-09 4.52840410148504e-08 3.74046450226644e-08
"SETD3" 3104.1858079303 0.247162855061718 0.0420483135513542 5.87806820741703 4.15081895972865e-09 4.57343495704646e-08 3.77764778571083e-08
"MAFF" 206.592040548559 0.747143269820207 0.127162948862522 5.8754792689493 4.21621730777793e-09 4.6428583448745e-08 3.8349789582833e-08
"CPNE2" 640.235404608862 0.660919761953426 0.112514941709012 5.87406216378538 4.25243790631565e-09 4.68009101020859e-08 3.86572047620284e-08
"ZNF461" 262.84581247319 0.554727011532762 0.0944421247787732 5.87372438763091 4.26111591135945e-09 4.6869862162037e-08 3.87140337413603e-08
"PRTFDC1" 549.323515415596 -0.762049711789503 0.129740871300477 -5.8736287505316 4.26357610930372e-09 4.68703825258771e-08 3.87143387864721e-08
"DNAJC13" 2677.75191021214 -0.709684004048892 0.120871235894016 -5.87140520902065 4.32116644345815e-09 4.7476616608696e-08 3.92149541745912e-08
"KIF11" 7460.67873399663 -0.496257585030849 0.0845480866338843 -5.86953063976216 4.37030585846173e-09 4.79622549721012e-08 3.96158293556241e-08
"PBX3" 1482.67299630707 -0.462788764104999 0.0788447387102029 -5.8696213809015 4.3679147219602e-09 4.79622549721012e-08 3.96158293556241e-08
"TRIB1" 3719.5800716664 0.272059086727012 0.0463614763348656 5.86821447966731 4.40513180904313e-09 4.83171571940501e-08 3.99088432035628e-08
"ECHDC2" 180.135388652527 1.18526089600716 0.202024833090117 5.86690694345706 4.43999693678198e-09 4.86720883165858e-08 4.02018791880929e-08
"UPRT" 977.18738421901 -0.488155749468053 0.0832076458319532 -5.86671747033843 4.44507141487121e-09 4.87002325064147e-08 4.0224996796855e-08
"SENP5" 1668.38460120364 0.323898569597112 0.0552248220412473 5.86509032759205 4.48888261319614e-09 4.91363419294901e-08 4.05849513011539e-08
"SLC44A3" 163.838896931378 0.741970012901636 0.126506992505373 5.86505139524303 4.48993600642702e-09 4.91363419294901e-08 4.05849513011539e-08
"AFG3L2" 5544.23785821725 -0.406698285712659 0.0693567161889188 -5.86386305552393 4.52220491919577e-09 4.94616163037037e-08 4.08534865689973e-08
"ID2" 1148.37416437205 1.48018786578829 0.25249655191714 5.86221021455388 4.56746269963549e-09 4.9928510377276e-08 4.12389925919551e-08
"WDR11" 4349.82492907456 0.352515061048765 0.0601708897921209 5.85856486860404 4.66884242758066e-09 5.10080225847887e-08 4.21304932633608e-08
"FHL2" 1659.05747714609 0.812157721384604 0.138629681095801 5.85846923230933 4.6715314039854e-09 5.10087113672942e-08 4.21309282188712e-08
"NAB2" 1766.19761161974 1.52779739893722 0.260963216170311 5.85445497399196 4.78576840665112e-09 5.22267142130326e-08 4.31368074348655e-08
"SYT7" 711.119190218159 1.3054055686822 0.222991509211204 5.85405952585309 4.79716797053147e-09 5.2321722530923e-08 4.3215142745262e-08
"MAPKAPK3" 3070.62696786625 0.415486483026744 0.0709810348600405 5.85348584795917 4.81375233587728e-09 5.24731420451269e-08 4.33400704100373e-08
"CASC9" 260.849633167421 1.56761839247459 0.267855454071133 5.8524788972872 4.8429971186095e-09 5.2762321384739e-08 4.35787794869126e-08
"HPS3" 2610.67490804976 0.651533873259306 0.111341241257608 5.8516850171615 4.86617552151853e-09 5.29851230411982e-08 4.37626630610522e-08
"AGTRAP" 1527.40789528512 0.596732324680262 0.101985392074587 5.85115488151325 4.88171361723574e-09 5.31245305405066e-08 4.38776670700727e-08
"SLC25A3" 22456.7183805361 -0.33848043611648 0.0578704897109468 -5.8489298743994 4.94745598195337e-09 5.38098166010326e-08 4.44435319459933e-08
"SLC23A2" 1749.36400330996 -0.393478432978459 0.0672943567947129 -5.84712376668964 5.00145383260109e-09 5.43666707880672e-08 4.49033170767123e-08
"FAM53B" 770.857300692945 -0.692087512454892 0.118377071210844 -5.84646591925052 5.02126385288874e-09 5.45514822943869e-08 4.50558174966181e-08
"NDUFAF6" 523.255402356112 -0.418828076914529 0.0716560596496037 -5.84497778642291 5.06635868953315e-09 5.50106302650539e-08 4.54348996811759e-08
"FAAH" 329.735353487424 -0.513879359283692 0.0879210123606258 -5.84478437504692 5.07224848478691e-09 5.50438138642378e-08 4.5462164228253e-08
"GABRB3" 12266.2181971096 -0.527332248773584 0.0902456704006819 -5.84329692972838 5.11776758689007e-09 5.55067757539585e-08 4.58443930832365e-08
"SMARCD2" 4347.82563618861 0.306771229002552 0.0525040089666577 5.84281534001269 5.13259028359583e-09 5.5636476706947e-08 4.59513722696341e-08
"CLN6" 3116.28855630567 -0.515844059129304 0.0883087684839219 -5.84136850717402 5.17737358217726e-09 5.60906200969288e-08 4.63263141503399e-08
"DOCK1" 4114.06712672777 0.455917562514308 0.0780540383167154 5.84105028191312 5.18727437908131e-09 5.61411969763714e-08 4.63677968059887e-08
"ZNF280C" 618.794240792582 -0.655617201458389 0.112243371424981 -5.84103268758796 5.18782232033909e-09 5.61411969763714e-08 4.63677968059887e-08
"ZC3HAV1L" 134.06452732619 -0.927373576034325 0.158892143510338 -5.83649735944299 5.33096069026273e-09 5.76580798487492e-08 4.76204629632988e-08
"CYB5R2" 1601.86654790715 0.373350868940874 0.063980276494764 5.83540568117783 5.36598447018356e-09 5.80045900574934e-08 4.79065004125957e-08
"GNAI2" 11142.960530698 0.49277977909648 0.0844582628247953 5.83459524994883 5.39212982086881e-09 5.8254795200432e-08 4.81129972942623e-08
"ATF7IP2" 523.651350170812 -0.859135697540705 0.147270444634913 -5.83372787167529 5.42024964648272e-09 5.85260419026831e-08 4.83368713582925e-08
"MPI" 1196.45308390392 0.354101276700439 0.0607018204565501 5.83345398930667 5.42915832966002e-09 5.85896669742477e-08 4.83892692689363e-08
"TMEM161A" 975.121566217896 0.549008287781435 0.0941236967482777 5.83283813479713 5.44924254070902e-09 5.87737569979305e-08 4.85411588467179e-08
"FIBCD1" 93.554858027604 1.46999524796791 0.252177644835227 5.82920523715892 5.56919749098881e-09 6.0000921387941e-08 4.95543651819495e-08
"TUBB3" 8169.03464141071 -1.3613740377912 0.233543600010131 -5.82920721326617 5.56913154864701e-09 6.0000921387941e-08 4.95543651819495e-08
"EEF1G" 100387.549704117 0.371101213376238 0.0636703256902549 5.8284798978661 5.59345331187783e-09 6.02288417867111e-08 4.97424493521176e-08
"RBM48" 477.379245497909 0.45461545015927 0.0780034326581456 5.82814671953794 5.60462943023566e-09 6.03157488544752e-08 4.98140712701837e-08
"APOB" 83.0175357772941 -1.7052465294138 0.292615045036897 -5.82761057005383 5.62265962539606e-09 6.04691412668678e-08 4.99404483333025e-08
"TTBK1" 138.01508614741 -1.54693346084868 0.265452322283532 -5.82753787023337 5.62510879120876e-09 6.04691412668678e-08 4.99404483333025e-08
"SAP30" 596.91792896078 -0.456057557846225 0.0782729909630117 -5.82649969338385 5.66019710616959e-09 6.08126818514073e-08 5.02240181489598e-08
"RSU1" 3362.17789216328 -0.33641562055969 0.0577516515537587 -5.82521211963149 5.70401042584545e-09 6.12495315213089e-08 5.05846483234788e-08
"TFAP2C" 374.436091299191 1.82583527158507 0.313452928609145 5.82491055255624 5.71431968056951e-09 6.13263313784877e-08 5.06479201021144e-08
"ABHD14B" 202.863384215638 1.09300474397282 0.187667722200275 5.82414882622377 5.74044054236234e-09 6.15726435866308e-08 5.08511873475007e-08
"MMAA" 293.127397396087 -0.833733356061034 0.143156476633415 -5.82393039887396 5.74795218396339e-09 6.16191893893427e-08 5.08894723323818e-08
"SLC35D2" 828.234410601093 0.675918231825256 0.116066039253064 5.8235659300092 5.76050743735423e-09 6.1719722543081e-08 5.09723436802825e-08
"DENND6A" 687.516399164153 -0.705976543243853 0.121243707849046 -5.82278912257306 5.78735605327666e-09 6.19732036024802e-08 5.11815290875698e-08
"DEPDC7" 270.61894372487 -0.66879464302106 0.114882770741286 -5.8215399811968 5.83078529578906e-09 6.24038591574118e-08 5.15370352404536e-08
"NPAT" 2120.08599616441 0.468645582575338 0.0805499713558493 5.81807261612771 5.95300413877155e-09 6.36768201517827e-08 5.25881661295467e-08
"PCNXL4" 2105.55185084015 -0.710468769314629 0.122166632178518 -5.81557137694068 6.04271216627489e-09 6.46008166372536e-08 5.33510956838681e-08
"KPNB1" 37807.2566248302 -0.304197713377186 0.0523128537752133 -5.81497072754459 6.06444974257753e-09 6.47975446917319e-08 5.3513402208563e-08
"AIP" 736.359027787245 0.482791742592534 0.0830297252317728 5.81468553876155 6.07479737316828e-09 6.48724238448564e-08 5.35750786575604e-08
"RPL23AP7" 211.09510341295 -0.529568598219307 0.0910842784877328 -5.81405053662064 6.09789916742688e-09 6.50476064400149e-08 5.37194275632957e-08
"SMAP2" 465.430419072799 -0.421856448874985 0.0725574391583173 -5.81410333342266 6.09597513245833e-09 6.50476064400149e-08 5.37194275632957e-08
"BEND4" 4095.50867732164 -0.607240607978265 0.104453778852058 -5.8134862582456 6.11849967785359e-09 6.52315347103765e-08 5.3871161070903e-08
"NRXN2" 457.032928512003 -0.726571650698244 0.124989241276975 -5.81307353557069 6.13361008522446e-09 6.5356761330491e-08 5.39744154989912e-08
"ITGAE" 627.432226506047 -0.418321486306088 0.0719751000337713 -5.81203063434171 6.17195421983715e-09 6.5729282193167e-08 5.42818950514233e-08
"ZNF233" 166.119299060804 -0.798344761543842 0.137391890553767 -5.81071239595044 6.22075536147947e-09 6.62126974776651e-08 5.46809537394179e-08
"ZCCHC4" 520.612524248685 0.616659172440811 0.106127169319363 5.81056836242498 6.22611016768452e-09 6.62334008802145e-08 5.46978863520038e-08
"MLH1" 3643.14596824132 -0.42304653808361 0.0728200938121475 -5.80947532387055 6.26689297847685e-09 6.66307586792079e-08 5.50258726354539e-08
"CLSPN" 3222.35503567698 -0.414046530732336 0.0712795845905782 -5.80876744878035 6.2934433011318e-09 6.68764420812282e-08 5.52285997944207e-08
"CTC-338M12.4" 111.453785180544 0.704994208917122 0.121399781118224 5.80721153220671 6.35218627978587e-09 6.7463760789962e-08 5.57134578931851e-08
"E2F5" 1283.93668265097 -0.425224526714455 0.0732252419718989 -5.8070757468803 6.35733802617386e-09 6.7481579867993e-08 5.57280059722955e-08
"ALDOC" 2840.56179548178 0.503822103994512 0.0867830642589062 5.80553485057203 6.4160856892692e-09 6.80679762501662e-08 5.62120983451954e-08
"RNASEH2B" 1205.20390227991 -0.417807741450737 0.0719687848879812 -5.80540219070047 6.42116804740165e-09 6.80847103279351e-08 5.62257491922316e-08
"JAG1" 3259.31684768071 0.795313793113139 0.137003582447102 5.80505837079271 6.43435843110088e-09 6.81873499858891e-08 5.6310342517709e-08
"FAM76A" 399.066978146502 -0.594469506221419 0.102454189485802 -5.80229573046206 6.54130593406919e-09 6.92829159047404e-08 5.72149094693749e-08
"CHCHD6" 832.980300598028 0.612732390628209 0.105617795913104 5.80141239770169 6.57586489778522e-09 6.96109948988981e-08 5.7485670454392e-08
"TBC1D9" 115.745205166482 -0.917532578712893 0.158180060991619 -5.80055775020537 6.6094705873139e-09 6.99286308053227e-08 5.77478059967174e-08
"CAMTA1" 1556.85013623806 0.376039786875925 0.0648421824793774 5.79930798898575 6.65891348745785e-09 7.04133884016705e-08 5.81479506178996e-08
"BCL2" 191.390152448856 -1.1884793478133 0.204942227280841 -5.79909452328084 6.66739448306759e-09 7.04544840065043e-08 5.81815413698038e-08
"C2orf42" 456.99958826151 0.427910266344741 0.0737900028743861 5.79902764163296 6.6700538526621e-09 7.04544840065043e-08 5.81815413698038e-08
"FAM47E" 31.4228916158694 1.33989577249803 0.231068377364916 5.79869815064308 6.68317024691608e-09 7.05546641556222e-08 5.82640973329504e-08
"CPSF6" 10766.9995060816 0.407155911831555 0.0702194565211683 5.79833470668936 6.69766733921347e-09 7.06693036742105e-08 5.83585935171009e-08
"FGF12" 380.149731423791 -0.663617268692683 0.114468156395888 -5.79739632040164 6.73523936694559e-09 7.10271578191738e-08 5.86539349673853e-08
"LOC101927631" 77.7243467787065 -0.9444795578778 0.162938556115677 -5.7965381576554 6.76977872141064e-09 7.13526596111784e-08 5.89225584950275e-08
"IGSF9" 1779.40031542453 -0.939418418806416 0.162084362903078 -5.7958608836817 6.79715922645808e-09 7.16023958643971e-08 5.91286141215443e-08
"LGMN" 2646.23398237927 0.422191717948787 0.0728452094304623 5.7957375817803 6.80215559163707e-09 7.1616190985122e-08 5.91398312310506e-08
"LITAF" 7086.68463956075 0.657720144777185 0.11348690192503 5.79555995996507 6.80935935491555e-09 7.16531990624239e-08 5.91702174010472e-08
"VPS53" 1203.47913519585 -0.34504495122646 0.059540377497839 -5.79514214935878 6.82633366031868e-09 7.17929243918194e-08 5.92854258120437e-08
"FZD7" 13039.3076835297 0.577153755139714 0.0996169386158848 5.79373109793279 6.88396487905143e-09 7.23598581036656e-08 5.97534144071744e-08
"PNPLA4" 523.73335575394 0.540245196786887 0.0932529333705033 5.79333193348931 6.90035353165255e-09 7.24928974323152e-08 5.98630996432761e-08
"RAD23A" 2482.9153547899 0.574340231382157 0.099165633083121 5.79172656418926 6.9666498426302e-09 7.31498233476171e-08 6.04053976028925e-08
"GOSR1" 3523.67591743075 0.225008681693381 0.0388522715015461 5.79139064454511 6.98060034892928e-09 7.32567054445982e-08 6.04934806989776e-08
"RPS6KA5" 140.996819651138 0.698247117871957 0.120576887949861 5.79088687512243 7.00157247341014e-09 7.3397488017265e-08 6.06093799461668e-08
"SPTBN4" 68.3276491902261 1.21570068780925 0.209933398109027 5.79088748507702 7.00154704374117e-09 7.3397488017265e-08 6.06093799461668e-08
"FLJ37453" 91.0355363479176 -0.889292684879965 0.153611679363262 -5.78922571881374 7.0711621474078e-09 7.40470753171949e-08 6.11454313819751e-08
"IL20RB" 194.997698258887 1.18692368598355 0.205020514488442 5.78929230055397 7.06835998995303e-09 7.40470753171949e-08 6.11454313819751e-08
"QRSL1" 1807.04959952359 -0.349858799994593 0.0604380147433722 -5.78872091481065 7.09244248993154e-09 7.42299005209699e-08 6.12962229059414e-08
"ACSL4" 4104.40563538239 -0.784667258347832 0.135572080719199 -5.78782337915917 7.13043260192704e-09 7.45243885249718e-08 6.15388619045931e-08
"ANP32E" 15804.6640661354 -0.708292183168868 0.122376371746831 -5.78781813072679 7.13065533395409e-09 7.45243885249718e-08 6.15388619045931e-08
"TSPAN6" 5368.15905240854 -0.39052073377504 0.0674732697023396 -5.78778434034448 7.13208948612214e-09 7.45243885249718e-08 6.15388619045931e-08
"ETHE1" 417.519739993806 0.625012154510974 0.108034378271107 5.78530801503329 7.23795824285399e-09 7.55899671330316e-08 6.24185869224284e-08
"GPRC5C" 541.627973109827 1.1352969050513 0.196250945070962 5.78492452426553 7.25448944814383e-09 7.57219008759773e-08 6.25273498950225e-08
"OSER1-AS1" 167.506212377702 0.472405229344477 0.0816682483306099 5.7844417996096 7.27535055061336e-09 7.58988638268874e-08 6.26732951860073e-08
"LYPD1" 137.883747149578 1.17916915000934 0.203875414302031 5.78377316385223 7.30434225064783e-09 7.61604123557886e-08 6.28890859508017e-08
"TEX30" 346.629835021392 -0.620202055459679 0.107252159542417 -5.78265331071863 7.35315033937441e-09 7.66281895613455e-08 6.3275167483484e-08
"PVRL2" 7033.22951214141 0.643658286153451 0.111316292120061 5.78224691008596 7.37094136660298e-09 7.67724053867361e-08 6.3394069306083e-08
"PHACTR2" 4549.52964171171 -0.397404289643875 0.0687483396731478 -5.78056563305042 7.44498856526437e-09 7.75020915757023e-08 6.39964157167175e-08
"HEATR5B" 1531.49803897285 -0.648240519319825 0.112194071212678 -5.77785004424166 7.56611944608797e-09 7.87208731870695e-08 6.50026223171177e-08
"PCSK7" 1983.08741385614 -0.548764702745851 0.0949800173071768 -5.77768585755338 7.57350423341841e-09 7.87555244829511e-08 6.50310476533678e-08
"ORC2" 3212.97662624688 -0.462003865530969 0.0799727141173271 -5.7770187073202 7.60358347741895e-09 7.90260080518261e-08 6.52542069923302e-08
"GPR63" 1014.50691933186 -0.613179651850008 0.106151177818984 -5.77647525395944 7.62817152992838e-09 7.91968102452479e-08 6.53948675918739e-08
"SEMA5B" 835.274118706624 0.842083414761602 0.145776103792308 5.77655317198866 7.62464145762316e-09 7.91968102452479e-08 6.53948675918739e-08
"MAPRE3" 185.400835324236 -0.541107646217109 0.0936811658742551 -5.7760558503661 7.64719990451034e-09 7.93268895908578e-08 6.55019016561201e-08
"NR6A1" 15663.1221563796 -0.617511123163953 0.106909466436325 -5.77601912859363 7.64886817007345e-09 7.93268895908578e-08 6.55019016561201e-08
"ACPP" 45.3559957449482 -1.20442236278045 0.208633521215326 -5.77290914597273 7.79144579970402e-09 8.07193784849336e-08 6.66513277686209e-08
"GORASP1" 1145.40012592694 0.416557860491736 0.0721565676709877 5.77297221773513 7.78852875704126e-09 8.07193784849336e-08 6.66513277686209e-08
"OPCML" 275.958587802851 0.625493934878167 0.108354246962621 5.7726757594831 7.80224906856549e-09 8.07882133032435e-08 6.67079751553557e-08
"SLC9A9" 39.7622759676846 -1.48734134026813 0.257789528002917 -5.76959565344059 7.94619641877993e-09 8.22348776956846e-08 6.79023126219684e-08
"CPSF3L" 3818.20563215328 0.40429593791985 0.070077218646809 5.76929201424948 7.96052589053924e-09 8.23014365683404e-08 6.79568836423373e-08
"WDR45B" 5698.52026693492 0.437235161843601 0.0757867836330221 5.76927982536902 7.96110163767885e-09 8.23014365683404e-08 6.79568836423373e-08
"ZNF347" 815.785203855705 -0.432621798048742 0.074988984310955 -5.76913798771831 7.9678043792163e-09 8.23269149288705e-08 6.79777278427898e-08
"C3orf14" 420.051597282257 -0.513065569190129 0.0889528250555413 -5.76783895137423 8.02944800667472e-09 8.29197381869518e-08 6.84670301969474e-08
"EZR" 15926.48577288 0.474195451586952 0.0822213942895313 5.76730005230924 8.05515643545812e-09 8.31410275020053e-08 6.86495543650101e-08
"JRKL" 499.708203066341 -0.864913094089363 0.149976252079741 -5.76700032235436 8.06948980858504e-09 8.32447368729497e-08 6.87349922083106e-08
"ROCK2" 2919.39202618121 -0.537312952345155 0.0931734478525638 -5.76680336221314 8.07892212969761e-09 8.32978038054013e-08 6.87786145449283e-08
"TENM3" 4613.56794032728 -0.552417718225049 0.0958057010273092 -5.76602135678318 8.11647785963417e-09 8.3640627280315e-08 6.90614868120552e-08
"ZNF114" 963.963611355212 -0.375710636458209 0.0651624456767829 -5.765754071322 8.12935309807505e-09 8.37288886161759e-08 6.91341680845892e-08
"OSTF1" 479.590377948444 -0.458872681651794 0.0795895191188461 -5.7654913201145 8.1420292746135e-09 8.38150072386684e-08 6.92050799398955e-08
"UVSSA" 578.123773943167 0.651484510755663 0.113005667818496 5.76506049061227 8.16285582737281e-09 8.39848911264391e-08 6.93451554152853e-08
"C2CD4C" 321.450171205434 0.835183432087876 0.144900682386262 5.76383367099351 8.22244516008363e-09 8.4553201288843e-08 6.98142044087143e-08
"NFU1" 1094.01959979242 0.530726466616098 0.0921540474829258 5.75912269848409 8.45522268826658e-09 8.69008998516288e-08 7.17524589194708e-08
"KLC3" 84.7684372623005 1.17776372884151 0.204523597596153 5.75857134670148 8.48288118971725e-09 8.71148129232263e-08 7.19284766330721e-08
"LOC100507006" 205.506495618656 1.23552802009643 0.214559507231761 5.75843986611065 8.48948987715148e-09 8.71148129232263e-08 7.19284766330721e-08
"PPFIBP2" 263.783180307141 0.868564845547749 0.150833060431029 5.75845138370652 8.48891076137431e-09 8.71148129232263e-08 7.19284766330721e-08
"BICC1" 25.6757398557921 -1.84705595596752 0.320841033635025 -5.75691935361564 8.56628090299517e-09 8.78563920489341e-08 7.2540576181733e-08
"SLC20A2" 993.809329056715 -0.77779002956721 0.135133220427573 -5.75572777075996 8.62693143840817e-09 8.84317378317038e-08 7.3015418656957e-08
"ALG2" 1862.02993986085 0.277460007418609 0.0482138024487479 5.75478376163243 8.67527687168185e-09 8.88804078230063e-08 7.33856666017032e-08
"GMDS-AS1" 32.0888042009721 1.35885238229898 0.236202383761202 5.752915616943 8.77172755493361e-09 8.98211954425859e-08 7.41622371019665e-08
"CHIC2" 271.626736013757 -0.539284627423283 0.0937428118096904 -5.75281045034256 8.77718809906068e-09 8.98297570201547e-08 7.41690990108126e-08
"ZNF594" 976.58594001769 -0.72755590264675 0.126498747319108 -5.75148701521451 8.84618765231538e-09 9.04882544213935e-08 7.47125875092851e-08
"MYO9B" 3580.07035566838 -0.451226169404848 0.0784798110108686 -5.74958277285299 8.94639462408349e-09 9.14169992492487e-08 7.54789951521036e-08
"TMEM194B" 136.512287936985 -0.878327086772047 0.152763272693955 -5.74959590275132 8.94569992578189e-09 9.14169992492487e-08 7.54789951521036e-08
"CDH23" 76.767447913366 0.833840270475974 0.145036049421596 5.74919320955949 8.9670301597658e-09 9.15796849912989e-08 7.56131073831414e-08
"NRBF2" 1492.87835531322 0.329670167798449 0.0573597913096555 5.74740877313748 9.06214635267137e-09 9.25024660539366e-08 7.63747928740196e-08
"APP" 32289.0445618615 0.297758641862742 0.0518144022040661 5.7466385637346 9.10350336136225e-09 9.28758155433097e-08 7.66828366563745e-08
"F2R" 1430.45744036816 -0.331766278332324 0.0577374504020132 -5.74611930423509 9.1314888998974e-09 9.31124261839932e-08 7.68779809545979e-08
"WDHD1" 6416.66565509566 0.425582568625262 0.0740661454474923 5.74597970576139 9.13902682554605e-09 9.3140396687425e-08 7.69008618010347e-08
"EGLN2" 361.052641470265 0.704041719934408 0.1225361540263 5.74558362410575 9.16044706695328e-09 9.32119875723245e-08 7.69593325466944e-08
"GALNT16" 192.263458948915 -0.733042776931638 0.127583154107849 -5.74560789045849 9.15913333141783e-09 9.32119875723245e-08 7.69593325466944e-08
"RPL36A" 6047.61828807253 0.652868733562593 0.113629478778897 5.74559296213056 9.15994150184968e-09 9.32119875723245e-08 7.69593325466944e-08
"ZNF133" 653.695540695441 -0.560896572185821 0.0976501509245915 -5.74393963424555 9.24987750807954e-09 9.40727071175105e-08 7.76697609283689e-08
"LTBP4" 1913.39159527714 1.19138243480211 0.207425958261224 5.74365158916961 9.26563383955548e-09 9.41836406768002e-08 7.77611374414877e-08
"JUNB" 241.843939650712 1.45879743575241 0.254000767705374 5.74327963230618 9.28601882592996e-09 9.43414831033941e-08 7.78912430856396e-08
"TMEM108" 534.696529176925 0.565631029285449 0.0985080926822419 5.74197524166881 9.35785066353584e-09 9.50215625400855e-08 7.8452522063085e-08
"YWHAB" 17820.0910583623 -0.308038407642503 0.0536690177415306 -5.73959466010749 9.49034248456299e-09 9.62662677611677e-08 7.94797501305606e-08
"ZP3" 20.2278771944099 1.92404669648318 0.33521978113228 5.73965739725824 9.48682755486629e-09 9.62662677611677e-08 7.94797501305606e-08
"PEG10" 12272.585684062 -0.534758965540652 0.0931887820178855 -5.73844784705971 9.55481768060569e-09 9.68696938652221e-08 7.99777341429083e-08
"LMF1" 174.324237288751 0.963765706388817 0.167964437819373 5.73791523313547 9.5849064714763e-09 9.70734140815574e-08 8.01454915335078e-08
"PROCR" 322.805646650536 0.601629122562309 0.104850251168354 5.73798456234783 9.58098467023206e-09 9.70734140815574e-08 8.01454915335078e-08
"NPPA-AS1" 43.5643832960706 -2.56232860492563 0.446571400571929 -5.73778034519009 9.5925412581923e-09 9.71001114853494e-08 8.01673144228392e-08
"ARNTL2" 900.375292565757 -0.496241906278906 0.0865465057252053 -5.7338179296866 9.81947391220641e-09 9.93454587211508e-08 8.2020883138922e-08
"AFP" 142.674737185886 -1.3866685861006 0.241885031452583 -5.73275897964124 9.88099965167644e-09 9.9915886639154e-08 8.24916109067744e-08
"LOC100630918" 58.9391249923514 -1.16089738346014 0.202528179947559 -5.73202891449837 9.92363499213753e-09 1.00294802144782e-07 8.28042221048965e-08
"DNAJC4" 411.365751860331 0.733435260658879 0.127960025873981 5.73175298808701 9.93979543685351e-09 1.00405889943255e-07 8.28957116568536e-08
"GNMT" 23.5921213481526 1.24431431492468 0.217118740668867 5.73103137523452 9.98217984261887e-09 1.00781623411056e-07 8.3205693421704e-08
"ATP7B" 415.627031277404 0.642508961056198 0.112125101918058 5.73028652875381 1.00261131200206e-08 1.01172596029299e-07 8.35282552045998e-08
"DGCR6" 127.695624544746 0.704946742531563 0.123030798031031 5.72983963213633 1.00525625684391e-08 1.01386826527481e-07 8.37048972948212e-08
"C17orf49" 211.946331729889 0.595643279240999 0.103960431751699 5.72951909880142 1.00715749952122e-08 1.01525866259469e-07 8.38194613842543e-08
"KDF1" 706.933612351542 0.556998625174942 0.0972513369634771 5.72741355097384 1.01973371958846e-08 1.02740287878661e-07 8.4821854860867e-08
"MMP11" 115.459626197935 0.708251509817944 0.12376487572342 5.72255662746101 1.04932852055399e-08 1.05667218827171e-07 8.72380782538737e-08
"SETX" 5720.27396510311 -0.542953537528824 0.0949168615738808 -5.72030647163995 1.06332080498748e-08 1.06965337322018e-07 8.83553131394284e-08
"ATF4" 23863.5211431678 0.451285672411886 0.07889619642056 5.71999276120088 1.06528591615429e-08 1.0710755135247e-07 8.84725221568222e-08
"IDI1" 6989.49344606431 -0.793666539045826 0.138775186446722 -5.71908105020291 1.07101701369064e-08 1.07572417223065e-07 8.88559825086868e-08
"SLC38A9" 2595.6975648201 -0.433286023732257 0.0757607364241529 -5.7191369063055 1.07066503718431e-08 1.07572417223065e-07 8.88559825086868e-08
"TNNC1" 130.00679148831 1.04079071557493 0.181994897288205 5.71879064239231 1.07284882780528e-08 1.07700715659522e-07 8.89616954199867e-08
"RPS17" 887.761001286051 -10.4491999960967 1.82817368085937 -5.71564950611521 1.09285787108811e-08 1.09652707365116e-07 9.05737894822842e-08
"UBE2E2" 1296.43135057476 0.572295706484194 0.100140387803759 5.71493399452073 1.09746614191904e-08 1.10058233385531e-07 9.09084882044463e-08
"TRIM24" 10549.2171405429 -0.399068151516532 0.069833773758693 -5.71454369479575 1.09998783176725e-08 1.1025419830794e-07 9.10700875351049e-08
"KRBA2" 87.4991598833087 -0.917171413800311 0.160529275212086 -5.71342150887168 1.10726957993316e-08 1.10926826148539e-07 9.16254091195728e-08
"WBSCR27" 56.5039348332193 1.65947708977915 0.290467427543136 5.7131262662238 1.10919314933511e-08 1.11062252195023e-07 9.17370010600951e-08
"LBR" 7490.42361282531 -0.611796170869087 0.107099829052544 -5.71239166562009 1.11399333346462e-08 1.11485422475787e-07 9.20862675756194e-08
"PCIF1" 1265.90135758102 0.582649410334144 0.102010597160435 5.71165571570762 1.11882257569592e-08 1.11911063506144e-07 9.24375731364718e-08
"PCDHGB5" 612.081217768059 -0.507983845460779 0.0889650245270919 -5.70992756042107 1.13024270229317e-08 1.12995185239552e-07 9.33327747017869e-08
"FGFR3" 2000.44698473811 2.16658558503571 0.379550056473936 5.70829999384941 1.14110164352004e-08 1.14022116385683e-07 9.41807326472774e-08
"LEPR" 446.704856835946 1.03388849450398 0.181124571776821 5.70816253345194 1.14202339274261e-08 1.14055549635091e-07 9.4208072429243e-08
"DPY19L2" 104.916936100263 -1.39319037479316 0.244171873270773 -5.7057774760494 1.15813220952871e-08 1.15604923792884e-07 9.54875517871888e-08
"SP140L" 632.075939327523 -0.671302124087292 0.117656871422007 -5.70559216791929 1.15939299450157e-08 1.15671334967607e-07 9.55421272431717e-08
"MAGEF1" 1737.9185115799 -0.609023648718753 0.106754463913433 -5.70490100734908 1.16410723394766e-08 1.1608204835438e-07 9.58810883345429e-08
"LINC00869" 41.5926233744203 -1.29153509842808 0.226396076105444 -5.70475920186243 1.16507675526532e-08 1.16119117347506e-07 9.5911427004659e-08
"TRHDE" 181.319361374255 -0.9266111429451 0.162435427757752 -5.70448919755981 1.16692493914947e-08 1.16243676630659e-07 9.60140303207356e-08
"SEZ6" 207.449787870914 -1.13541220308673 0.199048224626296 -5.70420663242999 1.16886215288447e-08 1.16376972423274e-07 9.61238494181383e-08
"CATSPERG" 24.0229811582534 1.51981067625755 0.266457002784938 5.70377456915335 1.1718303419419e-08 1.16612727419167e-07 9.63182961120097e-08
"TMEM179B" 562.331438228401 0.581360160402993 0.10193064061063 5.7034877532435 1.17380475385752e-08 1.16749397561098e-07 9.64309013544947e-08
"ZC3H7B" 7249.3011000256 0.381652628989388 0.0669220137699848 5.70294597381891 1.17754313308021e-08 1.17061286387324e-07 9.66882302890462e-08
"SIT1" 311.300487586515 -0.679448349612733 0.119158486187715 -5.70205590344921 1.18370991542497e-08 1.17614143770486e-07 9.71445884294752e-08
"XRCC4" 767.735202006804 0.553926070666081 0.097216891185326 5.69783773079231 1.21336453426821e-08 1.2049900857955e-07 9.95270837003343e-08
"GNPAT" 3059.27099952177 -0.289954272122811 0.050909602907717 -5.69547306523696 1.23030308199221e-08 1.22118739742967e-07 1.00864621634654e-07
"PKP4" 5070.19085219121 0.263144284765519 0.0462094684148475 5.69459666584194 1.23663907135622e-08 1.2268495383603e-07 1.01331996632856e-07
"CRHR1" 14.701858731005 2.0399700906163 0.358373375741783 5.69230369413979 1.25336662803993e-08 1.24217585457529e-07 1.02649954742038e-07
"FAM220A" 692.496073320287 -0.390941262150514 0.0686817755106214 -5.69206691650038 1.25510642580765e-08 1.24326579914909e-07 1.02739701987354e-07
"ABRACL" 4242.3955354083 -0.589559935266204 0.103578288276937 -5.69192583768035 1.25614416189515e-08 1.2436595486653e-07 1.02771917737822e-07
"PPWD1" 2579.88057081659 -0.317455763319161 0.0557785215977103 -5.69136209110628 1.26029925083303e-08 1.24713769472397e-07 1.03059017159355e-07
"ANAPC16" 3230.47969089155 0.580895049900238 0.102080923349011 5.69053483102007 1.26642074953979e-08 1.2525571822714e-07 1.03506540154497e-07
"CDK5RAP2" 3279.81727041989 -0.325141948854408 0.057146097974581 -5.68966141833573 1.27291511493912e-08 1.2583397510276e-07 1.03984064228053e-07
"SLC29A2" 1814.9961294691 -0.776590849964452 0.136494041730099 -5.68955860725457 1.27368170447045e-08 1.25845712661945e-07 1.03993438654665e-07
"KIAA1524" 3448.03566850171 -0.554903849181142 0.0975524861605974 -5.68825942854621 1.28340749322511e-08 1.26742199064045e-07 1.04733929140222e-07
"ABCA3" 488.857606949043 1.63326860540673 0.287254726643936 5.6857849633619 1.30213158349175e-08 1.28525945169345e-07 1.06207603696459e-07
"ANKH" 299.107119816089 0.569875132584777 0.100254980768637 5.68425756222429 1.31382150130371e-08 1.29613929216986e-07 1.07106327193661e-07
"LANCL1" 4249.81406307692 0.468849580526141 0.0824936068739035 5.68346564410508 1.3199224944576e-08 1.30149718044867e-07 1.07548740942679e-07
"NAP1L2" 1971.32398988725 -0.721908945266419 0.127034416861876 -5.68278237582929 1.32520855377426e-08 1.30604648183993e-07 1.07924335206302e-07
"PDCD7" 1134.59357357092 -0.552680536189902 0.0972649634974573 -5.68221604487982 1.32960551871342e-08 1.30971537530468e-07 1.08227175742622e-07
"GAP43" 1720.24662034014 -0.456969113383021 0.0804267026223424 -5.68180838556567 1.33277933497944e-08 1.31217630927398e-07 1.08430196380734e-07
"RHBDL1" 133.383270587436 1.53957785987788 0.271119103209946 5.67860339478062 1.35798937957945e-08 1.33631933628829e-07 1.10424885636139e-07
"TRIM8" 1099.00444375314 0.510873630425784 0.0899767350294294 5.67784139154069 1.36405102268374e-08 1.3416046134497e-07 1.10861283830343e-07
"DDX11L2" 20.9119618813353 -1.81098351453082 0.318990067013508 -5.67724108617506 1.36884488200252e-08 1.34563825065278e-07 1.11194252787516e-07
"SLC17A7" 43.2730091274153 1.2124579705939 0.213627454058618 5.67557187785988 1.38226087084231e-08 1.3581394747654e-07 1.12226920780754e-07
"CDK18" 1372.57293158088 0.729202675664482 0.128517019054178 5.67397750921282 1.39519457475189e-08 1.36881454597831e-07 1.13107985653977e-07
"EGR3" 125.776960174443 4.55573186447111 0.802904828780099 5.67406210695346 1.39450536436935e-08 1.36881454597831e-07 1.13107985653977e-07
"ERN2" 36.9789103644867 1.26125246489239 0.222287397037714 5.67397199166627 1.39523953721341e-08 1.36881454597831e-07 1.13107985653977e-07
"SYCP1" 53.3948613065605 -1.73257719841606 0.305404379514161 -5.67305944064146 1.40269531225361e-08 1.37543444929462e-07 1.1365465216706e-07
"FRMD4B" 140.765590416949 -0.638124655040991 0.112486334017443 -5.67290827472462 1.40393410738357e-08 1.3759545931345e-07 1.1369728299085e-07
"SRP14-AS1" 110.68545916514 0.694510151426021 0.122446064691826 5.671967924604 1.41166412033745e-08 1.38283285615506e-07 1.14265293637056e-07
"DHDH" 36.8517623550823 0.995386558256402 0.175557251734799 5.66986865207971 1.42907036210279e-08 1.39917801329872e-07 1.15615560633813e-07
"CHST15" 586.338315244211 -0.454759012491068 0.0802170027011226 -5.66911000384092 1.43541188190218e-08 1.40467888191183e-07 1.16069747409363e-07
"TMEM220-AS1" 69.5292798318828 0.965007233872353 0.170256806822801 5.66795097288948 1.44515300534697e-08 1.41349935190659e-07 1.16798232255854e-07
"BICD2" 2943.84094912162 0.389699295405942 0.0687654822140581 5.66707718551087 1.45253921170816e-08 1.41978918174584e-07 1.173172468903e-07
"XXYLT1" 246.282233833687 -0.91678144372378 0.161774946333575 -5.66701744924957 1.45304550492186e-08 1.41978918174584e-07 1.173172468903e-07
"STYK1" 101.234130601366 -1.1925644670477 0.210471903008978 -5.66614569450074 1.46045357439244e-08 1.42631024045114e-07 1.17855722437314e-07
"SV2A" 5461.4117351741 -0.56237520378233 0.0992637392075477 -5.66546463262355 1.46626667329121e-08 1.4312678456624e-07 1.18265007612174e-07
"ALDH1A3" 221.608247474344 0.981183747789676 0.173236862002893 5.66382775839759 1.48033003654811e-08 1.44426976192602e-07 1.19338986372352e-07
"FKBP15" 1371.23205272032 -0.279850929253506 0.0494111980588122 -5.66371470937439 1.48130613033138e-08 1.44449656534574e-07 1.19357363653065e-07
"ABCD4" 2757.1569886553 0.28149909550634 0.0497283807000001 5.66073319790081 1.50727610949121e-08 1.46908371434354e-07 1.21388607020812e-07
"MAP4K2" 636.496387141859 0.524110106255178 0.0925923566421677 5.66040357176191 1.51017426972343e-08 1.47117027027972e-07 1.21560647321734e-07
"ZFP91" 2785.77859778447 0.305070943357218 0.0539013345445523 5.6598031558024 1.51546720103215e-08 1.47558648521551e-07 1.21925182679107e-07
"THOC5" 2331.64194420115 -0.486155176938874 0.085926178949279 -5.65782376085692 1.53304436912665e-08 1.49195325001429e-07 1.23277166658501e-07
"TIMP3" 313.403960004028 -0.72395251400533 0.127980439821723 -5.65674344465292 1.54272101942455e-08 1.50061871819338e-07 1.2399280173249e-07
"EBF4" 17.6848770831335 2.03189494822671 0.359222032945292 5.65637617371917 1.54602424574546e-08 1.50307912780808e-07 1.24195724152181e-07
"MVB12A" 665.722632205157 0.601865866945432 0.106421969059876 5.65546636904271 1.55423662271088e-08 1.51030747354471e-07 1.24792607341366e-07
"SEPT3" 2811.42270495645 0.33879907681643 0.0599139429853725 5.65476181227374 1.56062541961362e-08 1.51575743879973e-07 1.25242544992534e-07
"TMEM254" 1570.5612767368 0.451606273517333 0.079872129695742 5.6541158378729 1.5665054110964e-08 1.52070802651412e-07 1.25651218344052e-07
"CLU" 12563.4742606678 0.4030827288121 0.0712987312196746 5.65343480755896 1.57272779955666e-08 1.52598588942998e-07 1.26086931226769e-07
"RARRES2" 3225.46529000291 0.547625516687667 0.096872861938151 5.65303332358759 1.57640728983371e-08 1.52879239166349e-07 1.26318442501291e-07
"LPAR6" 116.846547321912 -1.29505715105839 0.229101340813224 -5.65276984613629 1.57882653077007e-08 1.53037451897248e-07 1.26448787509567e-07
"SELM" 189.79307366369 0.974558802296101 0.17242199168521 5.65217228249716 1.58432671062986e-08 1.53417479331929e-07 1.26762027790315e-07
"UBXN8" 713.270871362441 -0.667727932564713 0.118134745276313 -5.65225692917793 1.58354646379704e-08 1.53417479331929e-07 1.26762027790315e-07
"GSTA4" 1041.18141592154 0.759968052019187 0.134467655683411 5.65167919494666 1.5888792669022e-08 1.53781662977455e-07 1.27062555509562e-07
"EXD2" 1346.45050122141 -0.371718583846139 0.0657755161829853 -5.65132142501217 1.59219042014098e-08 1.54025392984255e-07 1.27263556928503e-07
"LRRTM3" 325.790449754609 -0.752946286167856 0.13324005305856 -5.6510506329274 1.59470105022563e-08 1.54191477852826e-07 1.27400403381571e-07
"F13A1" 63.7772738448136 -1.03314347446346 0.182873695386482 -5.64949197466607 1.60922697517884e-08 1.5551857707885e-07 1.28496532342358e-07
"SLAIN1" 444.660981895873 -0.712669685062788 0.126205192454399 -5.64691254934137 1.63354870528251e-08 1.57790569866299e-07 1.30373366903838e-07
"STAG3" 154.360753387706 0.848732230369915 0.150318375804266 5.64623071416813 1.64003724215203e-08 1.58338585630235e-07 1.30825770806467e-07
"CYGB" 63.7097497638599 0.85966819334616 0.152281635111371 5.64525192231775 1.64939547836472e-08 1.59162976488995e-07 1.3150652404713e-07
"WDR83" 450.696373878845 0.487136866428887 0.0863398703330937 5.64208475817191 1.68003352879364e-08 1.6203898359889e-07 1.33882392199669e-07
"RABIF" 512.00878464704 -0.482066646824906 0.0854508027740086 -5.64145252210006 1.68621539862369e-08 1.62554511753177e-07 1.34307940437555e-07
"OBSL1" 4291.59827034713 0.606279158337308 0.107492527309331 5.64019819342993 1.69854541392949e-08 1.63580786641449e-07 1.35155079969232e-07
"PBRM1" 6880.46344737011 -0.532014991234804 0.0943245488399747 -5.64026012080257 1.6979346202574e-08 1.63580786641449e-07 1.35155079969232e-07
"HIP1" 8108.89917682694 -0.412164416192342 0.0730795993775738 -5.63993809083229 1.70111315367304e-08 1.63746893013374e-07 1.35291920506977e-07
"CARKD" 1673.82499316614 -0.238628432651342 0.0423342690195348 -5.63676752139571 1.73271774198733e-08 1.6670649895049e-07 1.37736815424344e-07
"SPSB4" 834.078114102969 -0.49849545259732 0.0884445956705553 -5.63624548021171 1.73797588632109e-08 1.67129611840531e-07 1.38085992481906e-07
"CNPY4" 620.374271256444 -0.45516850159637 0.0807752812927024 -5.63499741891324 1.7506095909411e-08 1.68177998536255e-07 1.3895137021828e-07
"HERC3" 165.430422361234 0.967996416474745 0.171780389533432 5.63508104216024 1.74976032074233e-08 1.68177998536255e-07 1.3895137021828e-07
"GPR133" 39.2756508022074 2.45840043191346 0.436288147441718 5.63480911945211 1.75252340914291e-08 1.68278631846767e-07 1.39034104771089e-07
"PDLIM1" 6814.59056063281 0.559952207847351 0.0993779582887525 5.63457146322482 1.75494177501207e-08 1.68344414714121e-07 1.39087635760271e-07
"PDSS1" 760.617752418336 -0.466783510810123 0.0828417598581073 -5.63464020573244 1.75424192524539e-08 1.68344414714121e-07 1.39087635760271e-07
"RASSF7" 549.334338944996 0.79772932480175 0.141645267284421 5.63188124880958 1.78254409891619e-08 1.70907794281575e-07 1.41205107021395e-07
"HEATR1" 8638.76100323308 -0.487367426939561 0.0865417836098899 -5.63158519053062 1.78560736293126e-08 1.71117035150171e-07 1.41377567584146e-07
"AMPH" 335.668212709485 -0.705480909853955 0.125281574941805 -5.63116252475002 1.78998947286592e-08 1.71452394035604e-07 1.41654226439002e-07
"USP18" 190.13327809037 -1.03098543911714 0.183175454483478 -5.62840388208305 1.81884808425645e-08 1.74044945993506e-07 1.4379535349964e-07
"ZNF274" 1441.84994134548 0.450589406407122 0.0800559630336151 5.62843027967725 1.81856980563389e-08 1.74044945993506e-07 1.4379535349964e-07
"ODC1" 5112.41464704908 -1.04643520001626 0.185956494474341 -5.62731193107456 1.8303955340923e-08 1.75063679220793e-07 1.44636604016387e-07
"CPNE5" 28.3161243389142 1.05785524917006 0.188021919153992 5.6262336536607 1.84186822639055e-08 1.76074263275769e-07 1.45471117246707e-07
"NOTCH4" 81.3658006630735 -0.941517596547781 0.167369229248677 -5.62539243787084 1.85086707842411e-08 1.76760535881948e-07 1.46037257018686e-07
"TFB1M" 1052.72753591136 -0.32905071746537 0.0584934304442706 -5.62543032552812 1.85046086114769e-08 1.76760535881948e-07 1.46037257018686e-07
"HTR2C" 107.843860400877 0.906665189475093 0.161207665330658 5.62420643965909 1.86362677650897e-08 1.77891646848584e-07 1.46971337579951e-07
"FBXL12" 1188.48215406808 0.532899550822044 0.0947531917063756 5.62408021540226 1.86498979291506e-08 1.77934315949779e-07 1.47006161838769e-07
"TXNDC15" 1544.78955852637 -0.516391437886525 0.0918274689102161 -5.6234963678616 1.87130699916273e-08 1.78449378786137e-07 1.47431268467369e-07
"ZNF587" 1412.52260589514 -0.416356745765008 0.0740425590077457 -5.62320848096907 1.87442956685677e-08 1.78659442277687e-07 1.47604389484861e-07
"RFX4" 16.0501996021009 -2.3290568798385 0.414304415246287 -5.62160767331907 1.89188523905193e-08 1.80234775716448e-07 1.48905461785074e-07
"B3GALT1" 658.607786220046 -0.836963222110004 0.148897322742746 -5.62107636788102 1.89771355724841e-08 1.80701401223286e-07 1.49290542861643e-07
"GATSL3" 114.257482794544 0.974047700422675 0.173291522727066 5.62086180035937 1.90007226032403e-08 1.80837352556562e-07 1.49402428985754e-07
"VCL" 29260.532384969 -0.615348947794067 0.109498458187841 -5.61970422212204 1.9128465001847e-08 1.81963972899548e-07 1.50332773714023e-07
"LOC54944" 275.335887333199 -0.902671573388259 0.160638148296765 -5.61928522557825 1.917490781005e-08 1.82316487621253e-07 1.50623574200659e-07
"ABHD17C" 1223.65076227692 -0.479547353545895 0.0853438756420701 -5.6190013628758 1.92064341790461e-08 1.82526900160456e-07 1.5079697386442e-07
"RAPGEF5" 663.211502799053 -0.768312667806981 0.136746878073777 -5.6185024377117 1.92619678308951e-08 1.82965146755569e-07 1.51158600479144e-07
"APELA" 8049.13577860458 0.945537378929389 0.168306114272747 5.6179621460282 1.93222816760976e-08 1.83448348757672e-07 1.51557365713108e-07
"GNL3L" 2514.9166540758 -0.408665559423244 0.0727525247360153 -5.6172010649266 1.94075538613881e-08 1.84167920741311e-07 1.52151407520681e-07
"PFN2" 10284.0710943488 0.232168089234696 0.0413389125328733 5.61621182100695 1.95189358632742e-08 1.85134438058644e-07 1.52949461081865e-07
"C2orf80" 26.0229089251362 -1.77737887764635 0.316534287833034 -5.61512274014333 1.96422765807331e-08 1.86122547600362e-07 1.53764907050548e-07
"SFXN5" 1687.10509730643 -0.761269971753152 0.13557463777563 -5.61513557582223 1.96408185157789e-08 1.86122547600362e-07 1.53764907050548e-07
"UGT8" 2412.53682521076 -0.42568900548487 0.0758262632038583 -5.61400479858026 1.97696727937915e-08 1.87238368610142e-07 1.54686297082957e-07
"C1orf233" 169.194364509195 0.919334987863158 0.163761713042359 5.61385790844385 1.97864713265666e-08 1.87306143040232e-07 1.54741844874531e-07
"PKN1" 4783.37135160079 0.491631521096281 0.0875933100368227 5.61266061174772 1.9923913436304e-08 1.8842357278491e-07 1.55740379697596e-07
"FANCI" 7168.28420471976 -0.241849299161336 0.0430912668360053 -5.61248988296758 1.99435873780286e-08 1.88517851493044e-07 1.5581782224734e-07
"ARHGAP31" 275.063101494386 -0.955729609194609 0.17029053550116 -5.61234719464548 1.9960044543768e-08 1.88525888345307e-07 1.55823500507843e-07
"SLC12A2" 1193.33326653904 -0.783635120124018 0.139627805532558 -5.61231423164701 1.9963848253606e-08 1.88525888345307e-07 1.55823500507843e-07
"EEA1" 1452.46538602436 -0.907643540569475 0.161782837825508 -5.61025849693908 2.02024619300653e-08 1.90593891690878e-07 1.57531807249395e-07
"NAALADL2" 18.7171992226397 1.52115913740649 0.271136940200075 5.61029838384991 2.01978059364522e-08 1.90593891690878e-07 1.57531807249395e-07
"NBPF15" 214.296224700174 -0.458000605929948 0.0816379438610738 -5.61014381632815 2.02158543876457e-08 1.90627656058261e-07 1.57559228578651e-07
"CECR1" 1951.91053621557 0.395403832890896 0.0704954774459815 5.60892481640233 2.0358743592263e-08 1.91881899213832e-07 1.5859540784715e-07
"IL23A" 91.9600231684167 -0.862993572371513 0.153892624581476 -5.60776434035418 2.04956834788478e-08 1.93078880493025e-07 1.59584252914367e-07
"RAB33A" 141.510224721529 -1.07500951608342 0.19177305376725 -5.60563382063121 2.07494231696689e-08 1.95374476524876e-07 1.61481120609218e-07
"B9D1" 357.537949609135 0.679867474098196 0.121290893894573 5.60526394247816 2.07937843350085e-08 1.95697316234274e-07 1.61747457474757e-07
"FAM86DP" 179.451695452426 -0.683693489544189 0.122003323517315 -5.6038923353359 2.0959092592715e-08 1.97157565914523e-07 1.62953880713536e-07
"SESN2" 3027.95164743413 0.65210099416275 0.116380669415953 5.60317273852493 2.10463290634107e-08 1.97882353367257e-07 1.63552427607235e-07
"KIAA1644" 425.802157481805 -0.681709277347618 0.121670005762119 -5.6029361803471 2.10750838375705e-08 1.98056847385006e-07 1.63696147782181e-07
"RGS6" 31.7990236405944 1.06224146915782 0.189654647112265 5.60092507793408 2.13210881960902e-08 2.00271826986969e-07 1.65526346024537e-07
"GTF3C6" 2555.30060326986 -0.431822234770737 0.0771270819270324 -5.59884056263494 2.15790141486299e-08 2.02596592478075e-07 1.67447272240876e-07
"C17orf59" 117.118396874175 -1.04029342995844 0.185826932775141 -5.59818436661839 2.16608330587094e-08 2.03180300451308e-07 1.67928684901104e-07
"CHST2" 890.610956349084 -0.690226140702033 0.123294866967663 -5.59817417932785 2.16621056491458e-08 2.03180300451308e-07 1.67928684901104e-07
"BTRC" 2144.72633998926 -0.554186209513321 0.0990294159703425 -5.59617770218184 2.19129103283709e-08 2.05433534328477e-07 1.6979046691541e-07
"CDKL3" 95.5145727910132 0.597845126121505 0.106836361554549 5.59589560541382 2.19485748481762e-08 2.05668628280667e-07 1.69984253945536e-07
"KLHL7" 5252.68030322821 -0.417018818649208 0.0745718619427813 -5.59217388147268 2.24244076795923e-08 2.09828563509543e-07 1.73504944582351e-07
"RNF114" 3661.03898652224 0.287668509511789 0.0514413035355003 5.59216990512818 2.24249213820238e-08 2.09828563509543e-07 1.73504944582351e-07
"CCDC87" 33.92633812746 -1.35288154098232 0.242074236488516 -5.58870518650382 2.28768955662017e-08 2.13954596231809e-07 1.76916137597277e-07
"RGPD4" 56.2805330154109 -0.838770595190948 0.150108786834701 -5.58775147596523 2.30028515633111e-08 2.15029062375996e-07 1.77804018333849e-07
"EDIL3" 5742.18633031851 0.688470866840536 0.123260154198428 5.58551034856092 2.33014911278525e-08 2.17715952457208e-07 1.80025176490924e-07
"LINC00277" 33.9128514863342 -1.19040060680163 0.213141437556591 -5.58502663981314 2.33664393511885e-08 2.18217829036941e-07 1.80439580546399e-07
"PLCD1" 470.807721870513 0.741468588568878 0.132769282024659 5.58463958878054 2.34185357324096e-08 2.18599258338326e-07 1.8075438755436e-07
"MYOZ3" 2059.14579495325 -0.401663334255072 0.0719246556311094 -5.58450131920189 2.34371738888258e-08 2.18668156959866e-07 1.80810769933427e-07
"LOX" 132.339896625312 -1.06920540241848 0.191485183749525 -5.58375003998779 2.35386950726977e-08 2.19509914444145e-07 1.81506206471638e-07
"FBXL15" 320.407031133226 -1.04245644599218 0.186749674538627 -5.58210582464259 2.37623711698535e-08 2.21489472156624e-07 1.83142449103306e-07
"PECR" 500.975765636709 0.486738036108818 0.0872293286572855 5.57998145349895 2.40544231874604e-08 2.2406867668056e-07 1.85273908134713e-07
"SHQ1" 1614.9914266298 -0.412537917627878 0.0739325123401948 -5.57992559118804 2.40621497840745e-08 2.2406867668056e-07 1.85273908134713e-07
"HES2" 14.5099237751088 1.62461568714636 0.291234040269902 5.57838529328765 2.42761475505003e-08 2.25949822327801e-07 1.86828147122546e-07
"TTLL7" 253.539255268253 -0.835050779513922 0.14969616329385 -5.57830448783607 2.42874249173976e-08 2.25949822327801e-07 1.86828147122546e-07
"KRIT1" 2221.03419339242 -0.541206912880922 0.0970308245947323 -5.57768023863938 2.43747178875506e-08 2.26653372410565e-07 1.87409276712281e-07
"NDUFB7" 2647.25154216599 0.553309278471298 0.0992307819886121 5.57598425995269 2.46134182600615e-08 2.28763468756792e-07 1.89153407958103e-07
"APOLD1" 40.2972860958462 -1.15393438522191 0.206974447123509 -5.57525047782018 2.47173960710579e-08 2.29619999368866e-07 1.89861019218901e-07
"ZC3H12B" 130.880831208389 0.973368684767679 0.174592506598401 5.57508855180498 2.47403985321296e-08 2.29723824802398e-07 1.89946255140325e-07
"NEURL4" 2237.33777598744 -0.592054950284195 0.106199755334413 -5.57491821351069 2.47646184248686e-08 2.29729089256481e-07 1.89949385745362e-07
"USP53" 1505.00380803646 0.47506318267759 0.0852143418667078 5.57492051538323 2.47642909751649e-08 2.29729089256481e-07 1.89949385745362e-07
"WASH1" 231.443702537272 -0.571240457660454 0.10248766661915 -5.57374830069278 2.49315876976474e-08 2.31057295337214e-07 1.91046373740762e-07
"ZFP62" 1831.45316514063 -0.614356986542979 0.110223030193269 -5.57376244751886 2.49295621603166e-08 2.31057295337214e-07 1.91046373740762e-07
"HAGH" 361.613502079997 0.523045398673054 0.0938618885751019 5.57250026196254 2.51109114081108e-08 2.32608227993587e-07 1.9232812319011e-07
"RPS23" 55048.5170256056 0.399730780572248 0.0717391793486315 5.57200102094384 2.51829945278771e-08 2.33164761060063e-07 1.92787665401992e-07
"ETV3" 594.621728559381 0.390928982375132 0.0701723890272303 5.57098009337309 2.53310273280298e-08 2.34423633085745e-07 1.93827918461097e-07
"PREX2" 1806.21791450606 -0.59295695690409 0.106453789111814 -5.57008784611019 2.54610929545128e-08 2.35515109829243e-07 1.94729758866873e-07
"KCTD15" 2773.60505178764 0.470303446623962 0.0844608709292172 5.56829975170516 2.57237027262631e-08 2.37830997362047e-07 1.96643964204505e-07
"MRPL40" 654.486384174821 0.494825365158898 0.0888700337151831 5.56796643899955 2.57729447483124e-08 2.38172907581336e-07 1.96926034729203e-07
"ZYG11B" 1821.31078735422 -0.791273095029852 0.142121054389418 -5.56759938511101 2.5827277367507e-08 2.38561513487315e-07 1.97246712839256e-07
"KLHL21" 1919.83022700119 0.656812845502301 0.117977647645964 5.56726514393058 2.5876849615676e-08 2.38905800277807e-07 1.97530745822246e-07
"CTNNA3" 88.5246552302991 0.786234139918269 0.141227693125402 5.56713858676528 2.58956437539298e-08 2.38965738679376e-07 1.9757967501205e-07
"POLR3GL" 245.419225619063 1.38951502402642 0.249637866655526 5.56612281078258 2.60469702821457e-08 2.40248052103837e-07 1.98639275277893e-07
"FERMT1" 1032.78254574861 -0.699620762845959 0.125740321513551 -5.5640128355371 2.63640541546628e-08 2.43057309897639e-07 2.00961356896078e-07
"CABP7" 45.6696468953933 1.36601212783717 0.245538994714858 5.56332052032514 2.64689080294814e-08 2.43908225081915e-07 2.01664259170175e-07
"MPV17L" 157.279556298141 -0.687921413340025 0.123660139542673 -5.5630004614594 2.65175188885576e-08 2.4412455185319e-07 2.0184183986071e-07
"PDZD7" 38.7113631753579 1.30944279984143 0.2353841365871 5.56300360265309 2.65170413802472e-08 2.4412455185319e-07 2.0184183986071e-07
"HIST1H2BE" 20.0800797543069 -2.35626519468106 0.42368118828307 -5.56141093785545 2.67602236823705e-08 2.46242228815749e-07 2.03592088044129e-07
"CAPN15" 2338.57567741841 -0.785392121891513 0.141240069048187 -5.56068916692161 2.6871141421174e-08 2.47145796451849e-07 2.04338508214209e-07
"ISG15" 320.510810181683 0.771636172322549 0.138813287738971 5.55880625616734 2.7162600742873e-08 2.49708243932943e-07 2.06456470820293e-07
"CAMK4" 196.074044524969 -0.908885662352266 0.163533902378604 -5.55778128652533 2.73225447763382e-08 2.51059807133571e-07 2.07573275886524e-07
"FAM136A" 7875.53525135569 -0.359837730414358 0.0647486641292904 -5.55745412285006 2.73737900116692e-08 2.51411759327032e-07 2.07863610588372e-07
"TRMT10B" 300.680871175255 0.452543726613745 0.0814367933067863 5.55699344532066 2.74461063202696e-08 2.51956812510037e-07 2.08313596685814e-07
"ATG2B" 1329.30063589112 -0.780572149902192 0.140478896869525 -5.55650825352921 2.75224712652965e-08 2.52407461931511e-07 2.08684218169808e-07
"ATP12A" 28.847018767966 1.37528104387601 0.247505484658913 5.55656795149928 2.75130642155133e-08 2.52407461931511e-07 2.08684218169808e-07
"MYOM1" 40.8006516797521 0.983773333197499 0.177051205026714 5.55643398783456 2.75341782153344e-08 2.52407461931511e-07 2.08684218169808e-07
"ALPK3" 1707.81142622642 -0.538118208320993 0.0968699488077655 -5.55505825019962 2.77519198981853e-08 2.54283511331249e-07 2.10234629656053e-07
"XG" 21.4551783483222 1.3381653250177 0.240940835421476 5.55391668115061 2.7933866687324e-08 2.55829967185888e-07 2.11512533995998e-07
"TTC3" 2136.98760866591 -0.487184934069015 0.0877374982180878 -5.55275616428025 2.81200196900076e-08 2.57413469593967e-07 2.12821059836044e-07
"RPL19" 53082.0538764301 0.406873274304762 0.0732859142260721 5.55186189053521 2.82642864898726e-08 2.58612230365414e-07 2.13811487273318e-07
"CBWD3" 53.41627178816 -1.17554738175411 0.211761118265897 -5.55129001669721 2.83569190064911e-08 2.5924199452114e-07 2.14330815023697e-07
"LINC00639" 18.785042987849 1.53111095089623 0.275812622773736 5.55127222060567 2.83598063504465e-08 2.5924199452114e-07 2.14330815023697e-07
"CCDC53" 317.986164302856 0.806197452352876 0.145278471166571 5.54932500238471 2.86774638177952e-08 2.62022452803702e-07 2.16628909919084e-07
"GPR153" 327.412216715525 1.19008019826927 0.214512289300424 5.5478415812465 2.89217743141518e-08 2.64130449483968e-07 2.18371030481769e-07
"RFESD" 71.8830656622169 0.733848479502284 0.132313294908279 5.54629434639199 2.91787458514879e-08 2.66352038611444e-07 2.20207053602005e-07
"BST2" 1280.08903088206 1.82368125117016 0.328879554125616 5.54513416323109 2.93728860838306e-08 2.67998267815129e-07 2.21567387508952e-07
"SETD1B" 2533.25260718495 0.487969628164458 0.0880169039833366 5.54404445147083 2.95563749302965e-08 2.69545813624887e-07 2.22846127428143e-07
"STX5" 1033.03831868078 0.532336259054251 0.0960365350851016 5.54305982179103 2.97231257951706e-08 2.70939332975687e-07 2.23997519573052e-07
"PPFIA2" 59.8726999585318 -1.46320730892945 0.264024808779959 -5.54193113780038 2.99153957374596e-08 2.725640535648e-07 2.25340048911912e-07
"ACAD11" 109.684382036886 0.996735153045556 0.179892369395309 5.5407305846045 3.01212327920805e-08 2.7431080496304e-07 2.2678345821843e-07
"NKAP" 666.992565366796 0.423478158432168 0.0764545834910924 5.53895056509603 3.04289514541248e-08 2.76983309276651e-07 2.28992212971277e-07
"BCORP1" 46.1130454358057 1.27907282474106 0.230943563242076 5.53846492530442 3.05134339981262e-08 2.7762222736e-07 2.29519719946301e-07
"TMOD2" 350.240498881866 -0.972067740735799 0.175589480034646 -5.5360249403552 3.09413525978714e-08 2.81383789425867e-07 2.32628812133101e-07
"CALD1" 13178.8025115721 -0.536254234733736 0.0968971076732444 -5.53426461956004 3.12536826555479e-08 2.83980573704207e-07 2.34774206259791e-07
"RPL12" 59463.5236426668 0.60056872632099 0.108518522614017 5.5342508527979 3.12561372756548e-08 2.83980573704207e-07 2.34774206259791e-07
"SARS" 7954.11899376354 0.777063962509947 0.140413344944352 5.53411759272532 3.127990727784e-08 2.84063674086976e-07 2.3484218386384e-07
"PPP1R3B" 4566.61968247225 1.04764395038406 0.189315114638743 5.53386322261276 3.13253287392478e-08 2.84343229327051e-07 2.35072575120395e-07
"ERMN" 29.0258023708773 1.14206376763234 0.206392842835212 5.53344656696349 3.13998669039286e-08 2.84886695286694e-07 2.35521145550201e-07
"DUSP22" 948.892103266446 0.295232779363179 0.0533561328851416 5.53324919552771 3.14352359587497e-08 2.85074443743563e-07 2.35675636506529e-07
"SPTY2D1" 1839.54803441876 0.317942630067249 0.0574614176261647 5.53314977600685 3.14530666183349e-08 2.85103042025738e-07 2.35698555579575e-07
"RTCA" 1875.83144386997 -0.358379963501088 0.064803558554024 -5.53025129325764 3.19772370346294e-08 2.89719136845931e-07 2.39514009225576e-07
"ABCG2" 160.755277332555 -0.871107221064501 0.157521198830188 -5.5300951715304 3.20057097778388e-08 2.8984191721889e-07 2.39614778881108e-07
"RNF135" 130.828478166515 -0.739467984255695 0.133722955290962 -5.52985074736582 3.20503361018017e-08 2.90110800921481e-07 2.39836333099505e-07
"ORM2" 32.7147527035279 -1.75402513357459 0.317213335874809 -5.52948106275969 3.21179468582337e-08 2.90587385990307e-07 2.40229594081697e-07
"SEC16B" 68.7965291903675 0.987005789669891 0.178510756798587 5.52911100356562 3.21857646814503e-08 2.9106539987764e-07 2.40624034549137e-07
"IL21R" 45.4113223267894 -2.01025193585188 0.363660237644452 -5.52782990208923 3.24216165585191e-08 2.93061843484986e-07 2.42273756709421e-07
"TRIB3" 935.918594379609 1.08809395796749 0.196858510026441 5.5272894111682 3.25216234927443e-08 2.93829086672818e-07 2.42907294570806e-07
"CSNK2A1" 10159.8309420882 0.194435291971936 0.0351816694259653 5.5266078939516 3.26481511079982e-08 2.94835116351867e-07 2.43738232464672e-07
"ELAC1" 216.276464610186 -0.692513344029642 0.125312922777534 -5.52627238021613 3.27106164543969e-08 2.95261953822798e-07 2.44090353093287e-07
"CREB3" 1355.08037834342 0.329859160468055 0.05969668909006 5.52558551397081 3.28388578000114e-08 2.96281845223048e-07 2.44932743030099e-07
"BANK1" 51.2042683965821 1.41143557876939 0.255536284483966 5.52342529993212 3.32453673968645e-08 2.99810242193172e-07 2.47848874509148e-07
"ASXL1" 1601.90104259497 -0.616130751131395 0.111561614172129 -5.52278447836693 3.33668932411841e-08 3.00766543484919e-07 2.48638680415624e-07
"RPL8" 67989.5600754975 0.428477607602499 0.0775849423322536 5.5226902891487 3.33847916323557e-08 3.00788301233075e-07 2.48655913026425e-07
"PPIH" 1810.20932633685 0.351128491694858 0.0635810961747965 5.52252969545444 3.34153300721314e-08 3.00923869564743e-07 2.48767230970968e-07
"STIM1" 537.866010201667 0.59449813198004 0.107655578731495 5.52222317677364 3.34736927887576e-08 3.01309769426143e-07 2.49085491955149e-07
"PAX6" 34.6325264760212 -2.8705848005874 0.519928216344208 -5.52111755113323 3.36850322258203e-08 3.02986304437424e-07 2.50469928480834e-07
"TYW1" 1396.13215736273 -0.336246851266592 0.0609023061794786 -5.5210856921522 3.36911411884086e-08 3.02986304437424e-07 2.50469928480834e-07
"MAP3K1" 1417.89574682931 -0.596483629867773 0.108061557912601 -5.51985036482818 3.39288457836683e-08 3.04700799513526e-07 2.52002237259145e-07
"SLC44A2" 6430.39983219792 0.339237860427115 0.0614574944607383 5.51987781805577 3.3923545538095e-08 3.04700799513526e-07 2.52002237259145e-07
"JMJD6" 742.440418023132 0.42529371524185 0.0770591952172058 5.5190521266551 3.40833089984482e-08 3.05946523703722e-07 2.53031694630639e-07
"PIGU" 1389.75694043967 0.390948913456155 0.0708498964633181 5.51798849358326 3.4290187803767e-08 3.07661384798233e-07 2.54449142428511e-07
"UMPS" 3331.89409128832 -0.290665590327962 0.0526843174594933 -5.51711788904625 3.44604281714874e-08 3.09046083670888e-07 2.55593524429526e-07
"GLS2" 658.322405306239 0.816947622904818 0.148080725699549 5.51690720750774 3.45017484435295e-08 3.09273864105012e-07 2.55781084882932e-07
"TIGD1" 285.463123508191 -0.72059827410711 0.130643278293711 -5.51576999229207 3.4725617827931e-08 3.1113705087987e-07 2.57321182920024e-07
"ZNF513" 981.224070956979 0.459218957633705 0.083261045102391 5.51541188402062 3.479640537093e-08 3.11627558474096e-07 2.5772602195349e-07
"C21orf58" 372.789851054482 -0.762578181536743 0.138303880010166 -5.51378733178485 3.5119293376567e-08 3.14229513514424e-07 2.5987625534775e-07
"FRZB" 276.412628229208 -1.37108520565939 0.248663857021047 -5.51380977551292 3.5114812838415e-08 3.14229513514424e-07 2.5987625534775e-07
"TSPAN15" 320.846470104393 0.510884392749098 0.0926632749421597 5.51334272469855 3.52081665847773e-08 3.14879666624907e-07 2.6041311529603e-07
"C16orf72" 3204.98224823005 -0.436590444012714 0.0791892517890322 -5.51325380843139 3.52259663529902e-08 3.14893877775809e-07 2.60424034845044e-07
"IRX3" 36.2562102483997 1.37448028047223 0.249400320805743 5.51114078775708 3.56515403960819e-08 3.18551597145304e-07 2.63448205409491e-07
"CERS2" 9017.23715916771 0.319654417968472 0.0580025550057449 5.51104029704919 3.56719035074739e-08 3.18587000290888e-07 2.63476642851036e-07
"HS1BP3" 316.468527173096 0.797153727117138 0.144687245929885 5.50949547760026 3.59863639694004e-08 3.21100192974554e-07 2.65553399985113e-07
"KIZ" 1624.34764808567 0.687615713613363 0.124804632280801 5.50953679400519 3.59779187982466e-08 3.21100192974554e-07 2.65553399985113e-07
"AGAP9" 15.9503739128074 -1.88287812736463 0.341789432970963 -5.50888338178842 3.6111703262252e-08 3.22070631712233e-07 2.6635511504668e-07
"LACTB2" 481.40801476473 0.547874640976575 0.0994563613455387 5.50869379861091 3.61506101478723e-08 3.22269665957971e-07 2.66518869824009e-07
"GSTT1" 935.102498698344 0.595025440659142 0.108019948529221 5.50847735775561 3.61950785579396e-08 3.22518073847696e-07 2.66723456495782e-07
"FOXN3" 8211.2994105861 -0.462294987966716 0.0839277038346467 -5.5082525417057 3.62413238455497e-08 3.22782079642276e-07 2.66940942119991e-07
"CTAGE8" 92.6916315838196 -0.765593234309569 0.139005378773145 -5.50765186978129 3.63651650082631e-08 3.23622120677568e-07 2.67633958429191e-07
"PITPNM3" 265.304072449188 0.977985008532757 0.177569006981096 5.50763348379187 3.63689621332886e-08 3.23622120677568e-07 2.67633958429191e-07
"NKAPL" 64.9157399047757 -6.33227026021395 1.14978647132141 -5.50734455323388 3.64286833913408e-08 3.24005116701829e-07 2.67949845470471e-07
"MBNL1" 766.700769174941 -0.607446291265106 0.11031326357446 -5.50655715896835 3.65919190952982e-08 3.25308022163005e-07 2.69026487210317e-07
"DUSP15" 81.1237039599696 1.04477952258089 0.189775833726422 5.50533491048721 3.68467111192889e-08 3.27423313582885e-07 2.7077495587155e-07
"PAG1" 33.866222054679 -1.7898585870862 0.325240771305133 -5.50318024368168 3.73000729323714e-08 3.31300373439101e-07 2.73980369964573e-07
"ZNF235" 437.011845534336 0.325598266417718 0.0591829567515141 5.50155457397602 3.76457047213324e-08 3.3421746536192e-07 2.7639188823016e-07
"SULF2" 1639.70763801352 0.355888611776744 0.0646926234376066 5.50122398606982 3.77163696885411e-08 3.34691859844637e-07 2.76783331191805e-07
"TLL1" 35.2415160959464 -1.44879148621648 0.263364557507664 -5.50108754164584 3.77455729162237e-08 3.34798061140477e-07 2.768702851979e-07
"PROSER1" 7035.57058107626 0.231567313284383 0.0421120166740386 5.49884169824479 3.82294139215865e-08 3.38934899784033e-07 2.80290473210014e-07
"POLR1A" 4778.76745627177 -0.495603161441303 0.0901373987659392 -5.49830778596398 3.83453210221026e-08 3.39807418272967e-07 2.81011139911174e-07
"TPP2" 5835.75615358503 -0.504531136429741 0.0918153438504886 -5.49506340956818 3.90570051513569e-08 3.45956372578709e-07 2.86095252610077e-07
"HARS" 2818.44294010584 -0.303795052698795 0.0552883515369652 -5.49473884197254 3.91289028289702e-08 3.46435249522674e-07 2.86490369772093e-07
"BUB1B" 10133.2297506171 0.264927621098659 0.0482190623207293 5.49425078688781 3.92372576411363e-08 3.47236323316207e-07 2.87151930461784e-07
"NCBP1" 5774.6962996991 -0.408990189786326 0.0744544116110216 -5.49316260697952 3.94798968929214e-08 3.49224497789161e-07 2.88795174245607e-07
"NBPF11" 19.4505291481972 -1.38818371868014 0.252769895885325 -5.491887053314 3.97661688587976e-08 3.51436683385871e-07 2.90622747582802e-07
"ZNF462" 4097.74171044543 -0.60587625274401 0.1103206730755 -5.4919557309931 3.97507044192604e-08 3.51436683385871e-07 2.90622747582802e-07
"PLA2G16" 3072.34437080301 0.78013612665048 0.142093596586753 5.49029756013092 4.0125716038415e-08 3.54452948634021e-07 2.93116150950949e-07
"FA2H" 187.807193739491 1.18058288693973 0.215058612386639 5.48958664727754 4.0287544601308e-08 3.55720706309276e-07 2.94163609413853e-07
"FXYD5" 2594.1742738608 0.607852060320637 0.11074848518859 5.48858125946864 4.05174867463902e-08 3.57588450726319e-07 2.95707220289071e-07
"CAPZB" 12310.1301344551 0.249464709916696 0.045465315699557 5.4869235169333 4.08994106713363e-08 3.60795209941284e-07 2.98358115157979e-07
"LOC613037" 261.820010630394 -0.79804473880879 0.145473934354642 -5.4858263258577 4.11541076198358e-08 3.62877231282483e-07 3.00078899893446e-07
"ELOVL2" 52.91923565234 -1.15848338609323 0.211184219706565 -5.48565317855145 4.11944414929812e-08 3.63068069873485e-07 3.00235778702157e-07
"DNER" 104.946177354972 -1.07486216030262 0.195957429177563 -5.48518198474963 4.13043981136129e-08 3.63764684404506e-07 3.00809968841219e-07
"PDPK1" 3069.52547169746 0.247145366511793 0.0450571425785558 5.48515401483576 4.13109340435697e-08 3.63764684404506e-07 3.00809968841219e-07
"TPD52L1" 123.4587265365 1.4312349951942 0.260967393976091 5.48434412969356 4.15006212142525e-08 3.65269400583079e-07 3.02053335242785e-07
"CAMK1G" 54.4407447325643 0.81063809251017 0.147910021625032 5.48061641533138 4.23846517577057e-08 3.72881277352098e-07 3.08346891993815e-07
"ADAM12" 47.9648417352352 -3.15501439157098 0.575707756342117 -5.48023603436759 4.24758793012607e-08 3.73345681188683e-07 3.08729010647979e-07
"GSAP" 43.6031609635353 1.48881735679358 0.271669946312221 5.4802431295898 4.2474175898461e-08 3.73345681188683e-07 3.08729010647979e-07
"CTSZ" 985.516603383506 0.439002805121035 0.0801090632036555 5.48006414711141 4.25171657986635e-08 3.73539550266413e-07 3.08888371198487e-07
"LOC101929140" 40.1857495052552 0.970585812599866 0.177115565849365 5.47995772108104 4.25427483234646e-08 3.73595337334222e-07 3.08933548817731e-07
"PHC1" 48689.7687952584 0.290777062232759 0.0530658221387862 5.4795544573355 4.26398197250668e-08 3.74278580279902e-07 3.09497581389316e-07
"ADCK2" 195.879787813113 0.500944824739081 0.0914270997431789 5.47917221640245 4.27320288613711e-08 3.74918545904306e-07 3.10025824672267e-07
"MAGEA2" 68.0854400842985 -0.817282152159787 0.149174572447097 -5.47869612597434 4.28471479866808e-08 3.75653401249467e-07 3.10631575318609e-07
"PIP5K1B" 339.897167392684 -1.05731070023362 0.192986890647089 -5.47866591709123 4.28544626599134e-08 3.75653401249467e-07 3.10631575318609e-07
"C9orf69" 1096.55132250227 -0.501671161653257 0.0915993671145853 -5.4767972471436 4.3309297325919e-08 3.79469147747396e-07 3.13785889889969e-07
"HERC1" 2978.37128475361 -0.549428857769825 0.100360538356753 -5.4745507224838 4.38622996540406e-08 3.84141195121614e-07 3.17648265401981e-07
"C22orf46" 954.644323704115 -0.779230632313932 0.142345614029732 -5.47421596109852 4.3945288054905e-08 3.84694556316598e-07 3.18104866437366e-07
"GLI2" 2753.18490567327 -0.776240096365921 0.141806121274361 -5.47395337655476 4.4010490104859e-08 3.85091788417516e-07 3.18432362418558e-07
"AGO4" 661.191218451816 0.535626870709139 0.0978859054659957 5.47195092244622 4.45108112532068e-08 3.89294240699478e-07 3.21906383832122e-07
"FAM208A" 2140.99535682192 -0.610295685323956 0.111537135214839 -5.47168155384686 4.45785334177788e-08 3.89711076345794e-07 3.22250078000563e-07
"ACAD10" 990.722236491566 0.465521023679502 0.0850800085901908 5.47156766193808 4.46071971066637e-08 3.8978623652584e-07 3.22311242137551e-07
"UBE2C" 5575.99910027341 0.422402474349286 0.0772200115700724 5.47011669333903 4.49739364239476e-08 3.92814170429489e-07 3.24814025218497e-07
"SUN1" 4915.60989969301 0.454867849667061 0.0831950983470579 5.46748376652585 4.56468998212972e-08 3.9851282203537e-07 3.29525176357003e-07
"GSTZ1" 1622.55622630757 0.327906595134119 0.0599764377535775 5.46725693315389 4.57053319390283e-08 3.9884369852454e-07 3.29797768319881e-07
"TMEM101" 607.245927491078 0.49470539963416 0.0905316643246031 5.46444609546097 4.64354455490261e-08 4.05033017417976e-07 3.34914601396547e-07
"FLJ10038" 294.19956194167 -0.600069899036991 0.109815576573113 -5.46434228879613 4.64626246260948e-08 4.0508818822347e-07 3.34959201665032e-07
"ARSB" 1083.34302506325 -0.437985203288018 0.0801574759793794 -5.46405931495011 4.65367923135667e-08 4.05552799771662e-07 3.35342359788005e-07
"DGKA" 576.87540823956 0.675199053215505 0.12357495520489 5.46388264592941 4.65831555973303e-08 4.057747970754e-07 3.35524904920906e-07
"TRIM59" 2717.67190685867 -0.666458328346572 0.12198166610709 -5.46359424014979 4.66589382086207e-08 4.06070732393574e-07 3.3576756886799e-07
"XRCC2" 1178.9213575673 -0.528732134090487 0.0967730297438414 -5.4636310911216 4.66492484499835e-08 4.06070732393574e-07 3.3576756886799e-07
"CRYBG3" 1451.96044175097 -0.651137767906252 0.119232300018587 -5.46108535862133 4.73232429905421e-08 4.11483435582489e-07 3.40241108008611e-07
"NEIL3" 390.735302489521 -0.533830123090429 0.0977511185475441 -5.46111523860246 4.73152776499831e-08 4.11483435582489e-07 3.40241108008611e-07
"BRD8" 4013.35846594343 -0.3950432548132 0.0723402998918761 -5.46090153626201 4.73722745608297e-08 4.11725473532044e-07 3.4044021096553e-07
"DCDC2" 47.4326413571362 0.994767564698047 0.182185108500676 5.46020238912313 4.75592107160846e-08 4.13165325652927e-07 3.41629737849804e-07
"HIST1H2AE" 35.857383987696 -1.99768450114312 0.365892872895997 -5.45975242789425 4.76798981748659e-08 4.14028619600702e-07 3.42342527219537e-07
"RNF167" 4973.52602624392 0.404226911923153 0.0740602498611161 5.45808193573735 4.81305557173255e-08 4.17706321212588e-07 3.45381378440247e-07
"SLC48A1" 312.558668277299 0.715563439296285 0.131103037134389 5.45802336038019 4.81464325969105e-08 4.17706321212588e-07 3.45381378440247e-07
"SNHG20" 161.124607143356 -0.922874998710016 0.169126976448463 -5.45669897310106 4.85067664809727e-08 4.20644615577185e-07 3.47809866264017e-07
"TSPYL4" 2483.7312060305 -0.714757385177875 0.130991750837641 -5.45650684571571 4.8559256351649e-08 4.20911894078885e-07 3.48029818434056e-07
"CMPK1" 2122.57459096223 -0.498453281008789 0.0913815375828909 -5.45463880553168 4.90724899453997e-08 4.25170881886436e-07 3.51550293933052e-07
"GPR89B" 157.240449609194 -0.479242207482737 0.0878992380311394 -5.45217704063555 4.97568822403066e-08 4.30908353775281e-07 3.56293222289879e-07
"FNDC3B" 2442.88670028177 -0.541772594607785 0.0993779483087196 -5.45163795216175 4.99079837076419e-08 4.32024324207194e-07 3.57214882042045e-07
"RND2" 5368.45841630019 0.34714156790395 0.0636823542668499 5.45114218688136 5.00473346120471e-08 4.33037627990653e-07 3.58051648610134e-07
"NUTM1" 102.485823430559 -0.896683559689451 0.164523559581733 -5.45018331702208 5.03179269630385e-08 4.35185098511586e-07 3.59826179636179e-07
"MAN2C1" 1767.04469576796 0.665749698884305 0.122158126204118 5.44990103869048 5.0397855504685e-08 4.35294950279461e-07 3.59913780985562e-07
"RASGRF2" 677.304825427939 -0.632919377129996 0.11613118460163 -5.45003806945676 5.03590391903944e-08 4.35294950279461e-07 3.59913780985562e-07
"TCP10L" 84.7694286052073 1.35540499876614 0.248701971462739 5.44991658407184 5.03934505509554e-08 4.35294950279461e-07 3.59913780985562e-07
"CCDC113" 621.896752801049 0.665033715266485 0.122029487312422 5.44977881914603 5.04325007525644e-08 4.35334329209543e-07 3.59944193238029e-07
"CHRNA5" 934.179122938539 -0.58823555204017 0.107938538441138 -5.44972685878038 5.04472368108458e-08 4.35334329209543e-07 3.59944193238029e-07
"MYO1C" 2326.42926894938 0.620767189336817 0.113985954689742 5.445997193483 5.15159486096948e-08 4.44162140143507e-07 3.67405205238744e-07
"DLEC1" 44.6341121525907 -1.53934441604265 0.282743594454076 -5.44431225405771 5.20059226958052e-08 4.48187687828756e-07 3.70733910048649e-07
"FAM120C" 200.701468369134 -0.881838608675274 0.161984997972295 -5.4439523395006 5.21111684139903e-08 4.48895541659318e-07 3.71318258542564e-07
"RPS16" 24851.1079620402 0.565829476927092 0.103958539449939 5.44283788441991 5.2438366698597e-08 4.51513862198691e-07 3.73482902816704e-07
"SULT2B1" 18.9108241937653 2.38721234395222 0.438840544193232 5.43981720818638 5.33352657830264e-08 4.59033025181785e-07 3.79701396832844e-07
"IFT27" 632.484463119534 0.43347495822255 0.0796945918823692 5.43920168212126 5.35198425479996e-08 4.60417600307747e-07 3.80845480825507e-07
"MTRNR2L8" 481.026131008614 -2.02717872960092 0.372729287062483 -5.43874280869453 5.36578467765286e-08 4.61400475269618e-07 3.8165728375958e-07
"GBAS" 2191.14613378444 0.534896701333012 0.0983843752943735 5.43680538431596 5.42443304563554e-08 4.66237220847214e-07 3.85656884180345e-07
"MMP14" 3538.02821033449 -0.815611007299871 0.15003101100151 -5.43628281816793 5.44035788524489e-08 4.67399168159585e-07 3.8661679154208e-07
"LRR1" 1358.39443249334 -0.276166691894332 0.0508260498959343 -5.43356590684856 5.52388676575321e-08 4.74365607536499e-07 3.92377958418641e-07
"NAT10" 6392.17766266137 -0.363219653385894 0.066850171194266 -5.43333916573498 5.53091362498276e-08 4.74759156718029e-07 3.92702251771139e-07
"CASP6" 1269.97102046833 -0.376702962377704 0.0693631281900309 -5.43088197155221 5.60762147660209e-08 4.81130950454928e-07 3.97971499278068e-07
"C2" 31.3076648399214 1.12007801443522 0.206290520236196 5.429614570523 5.64758877282917e-08 4.84132444449279e-07 4.00451694585407e-07
"PFKL" 3764.63949356844 0.538164370239353 0.0991153207276338 5.42967894659005 5.64555204586471e-08 4.84132444449279e-07 4.00451694585407e-07
"COL28A1" 34.6874292584645 1.39761537884471 0.257503559529551 5.42755751181885 5.71304609475434e-08 4.89527659420393e-07 4.04913093717062e-07
"DUSP16" 4691.71056960819 -0.719250205724021 0.13252249679468 -5.42738193982545 5.71866686952586e-08 4.89793227251058e-07 4.0513148861641e-07
"SYP" 425.627959334953 -0.874439413659764 0.16113392479777 -5.42678653646165 5.73776808493231e-08 4.91212626927326e-07 4.06304269982291e-07
"PPM1H" 3274.74701616618 -0.554481245762181 0.102184390463597 -5.4262812866679 5.7540255503938e-08 4.92387428706606e-07 4.07274727732842e-07
"HUNK" 581.702130097398 -0.613854647990095 0.11312978153727 -5.42611008037584 5.75954458836706e-08 4.92642684407883e-07 4.07484586974759e-07
"BEND7" 132.012024662792 0.700809409498661 0.129158873536313 5.42594860353615 5.76475468632878e-08 4.92871301857115e-07 4.07672412525219e-07
"HIST1H4H" 199.333793772024 -2.13930912688684 0.394387033478974 -5.42439011753386 5.81527501545217e-08 4.96971918940424e-07 4.11062904725405e-07
"LRRC16A" 2695.23537300736 -0.407731778446254 0.0751676642506397 -5.42429756878849 5.8182885586865e-08 4.97010797064579e-07 4.11093780625706e-07
"ATP2B4" 1968.98039418565 0.507927518530173 0.0936886874713781 5.4214391538503 5.91211208930169e-08 5.04740576831779e-07 4.17484733123178e-07
"RPLP0" 126414.344412931 0.452440091611051 0.0834547390177572 5.4213828589744 5.9139745321448e-08 5.04740576831779e-07 4.17484733123178e-07
"DDX26B" 587.370326160094 -0.605079973677195 0.111614962487718 -5.42113673821984 5.9221237957643e-08 5.05214118281605e-07 4.17875112948358e-07
"ATP8A2" 675.920925515988 -0.518444338840998 0.0956584524356305 -5.41974415893738 5.96843861514222e-08 5.0894170368366e-07 4.20956983492392e-07
"HCG4" 26.2582155109527 1.16502489141905 0.21497117085731 5.41944711364274 5.97836315457363e-08 5.09340808235056e-07 4.21470639717489e-07
"PSEN1" 3355.01619946516 0.352521414247457 0.0650486117661713 5.41935338319989 5.98149808703308e-08 5.09384481984294e-07 4.21505390815043e-07
"CYP39A1" 68.6551314141049 -0.855960191201113 0.157984098838723 -5.41801483499244 6.02644168705937e-08 5.12986984097845e-07 4.24484991944129e-07
"RAB3GAP2" 4277.4904223958 -0.510145365384513 0.0941818141137426 -5.41660160387667 6.07424792980442e-08 5.16603616621939e-07 4.27663510468225e-07
"NCAPH" 3613.34801852975 -0.284911775110659 0.0526005024926012 -5.41652192677693 6.07695413039437e-08 5.16607588546655e-07 4.27665311849633e-07
"CDH10" 28.8798773369123 -1.84128500729161 0.339965031714889 -5.4161011737107 6.09126422260392e-08 5.17597583219952e-07 4.2848337481227e-07
"MCM3AP-AS1" 391.064252806704 -0.603081336451778 0.111381943074321 -5.4145341677992 6.14484692436498e-08 5.2192239399121e-07 4.32062088282587e-07
"SHC2" 183.51431418315 1.52552687534332 0.281842820782743 5.41268665672087 6.20860806600041e-08 5.27107568540463e-07 4.36353009184892e-07
"NCAN" 506.052856764549 -0.492442159418425 0.0910056257535058 -5.4111177780617 6.26325595693052e-08 5.31514840381718e-07 4.39999936313824e-07
"ENTPD2" 45.6437597982747 1.79595650390696 0.331926188485892 5.41071047180507 6.27751945726157e-08 5.32492643918366e-07 4.40807858367742e-07
"SLC9B1" 29.5166165523181 1.82699562854089 0.337692610338817 5.41023277562342 6.29428805093757e-08 5.33681996462079e-07 4.41790899976498e-07
"SMAD3" 1127.51896267963 0.461942527963972 0.0853878806554769 5.40993082880014 6.30490968198241e-08 5.34349348047593e-07 4.42341816474703e-07
"UBL7-AS1" 193.936429151466 0.477578445117877 0.0882912955541259 5.40912263344355 6.33342521512697e-08 5.36531987805675e-07 4.44147102778618e-07
"LSG1" 3938.49061328615 -0.379518991437245 0.070182931093944 -5.40756827225179 6.38861934576484e-08 5.40971799439765e-07 4.47820883314289e-07
"ZNF850" 1560.50331300294 0.646701494775038 0.119605651025386 5.40694765866687 6.41078677045035e-08 5.42612344296288e-07 4.49177391900592e-07
"DLGAP2" 92.5191854080319 0.805709999421072 0.149027401948875 5.40645538259786 6.42842314324945e-08 5.43868116540159e-07 4.50215376766469e-07
"NR1D1" 343.493922483183 0.811238105045836 0.150101811464024 5.40458570841611 6.49583571324422e-08 5.4933221040387e-07 4.54737002935929e-07
"VPS39" 2975.35521304736 0.245291640562985 0.0454061635800452 5.40216616474474 6.58409151800203e-08 5.56553427925107e-07 4.60713140693879e-07
"STX17" 1344.52181625258 0.478760302630972 0.0886263674996584 5.40200750789902 6.58991912653029e-08 5.56803736550026e-07 4.60918762580729e-07
"SARM1" 197.753204912685 -0.636832139031927 0.117898278557131 -5.40153890986059 6.60716034276651e-08 5.5801778112278e-07 4.61922156478952e-07
"LOC100506469" 574.610499209794 0.546688804484085 0.101217276702072 5.40114121123052 6.62182721822217e-08 5.59013445084596e-07 4.62744771964593e-07
"USP7" 15238.743294039 -0.226763688229752 0.0419877351891252 -5.40071254637433 6.63767142840643e-08 5.60107591211099e-07 4.63648905292453e-07
"SART3" 6596.66824917648 -0.224682613841223 0.0416069315446349 -5.40012458261165 6.65946335366207e-08 5.61702456121952e-07 4.64967520106454e-07
"C14orf132" 874.549025833199 -0.673560891185831 0.124734191055604 -5.39997001211617 6.66520375430993e-08 5.61881757366028e-07 4.65112763460769e-07
"TCEA2" 698.780090158255 0.736410450266772 0.136374538084229 5.39991160088801 6.66737426372558e-08 5.61881757366028e-07 4.65112763460769e-07
"CENPV" 2740.71408668061 -0.475672569114716 0.0881163842154599 -5.39823068490433 6.73012981091539e-08 5.66924421409503e-07 4.69285362776854e-07
"KPNA1" 3829.47109205874 0.266011097818715 0.049285351449196 5.3973663572821 6.76262111348599e-08 5.69414456564653e-07 4.71344942090675e-07
"CSNK1D" 6414.44061289538 0.371909260491606 0.0689132892453877 5.39677128408868 6.78507902620807e-08 5.70810567709362e-07 4.72497384478933e-07
"PC" 957.435682909399 -0.629455210023337 0.11663445651119 -5.39682036382573 6.78322403901038e-08 5.70810567709362e-07 4.72497384478933e-07
"SGSM3" 2223.59131224678 0.426054141594042 0.0789541049646771 5.396225336031 6.80574650299769e-08 5.72053768155474e-07 4.73523243387811e-07
"UNC13A" 6638.1816619441 -0.642973275484975 0.119151086567076 -5.39628545580251 6.80346761698696e-08 5.72053768155474e-07 4.73523243387811e-07
"SYAP1" 2276.02578566616 0.27651252713992 0.0512447190724213 5.39592239249355 6.81724106539647e-08 5.72772092107813e-07 4.74116233467024e-07
"LHFPL3" 13.9973210722413 -2.20672493166727 0.409070413012669 -5.39448677164274 6.87196892894656e-08 5.76871203305043e-07 4.77714127635788e-07
"CRYZL1" 526.251140117848 0.396917559398052 0.0735850396061334 5.39399803985386 6.89069698411555e-08 5.78193472641229e-07 4.78807402807402e-07
"GPR156" 93.3746603620169 1.00644394557022 0.186603362619505 5.39349308309311 6.91009870219934e-08 5.79571102289388e-07 4.79946515868038e-07
"CLYBL" 481.173435754898 0.911733694103464 0.169064668707185 5.39281034337552 6.93641545320463e-08 5.81527277421234e-07 4.81564717756426e-07
"G3BP2" 28909.4008117434 0.324009430810784 0.0600862353333693 5.39240691338243 6.95201159194276e-08 5.82583370032304e-07 4.82437550838864e-07
"AMOTL2" 2695.52736985681 1.34977147783281 0.250319371980293 5.39219744422766 6.96012281987067e-08 5.83011581612711e-07 4.82790432470507e-07
"PLAA" 5470.17025042028 -0.351568014893359 0.0652066660256879 -5.39159623273578 6.98345434717875e-08 5.847137960946e-07 4.84198307930855e-07
"ARRDC1" 307.866319442602 0.605440872454603 0.112311666492981 5.39072111882908 7.01755079232963e-08 5.8725332138139e-07 4.86297816327045e-07
"STT3B" 7348.92373996855 -0.37711801998624 0.069957635708349 -5.39066273706607 7.01983120848179e-08 5.8725332138139e-07 4.86297816327045e-07
"MACROD2" 121.565492106135 1.2357889421608 0.229315386761304 5.38903629457339 7.08365006422837e-08 5.92337074892967e-07 4.90505872937063e-07
"RRP8" 458.723303971253 -0.499254277433853 0.0926501686921105 -5.38859544976054 7.10104465012683e-08 5.93536111569336e-07 4.91497034048258e-07
"HIBADH" 1410.09376151742 0.585093758703369 0.108621613179952 5.38653166321559 7.18302800616352e-08 6.0013040438592e-07 4.96955892499275e-07
"ASPG" 13.1493360140474 1.78085938054101 0.330641963248012 5.38606583098832 7.20165948966343e-08 6.01428355918797e-07 4.98028935839143e-07
"FAM157B" 51.1664049651552 -1.12602891850633 0.209067776770386 -5.38595156030679 7.20623701863234e-08 6.01552015844148e-07 4.98129572769759e-07
"FAM72B" 396.172650115948 -0.907733073784845 0.168588235977684 -5.38432037396133 7.27188818536638e-08 6.06771597941332e-07 5.02449996142638e-07
"KIF16B" 598.898084253275 0.358493143520344 0.0665898882714511 5.38359731223697 7.30117457530784e-08 6.08953697403842e-07 5.04255147941391e-07
"KIF13A" 3427.11137936219 -0.437625389669477 0.0812933332968255 -5.38328755780724 7.31375557632197e-08 6.09741210601092e-07 5.04905480158549e-07
"DDX3X" 24535.6576377621 0.271579311535086 0.0504598040808501 5.38209207273068 7.3625086506323e-08 6.13542387552692e-07 5.08051310606348e-07
"NOL4" 63.92125983156 -1.41529138650033 0.263023543819294 -5.38085437504667 7.41331478454555e-08 6.17511319424517e-07 5.11336031442454e-07
"PEBP1" 18330.451751448 -0.410145165688271 0.0762276022036604 -5.38053347909947 7.42654254363001e-08 6.18348002186082e-07 5.12027051603601e-07
"DNAJC16" 1386.20638297694 -0.457128301230365 0.084971031219651 -5.37981350430694 7.45630410031395e-08 6.20560013490139e-07 5.13856914109757e-07
"GYLTL1B" 3874.99016313899 0.494572978562341 0.0919405142807156 5.37927139554925 7.4787894193826e-08 6.22164815723799e-07 5.15183965443998e-07
"RPL10A" 42235.6910595267 0.359558974747912 0.0668582777921891 5.37792755992765 7.53481191128249e-08 6.26557026441192e-07 5.18819116239106e-07
"RAB5A" 5247.12770238061 0.339121488840791 0.0630785219745561 5.37618000906206 7.60827290332133e-08 6.32394955699687e-07 5.23651362810994e-07
"WDR45" 700.160207562128 -0.421028322625029 0.0783151683514766 -5.37607632707196 7.61265306445476e-08 6.32488390834191e-07 5.23726895171674e-07
"DDX60" 128.522974106651 1.18010530722414 0.219530983566151 5.37557518330226 7.63385889468204e-08 6.33979089479259e-07 5.24959417266195e-07
"VRTN" 11336.1578091461 0.386499866165401 0.0719111025616496 5.37468975439576 7.67146561109059e-08 6.36829997843738e-07 5.27318235068243e-07
"SYNGR3" 811.975317158445 0.601676990200505 0.111956953752783 5.37418150487639 7.69313342112725e-08 6.3835590220161e-07 5.28579890614402e-07
"PTPN5" 364.912609581861 1.12737350468145 0.209796861429894 5.37364332811134 7.71614170189398e-08 6.3999168471089e-07 5.29932521360381e-07
"CHMP2A" 2342.77146368211 0.657122779280078 0.122289220454983 5.3735135184869 7.72170132626037e-08 6.40179463348731e-07 5.30086157311351e-07
"BCKDHA" 1431.80096387933 0.572466384225908 0.10654907972621 5.37279520101839 7.75253638929477e-08 6.42461686698169e-07 5.31974045397027e-07
"GCHFR" 424.775722703873 0.677539365220797 0.126163680301782 5.37032023479443 7.85969467970664e-08 6.51064260781669e-07 5.39095309200515e-07
"DRAP1" 2344.21527287758 0.358622982111731 0.0667920566118086 5.3692459897743 7.90665126704452e-08 6.54674769234185e-07 5.42083000921479e-07
"HEXB" 2304.37553374528 0.29833061941429 0.0555667648669966 5.36886788583729 7.92324320979122e-08 6.55769064125243e-07 5.42987208629764e-07
"TAP1" 461.722760948128 0.76852856048999 0.143180595053663 5.36754690956517 7.9814753328354e-08 6.60307318314854e-07 5.46743054787703e-07
"C14orf164" 18.3821884155836 1.2914384941309 0.240649803020366 5.36646395684607 8.02952371186197e-08 6.63999566210808e-07 5.49798374674017e-07
"NDUFS1" 4719.42959480056 -0.262854408008457 0.0489936202719982 -5.36507419841944 8.09159494635008e-08 6.68847795033405e-07 5.53810835581592e-07
"SYPL2" 194.693441818451 -0.794308556573918 0.148068684387994 -5.36446014805222 8.11916825131735e-08 6.7084152820859e-07 5.55459735340982e-07
"SHISA4" 142.023219123098 0.690768903867357 0.128772005320525 5.36427853358323 8.12734088384857e-08 6.71231278353565e-07 5.55780524907501e-07
"NF2" 1315.51376348453 -0.389684337115577 0.0726644226531659 -5.36279410043037 8.19443953978144e-08 6.76485287123903e-07 5.60128913529019e-07
"ZNF77" 134.835811485094 0.52817876616422 0.0985185393467089 5.36121190657771 8.26654765401893e-08 6.8214820806847e-07 5.64815851272882e-07
"PSMD5-AS1" 661.114497603716 -0.642499476166812 0.119844091540661 -5.36112767769469 8.27040354167572e-08 6.82176597864335e-07 5.64837406266671e-07
"EGF" 247.117846225916 0.441246334200193 0.0823349204048948 5.35916391283668 8.36079735701376e-08 6.89339934889611e-07 5.70766628300375e-07
"PIH1D2" 35.2300844903284 -1.1645040712534 0.217342066410803 -5.3579322700114 8.41797833140276e-08 6.93759987643185e-07 5.74424406754489e-07
"PNPLA3" 634.195684837584 -1.15120456870199 0.214896996627634 -5.35700631822583 8.46121628431281e-08 6.97027677365464e-07 5.77128023086475e-07
"TMTC1" 2547.66238069041 -0.767277166846812 0.143231422698591 -5.35690529627308 8.46594656343042e-08 6.97121712567342e-07 5.77203895183628e-07
"ST3GAL3" 117.81754234942 0.945502420027765 0.176538036286163 5.35580002994443 8.51786740090194e-08 7.01099890942882e-07 5.80495756146901e-07
"TGFB3" 13.8913684746281 -2.27172505932944 0.424265547991103 -5.35448864534501 8.57987081571843e-08 7.05904238014953e-07 5.84471643868368e-07
"LOC440434" 305.949936054689 -0.759633916283957 0.141871383624095 -5.35438435066438 8.58482067614384e-08 7.06012453997012e-07 5.84559236309001e-07
"GRAMD1C" 69.3042282446668 1.18052552060685 0.220489499775156 5.35411219949563 8.59775008640337e-08 7.06776535879752e-07 5.85189867229008e-07
"PHF13" 3008.10624500132 0.518878269812427 0.0969400689056298 5.35256757778406 8.67149021912541e-08 7.12536791482703e-07 5.89957163991159e-07
"P2RX2" 24.4791163703936 1.43074590877629 0.267307197561484 5.35244064442821 8.67757716338874e-08 7.12735460460153e-07 5.9011963369439e-07
"IDH1" 26650.55774208 -0.444966258197785 0.0831421902483458 -5.35187077545913 8.7049555959395e-08 7.14493680917438e-07 5.91571329530202e-07
"MYO7A" 141.131759228197 -0.787337641769934 0.147115262534168 -5.35184200610779 8.70633998832214e-08 7.14493680917438e-07 5.91571329530202e-07
"SLC16A7" 180.994207407976 -0.890235837451614 0.166357097782282 -5.35135470214021 8.72982165571231e-08 7.1611818269515e-07 5.92914323947357e-07
"BCLAF1" 19885.9231549058 -0.43177274956652 0.0806872816496178 -5.35118720991842 8.73790673771336e-08 7.16478844998235e-07 5.93210911036081e-07
"NMI" 413.837236155511 -0.631182121728541 0.117959959023133 -5.35081672590916 8.75581627757372e-08 7.17644435408732e-07 5.94173938291838e-07
"CTIF" 998.988294920617 -0.750447497262534 0.140275717837439 -5.34980329334121 8.80498831538738e-08 7.21227421822801e-07 5.97136404011616e-07
"NUDT7" 223.469797588689 0.857984409561406 0.16037802742635 5.3497628280496 8.80695724357109e-08 7.21227421822801e-07 5.97136404011616e-07
"PABPC1" 92417.9945525141 0.26183700770596 0.0489485570619792 5.34922832095785 8.83300490491882e-08 7.23055711243355e-07 5.98648089435322e-07
"HIST1H2BH" 116.669715752218 -1.1903450140555 0.222535756206313 -5.34900563553449 8.84387883364126e-08 7.2364088602983e-07 5.99130543150372e-07
"NR2E3" 18.1261037009608 1.3561585188013 0.25356852593668 5.34829200032478 8.87881367078858e-08 7.25887860080253e-07 6.01241907061804e-07
"RARRES3" 39.3039431850421 1.23933844982053 0.23174011388074 5.34796686282087 8.89477451055024e-08 7.26886810548753e-07 6.02067172428165e-07
"TOP1" 11346.2485246401 -0.488437895323668 0.0913346050380281 -5.34778570641765 8.9036794359258e-08 7.27308549381239e-07 6.02414341479051e-07
"ATP6V1F" 1784.68444403327 0.478953040313791 0.0895967463450757 5.34565215648721 9.00920784365156e-08 7.35619429856795e-07 6.09295896301895e-07
"BSCL2" 569.613137899742 -0.796493819573087 0.149007327592819 -5.34533322917921 9.02508611141306e-08 7.36606292916801e-07 6.10111117887644e-07
"BAG3" 762.765483187031 0.416074388531985 0.0778568552133312 5.34409445888769 9.08701751035184e-08 7.41349496592123e-07 6.14037600000649e-07
"ABCB1" 54.0675156002504 -1.12303513187344 0.210152350470735 -5.34390945120467 9.09630207269624e-08 7.4179541461849e-07 6.14404755579152e-07
"SDHAP2" 357.198909715198 -0.415398948165396 0.0777435427850019 -5.34319550260493 9.13221757895278e-08 7.44411777050599e-07 6.16569611741907e-07
"FLOT2" 6363.74989727306 0.353944225249708 0.0662446266951355 5.34298769436193 9.14269723640863e-08 7.4495341366291e-07 6.17016039380978e-07
"ZNF318" 1519.63647003951 -0.658308047161851 0.123240289994748 -5.3416625941882 9.20979565609218e-08 7.50105998404992e-07 6.21281521764459e-07
"AP5B1" 442.5907590828 0.544953182044305 0.102055623591721 5.33976632414122 9.3066459932793e-08 7.57676439310354e-07 6.27549578092891e-07
"TRIM26" 1815.69658382488 0.279129081458361 0.0522745910169365 5.33967030689777 9.31157612680938e-08 7.57760227328329e-07 6.27616753388749e-07
"GRID2IP" 38.1402869569794 1.18692284158151 0.222328717983869 5.33859436758693 9.36699486208063e-08 7.61699386777358e-07 6.30874909185022e-07
"SH3BP4" 2018.29143519985 0.812407732671819 0.15217679404327 5.33857831464643 9.3678241184613e-08 7.61699386777358e-07 6.30874909185022e-07
"DTNBP1" 352.242452292719 0.368047361799408 0.0689663325589285 5.33662365596908 9.46933004811506e-08 7.69630695333201e-07 6.37441736656657e-07
"CALU" 15174.7096147078 0.284634534128263 0.0533466461998522 5.33556567102529 9.52471476273353e-08 7.73808382543282e-07 6.40899617564955e-07
"MAX" 1689.89056385794 0.381261054488209 0.0714715179096898 5.33444742239789 9.58359509581335e-08 7.78266449565946e-07 6.44589697127345e-07
"ATHL1" 1913.30399664528 1.0942402235437 0.205158952688418 5.33362160999897 9.62730350048317e-08 7.81251435825824e-07 6.47057417708432e-07
"TTC28" 1132.83778311972 0.422784388318591 0.0792680943371635 5.33360101379876 9.6283960739615e-08 7.81251435825824e-07 6.47057417708432e-07
"GALNT7" 7649.39367670949 -0.614940291601909 0.115321366491113 -5.33240552304153 9.69201976308615e-08 7.86085527757613e-07 6.51058877053795e-07
"HMCN1" 602.073171008244 -0.850880232660868 0.159613823959951 -5.33086803856264 9.7744427476627e-08 7.92439692710133e-07 6.56319274394826e-07
"NEGR1" 119.070650488885 -0.815244448211276 0.153062569880882 -5.32621691146126 1.00279370144246e-07 8.12651967063818e-07 6.73057244964788e-07
"LOC101926987" 35.4030737120967 1.31535985724356 0.247079876113003 5.323621971714 1.01721190783972e-07 8.23649075022363e-07 6.82160520288982e-07
"PDCD6IP" 4896.29058556832 -0.338111933845218 0.0635112536977617 -5.32365390634911 1.01703325669228e-07 8.23649075022363e-07 6.82160520288982e-07
"SUMF2" 2586.14071907545 0.509358203643686 0.0956830179850037 5.32339190767914 1.01849984739025e-07 8.24348313981482e-07 6.82737250641347e-07
"ACACA" 11366.2479938907 -0.791155213325146 0.148647327135421 -5.32236420641714 1.02427240140631e-07 8.28505161377261e-07 6.86172813350348e-07
"EIF2B5" 2375.39891784966 -0.361573401514518 0.0679358356627285 -5.32227796990046 1.0247582257566e-07 8.28505161377261e-07 6.86172813350348e-07
"ZNF70" 148.957330412316 -0.728957565096975 0.13696416947581 -5.32225010297837 1.02491526527133e-07 8.28505161377261e-07 6.86172813350348e-07
"HABP4" 347.178248624542 0.495849459756373 0.0931725051079987 5.32184316802066 1.02721113646429e-07 8.30015654152202e-07 6.87421412380507e-07
"COL9A3" 1781.40504521423 0.845097982897427 0.158828454026335 5.32082231787828 1.03299256126103e-07 8.343328879404e-07 6.90992139420058e-07
"PTER" 381.602449840564 0.562647099026287 0.105745859323575 5.32074827917966 1.03341309054548e-07 8.343328879404e-07 6.90992139420058e-07
"DBI" 7482.24250516894 -0.519994957008198 0.0977410896926566 -5.32012645493623 1.03695150968574e-07 8.36841839453486e-07 6.93067632405794e-07
"TTC26" 508.887950903502 -0.475848845918604 0.0894598848606275 -5.31913098993974 1.04264051395001e-07 8.41083554131186e-07 6.96578172510823e-07
"ABCC5" 2646.82393869744 -0.582264975816485 0.109472939819839 -5.31880277239953 1.04452286474996e-07 8.42252247728017e-07 6.97543649402297e-07
"DNAJC30" 307.794768990252 -0.508121837944849 0.095576007817014 -5.31641621731762 1.05830917845518e-07 8.53014763132444e-07 7.06454587157905e-07
"SSPN" 31.9987208451898 1.163968609577 0.218981536814681 5.3153732799037 1.06438901744054e-07 8.5755938049699e-07 7.10215909002358e-07
"LOC81691" 365.242613203816 0.435974481000188 0.082046918280841 5.31372158924821 1.07408682253542e-07 8.65013952228466e-07 7.16387172522161e-07
"S100A4" 373.79016689217 -0.964685059749576 0.181552725742119 -5.31352562076006 1.07524309914892e-07 8.65586290964269e-07 7.16858687999242e-07
"SELV" 160.326017974687 0.670471579073055 0.126184110207097 5.31343905324257 1.07575425865804e-07 8.65639042022885e-07 7.16899893175872e-07
"PCDHGC4" 92.7037988459802 -0.905869074639643 0.170500289399128 -5.31300608246521 1.07831437432843e-07 8.67339822829389e-07 7.18305951066212e-07
"TM4SF1" 48.0030995007614 -1.92046021260813 0.361540797323953 -5.31187690800862 1.08501884937406e-07 8.72371322396157e-07 7.22470397450491e-07
"LOC283922" 210.380320466176 -0.635991072080107 0.119737527842412 -5.31154336940329 1.08700694153037e-07 8.73608185321778e-07 7.234922296694e-07
"ENTPD1" 237.429691372176 0.679460513245203 0.12795194072259 5.31027907359629 1.09457496854865e-07 8.79326665180213e-07 7.28225564980199e-07
"AFAP1L1" 182.679170025259 0.968959129452795 0.182472073521676 5.31017766583165 1.09518419576968e-07 8.7945237713212e-07 7.28327163789474e-07
"KIF1C" 6952.63575942812 0.387409613423222 0.0729757981377812 5.30874102523384 1.10385043419427e-07 8.86045234885277e-07 7.33784576130641e-07
"MARVELD1" 1260.86843171672 -0.714758983238737 0.134650590342803 -5.30824990383668 1.10682821577104e-07 8.88068487870818e-07 7.35457615760565e-07
"RAD18" 1539.96544341946 -0.34124646106612 0.0642971323540966 -5.3073356240339 1.11239242350018e-07 8.92164443703178e-07 7.38847157557114e-07
"PP7080" 123.980424228733 -0.958385406829223 0.180580825529858 -5.307237930811 1.1129885721393e-07 8.92274164828965e-07 7.38935483974631e-07
"POLR3B" 1580.54079469214 -0.482794262184983 0.0909852977084361 -5.30628875592741 1.11879679420524e-07 8.96560549811745e-07 7.42482697784958e-07
"LRRC6" 94.4688291924797 -0.965007277331729 0.181870100985418 -5.30602486116781 1.12041683194554e-07 8.97488534455349e-07 7.43248654339258e-07
"CNTN1" 1276.02495698185 -0.514248354562538 0.0969269274300203 -5.30552621647702 1.1234841882932e-07 8.99203970234671e-07 7.44664176985032e-07
"ZNF74" 1684.53398870242 -0.542114060593936 0.102177982839713 -5.30558585643984 1.12311689241132e-07 8.99203970234671e-07 7.44664176985032e-07
"CBR3" 44.3553443857545 -1.36878043712789 0.258007411276313 -5.30519813503339 1.12550677474575e-07 9.001775354377e-07 7.45465322298058e-07
"RALGAPA2" 1705.41949384099 -0.503761234197177 0.0949565082584303 -5.30517858582329 1.12562740467345e-07 9.001775354377e-07 7.45465322298058e-07
"ABHD6" 135.40033804174 0.549602653245451 0.103613896656361 5.30433340489284 1.13085463971383e-07 9.03985653351485e-07 7.48616386804749e-07
"ADM" 3452.2745919955 0.641315011355505 0.120914890017979 5.30385473005142 1.13382553657012e-07 9.05615174665899e-07 7.49960721825858e-07
"C18orf25" 1479.17887499778 0.237558681988466 0.0447893522106017 5.30390975228785 1.13348365708577e-07 9.05615174665899e-07 7.49960721825858e-07
"ANKRD13A" 936.678285743529 -0.364644387053492 0.0687763362536856 -5.30188734841122 1.14611560614708e-07 9.14679361109574e-07 7.57461821891902e-07
"ZNF57" 275.21744821875 0.646623146869674 0.121959621302208 5.30194452856969 1.14575659445695e-07 9.14679361109574e-07 7.57461821891902e-07
"KDM6A" 4778.03620237135 0.268966116181956 0.0507577252636694 5.29901832252661 1.16426951714801e-07 9.28404571863714e-07 7.68822677010735e-07
"UBE2Q2P2" 23.9820596570086 -1.43682760330328 0.271147264659176 -5.29906729875859 1.16395729589986e-07 9.28404571863714e-07 7.68822677010735e-07
"CECR6" 387.269214728737 -0.472683935647769 0.0892205870075574 -5.29792452057876 1.17126360778762e-07 9.33598505591898e-07 7.73121208053111e-07
"TNC" 421.517175125569 -1.16310990719201 0.219545586246364 -5.29780592303425 1.17202439381272e-07 9.33821732970147e-07 7.73303439987102e-07
"SARDH" 326.34540450683 0.666490839728345 0.125816728298488 5.29731498141616 1.175178802745e-07 9.35951137487558e-07 7.7506418433211e-07
"STARD4" 2826.09449839686 -0.899218726906768 0.169760280811216 -5.29699127858275 1.17726315765196e-07 9.36842967529265e-07 7.75797456306459e-07
"TMEM136" 630.806625639247 -0.736290127255399 0.139000821869152 -5.297019955382 1.17707836055437e-07 9.36842967529265e-07 7.75797456306459e-07
"DHFRL1" 296.280711579296 -0.734982132464874 0.138785880741084 -5.29579902898075 1.1849710673289e-07 9.42590621738897e-07 7.80554434688905e-07
"PCDHGA1" 119.562147321813 -0.756074974363261 0.142776017947511 -5.2955320174374 1.18670398122359e-07 9.43196597187735e-07 7.81050961899388e-07
"TSPAN5" 1357.67088000087 -0.327253098289476 0.0617974973809285 -5.29557202409415 1.18644418058645e-07 9.43196597187735e-07 7.81050961899388e-07
"ACAD9" 1243.86342608177 -0.283450062243026 0.053532876520561 -5.29487822561073 1.19095747135938e-07 9.46190138288589e-07 7.83527237033713e-07
"RTFDC1" 2733.31372572552 0.232101783465216 0.0438360239799144 5.29477270957704 1.19164532691257e-07 9.46349569716953e-07 7.83656617706642e-07
"LIAS" 837.280136726613 -0.414625345096573 0.0783237050882505 -5.29374018541893 1.19839663499638e-07 9.51322216379431e-07 7.87771731138535e-07
"STEAP1" 274.265460060386 -0.548568726847254 0.103637602808233 -5.29314372373418 1.20231353514546e-07 9.5404168383172e-07 7.90021010696485e-07
"ZNF532" 18474.6900883105 0.390850557242477 0.0738462333712274 5.29276226287208 1.20482503906393e-07 9.55644196970878e-07 7.9134535501136e-07
"HELLS" 6573.62550473972 -0.418851804432318 0.0791444849849501 -5.29224246657194 1.20825550360749e-07 9.57974006431652e-07 7.93271946689461e-07
"TRPM7" 4323.44535622032 -0.544008350712387 0.102812107710019 -5.29128682243107 1.21458707928022e-07 9.62601143003599e-07 7.97100874653913e-07
"FBXL22" 13.0855397827717 -1.82542891056926 0.345024859734541 -5.29071705723969 1.21837729506132e-07 9.6521121356306e-07 7.99259513380275e-07
"C1QL3" 114.158639574921 1.17302503835204 0.221867175239493 5.2870598685264 1.2429796823992e-07 9.84300054243968e-07 8.15063619112077e-07
"NPFFR2" 129.329157938092 -0.790977651194191 0.149620421068928 -5.28656212529838 1.24636500219627e-07 9.8657865393898e-07 8.16947709327826e-07
"TFPI" 53.4554810507084 -1.69309742104544 0.320282914365734 -5.28625582291312 1.2484527001577e-07 9.87426453605996e-07 8.17644268403775e-07
"TM2D1" 408.276909917125 0.540040802107637 0.102159354056639 5.2862589734879 1.24843120923675e-07 9.87426453605996e-07 8.17644268403775e-07
"PIM3" 928.689094043429 0.932459600710536 0.176426390348176 5.2852614558986 1.25525345968117e-07 9.9240123949152e-07 8.21760923092055e-07
"COL17A1" 101.567627908347 -0.674373921684106 0.12760907308155 -5.28468631108338 1.25920338541656e-07 9.94683071665802e-07 8.23642158034815e-07
"EPCAM" 10601.08054754 0.342544665329327 0.06481786926177 5.28472578982724 1.25893187305274e-07 9.94683071665802e-07 8.23642158034815e-07
"SPATA5" 845.995401227037 -0.581973636336758 0.110125968785372 -5.28461763156866 1.259675859098e-07 9.94683071665802e-07 8.23642158034815e-07
"ZBTB34" 1745.88828870619 0.29527303868537 0.0558909031237555 5.28302500375717 1.27068040716951e-07 1.00296492926728e-06 8.30497141170928e-07
"C11orf30" 2335.19471694049 -0.309885542604259 0.058657951269129 -5.28292475102771 1.27137622425966e-07 1.00310654574508e-06 8.30611641352933e-07
"SETD6" 1473.69895295433 -0.492732123322594 0.0932744574422966 -5.28260508647202 1.27359736014039e-07 1.00445102398405e-06 8.3172215651575e-07
"CPXM2" 218.274188661725 0.541664209067718 0.102553347252282 5.28177990851161 1.27934833893205e-07 1.00857717060695e-06 8.35135981968982e-07
"MYD88" 1472.94408473229 -0.525104310236043 0.0994727523614274 -5.27887585062603 1.29978829296515e-07 1.02427535865509e-06 8.48131796563027e-07
"DDX12P" 563.131276379971 -0.713947090942455 0.13528265359972 -5.27744741801792 1.3099577541486e-07 1.03187061534212e-06 8.54418070714913e-07
"TTPAL" 1533.76190997284 -0.397409555702388 0.0753054109520838 -5.27730412300991 1.31098215410111e-07 1.03225895190167e-06 8.54736791439686e-07
"THBS2" 2761.97018099247 -0.655291927528306 0.124174882229874 -5.27716971227097 1.31194374577371e-07 1.03259753896492e-06 8.55014318630464e-07
"CILP2" 232.7449672135 0.785844382530786 0.148918343557658 5.27701533442402 1.31304902660096e-07 1.03304890002931e-06 8.55385225414117e-07
"CORO1C" 7315.64855122554 0.244370675608494 0.04631161592023 5.27666052571806 1.3155927239652e-07 1.03463111996049e-06 8.56692502781257e-07
"STK35" 5157.66909136097 0.343779132883154 0.0651903340438444 5.27346788332057 1.33869690093492e-07 1.05237504251966e-06 8.71381899531445e-07
"CLCN4" 485.023208203704 -0.467918916878743 0.0887348073327631 -5.2732285215204 1.34044481771405e-07 1.05332283916243e-06 8.72163810024876e-07
"GNAO1" 1687.42826268573 -0.633284934434471 0.120104116875694 -5.27279955848569 1.34358280449221e-07 1.05536174594667e-06 8.73849166851558e-07
"PGD" 20346.8770254082 -0.351895474523589 0.0667399645141978 -5.27263502588062 1.34478829191523e-07 1.05588167220911e-06 8.74276789291588e-07
"VWA9" 2057.23298127308 -0.31418147328273 0.059598831999203 -5.27160453894351 1.35236223207608e-07 1.06139944881123e-06 8.7884264971657e-07
"SNORD76" 52.4914583218098 -1.19198209297278 0.22618044801232 -5.27004921710939 1.36387183242597e-07 1.07000041780591e-06 8.85961368669541e-07
"MMAB" 1102.44233289449 -0.551282951105203 0.104620987050748 -5.26933425735883 1.36919437083937e-07 1.07374245674424e-06 8.8905685764637e-07
"IFI35" 62.0563626982766 0.892947937922123 0.169471088056218 5.26902817562552 1.37147914217249e-07 1.0751001750081e-06 8.90178121815293e-07
"TM6SF2" 90.0228430252268 0.567608985778092 0.10773847469038 5.26839634039088 1.37620719612389e-07 1.07837131039558e-06 8.92883676574239e-07
"CTSO" 42.7489832246491 0.986923395764577 0.187338335735933 5.26813367849982 1.37817734401416e-07 1.07947963336593e-06 8.93798428715525e-07
"ZNF619" 507.931574820005 -0.69753948831644 0.132423184997168 -5.26750272870538 1.38292106309492e-07 1.0827586316251e-06 8.9651046894012e-07
"CHSY3" 55.4310969512135 -1.52903849255096 0.290335501283865 -5.26645376052721 1.39084257910752e-07 1.08821758655568e-06 9.01024516614395e-07
"TNNI3" 268.820918801748 2.32462383950751 0.441404011853953 5.26643115395302 1.39101377988044e-07 1.08821758655568e-06 9.01024516614395e-07
"CDC25C" 1316.97245626294 0.263004371430716 0.0499584021757342 5.26446723627327 1.40596469147963e-07 1.09947118083703e-06 9.10339313630926e-07
"MAN2A2" 630.269026740901 0.38989892320228 0.0740737194194542 5.26366066478201 1.41214988097467e-07 1.10386363935344e-06 9.13973192741172e-07
"WDR7" 1270.41597784358 -0.647719242374782 0.123059203403137 -5.26347663939349 1.41356476180479e-07 1.10452516082293e-06 9.14517932272247e-07
"PPM1F" 1035.93994752562 0.444014814823669 0.0843618706377259 5.26321680004461 1.41556487404599e-07 1.10564325204436e-06 9.15440697224553e-07
"DHX29" 3807.03055868047 -0.444690261329623 0.0844999108226265 -5.26261219687049 1.42022940484016e-07 1.10795004775182e-06 9.1734169736113e-07
"FZD5" 5467.50719928552 0.613183923946247 0.116516083687465 5.26265477297549 1.41990044295868e-07 1.10795004775182e-06 9.1734169736113e-07
"MLST8" 2417.72811141357 0.414329539980429 0.0787294471860149 5.2627009942225 1.41954340052666e-07 1.10795004775182e-06 9.1734169736113e-07
"DOCK4" 1244.79540615259 -0.626218640040467 0.119006838072385 -5.26203914147837 1.42466426481605e-07 1.10977807948338e-06 9.18843307402163e-07
"FAM168B" 5906.58556383372 0.176752818327185 0.0335903350095049 5.26201415607107 1.42485793062113e-07 1.10977807948338e-06 9.18843307402163e-07
"GDF3" 429.720017515776 -0.940670657475975 0.178761877382968 -5.26214353556346 1.42385536530092e-07 1.10977807948338e-06 9.18843307402163e-07
"PRMT9" 820.954554873897 -0.534402030397409 0.101557021950145 -5.262088432051 1.42428228052256e-07 1.10977807948338e-06 9.18843307402163e-07
"ZNF333" 257.639599402726 0.597910462859228 0.113632075428442 5.261810634056 1.42643641040209e-07 1.11056221531305e-06 9.19489555214341e-07
"GNB2L1" 75869.8096202109 0.406969475161271 0.0773534422288086 5.26116826136153 1.43142963808134e-07 1.11400323396354e-06 9.22335559206369e-07
"TSNAXIP1" 34.556353023797 -1.46628439312353 0.27871434728662 -5.26088594791876 1.43362943261651e-07 1.11526839121248e-06 9.23380055226637e-07
"DEF6" 128.939718376804 0.988561786418165 0.187949429491684 5.25972219810278 1.4427319747019e-07 1.12190026455502e-06 9.28867874269335e-07
"FXR1" 14194.7610821625 0.312835649728653 0.0594801819187187 5.25949382865291 1.44452476917705e-07 1.12284488360401e-06 9.2964696117187e-07
"EXOC3L2" 87.4348065818994 0.9907198930261 0.188374046056024 5.25932268148794 1.44586975739797e-07 1.12344080149822e-06 9.30137343126097e-07
"KCTD12" 583.754761853113 -0.730400805621255 0.138880360346297 -5.25920874485067 1.44676581873966e-07 1.12368756613427e-06 9.30338648616386e-07
"SH2D3C" 187.309340734209 -0.999504939701127 0.190063733951197 -5.25878829654988 1.4500771093311e-07 1.12580926653703e-06 9.32092272452392e-07
"USP49" 2137.89598730279 -0.442080937440496 0.0840767617679102 -5.25806332385682 1.45580394186611e-07 1.12980389815219e-06 9.35396540013368e-07
"SLC25A19" 591.942285255573 -0.545488306833649 0.103748402736342 -5.25779956555002 1.45789289017373e-07 1.13097321851537e-06 9.36361641297572e-07
"SLC25A13" 5298.0432102835 -0.321514043564813 0.0611586315364269 -5.257050975271 1.46383747810493e-07 1.13513145757239e-06 9.39801333025596e-07
"RNF181" 1851.56546016859 0.468026257249116 0.0890368351358931 5.25654642300332 1.46785736777731e-07 1.13779446803968e-06 9.42003075040998e-07
"E2F1" 1324.81728820948 -0.656051305065306 0.124830325568725 -5.25554429243331 1.47587326974617e-07 1.14355158615155e-06 9.46766471472875e-07
"PPP3CA" 1822.65654742267 -0.585325823395146 0.111380603297836 -5.25518632566536 1.47874684518186e-07 1.14532127064026e-06 9.48228583924091e-07
"PDCD11" 8110.49090774251 -0.31721566791504 0.0603683103987431 -5.25467195983746 1.48288538864227e-07 1.14806889893886e-06 9.50500341116865e-07
"BCAT2" 1232.07517679826 0.378765061555784 0.0721074339581196 5.25278796879352 1.49813968796202e-07 1.15941687006622e-06 9.59892392841208e-07
"MARK3" 3557.03689366957 -0.199538252873056 0.0380133883433012 -5.24915724615271 1.52796608876637e-07 1.18155817174709e-06 9.78609834611749e-07
"ONECUT2" 147.884002161819 -0.694128772685487 0.132254055512466 -5.24844981120493 1.53384414426864e-07 1.18563161569512e-06 9.81980316118053e-07
"FAM228B" 27.4244727538533 1.53959395673995 0.293367430801286 5.24800572624848 1.53754519873042e-07 1.1880197090429e-06 9.83954917791621e-07
"CLDN7" 4018.58350586559 0.436891745644551 0.0832576083303223 5.2474693232983 1.54202715861228e-07 1.19100904795402e-06 9.86427477485979e-07
"STRN4" 6729.6194552026 0.480955150172342 0.0916804658024089 5.24599374537324 1.55442175416347e-07 1.19962823101412e-06 9.93559481807853e-07
"WDR54" 1542.30821810468 0.773826484764446 0.14750661978263 5.24604581072213 1.55398277928615e-07 1.19962823101412e-06 9.93559481807853e-07
"EIF2B2" 1815.60890430687 0.368159383860283 0.070183260117131 5.24568655325857 1.55701420324451e-07 1.20115174336873e-06 9.94817965501118e-07
"CLDN4" 680.779667919161 0.894714954903335 0.170574545989473 5.24530169324649 1.56026800650978e-07 1.20318404233635e-06 9.96497829297719e-07
"KIAA1522" 5374.60050656301 0.594905744104648 0.113430667318262 5.24466405928363 1.56567336716482e-07 1.20687322052288e-06 9.99549935964287e-07
"LGALS1" 513.300888622207 1.87799931990759 0.3581273584747 5.24394262394857 1.57181096585669e-07 1.21112368154567e-06 1.00306688597111e-06
"AGMAT" 467.499435219192 -0.549944795543663 0.104898889318523 -5.24261790678991 1.5831416135121e-07 1.2193705726595e-06 1.00989369460104e-06
"C11orf87" 39.6409710597193 -1.30508778823789 0.248964031780939 -5.24207363972247 1.58781972641248e-07 1.22200468247078e-06 1.01247305816086e-06
"NOL4L" 1018.30885758673 -0.413555971192984 0.0789836934166052 -5.23596647996256 1.64123739795081e-07 1.26261530515621e-06 1.04611671781491e-06
"C16orf80" 1777.25534315129 0.304277827143325 0.0581146060222789 5.23582362455794 1.64250748254117e-07 1.26309215551711e-06 1.04650816199927e-06
"ADRA2A" 147.62595174778 1.03870261747595 0.198454258237453 5.23396487785679 1.65911991955756e-07 1.27536226503386e-06 1.05667062661163e-06
"NARF" 2171.82555425856 0.502293824515588 0.0959799383903913 5.23332097247807 1.66491258262865e-07 1.27930881794152e-06 1.05993676549312e-06
"TRPV3" 31.563080687311 0.964511703298268 0.184341173666224 5.23220984284637 1.67495447855463e-07 1.28651604372969e-06 1.06590441766496e-06
"USP30" 262.595090437863 0.380599057836767 0.0727631589752039 5.23065605173172 1.68909521066318e-07 1.29686460344396e-06 1.07447468065871e-06
"H19" 530.419858806583 -0.701767742998934 0.134237276933603 -5.22781569344592 1.71524364848964e-07 1.31642069821854e-06 1.09067346225603e-06
"KIF5C" 6870.08564898829 -0.425972524589408 0.0814844295117321 -5.22765548144479 1.71673016772971e-07 1.31704121280212e-06 1.09118378868366e-06
"NPIPB3" 376.125054772236 -0.660686158822592 0.126420809137731 -5.2260870922191 1.73134832483232e-07 1.32773159138838e-06 1.10003708380625e-06
"TMOD1" 60.3462501375543 1.028767006661 0.196885133061176 5.22521426918174 1.73953551014378e-07 1.33348371288646e-06 1.10479894621154e-06
"FAM227B" 204.443704155712 0.599505625025058 0.114735325786733 5.22511807862389 1.74044007566167e-07 1.3336508272082e-06 1.10493358404721e-06
"TLE6" 80.5862146486184 0.753807314060915 0.144274203846537 5.22482393916192 1.74320895345e-07 1.33524581706491e-06 1.10625121890777e-06
"ESRP1" 11714.9890636389 0.299151489840645 0.0572592528281082 5.22450914158269 1.74617701399851e-07 1.33646526780619e-06 1.10725389830414e-06
"LOC100996634" 56.2686119300548 1.06022446345063 0.20293175520805 5.22453699946398 1.74591415978446e-07 1.33646526780619e-06 1.10725389830414e-06
"CRISPLD1" 2504.41695945594 -0.403658727564682 0.0772672036373011 -5.22419226479957 1.74916961226612e-07 1.33822842529616e-06 1.10871084601087e-06
"RGMB" 1205.38291332852 0.452577621823169 0.0866471892018313 5.22322334968027 1.75835088127885e-07 1.34472306570243e-06 1.11408776647827e-06
"NANP" 755.137111674201 0.534845186986153 0.102414163981116 5.22237516955929 1.76642631657195e-07 1.35036722547855e-06 1.11876004186538e-06
"ZNF529" 1340.0225180364 0.458973464444912 0.0879016833387109 5.22144112617676 1.77536073008428e-07 1.35666334311122e-06 1.12397242411764e-06
"NCCRP1" 48.0690201202103 0.988478206400808 0.18931966437847 5.22121254358837 1.77755383805033e-07 1.35727135629432e-06 1.12446843506166e-06
"TMEM219" 1336.48945717399 0.558421023561846 0.106950947164556 5.22128170312181 1.7768900190937e-07 1.35727135629432e-06 1.12446843506166e-06
"ZNF26" 634.307315996855 0.511618612670016 0.0979921000931327 5.22101896156698 1.77941318535602e-07 1.35815721514895e-06 1.12519849223821e-06
"OTUD4" 6531.32042333018 -0.557430553343333 0.106780769706824 -5.22032717008698 1.7860731920756e-07 1.36270509646773e-06 1.12896242893717e-06
"ZNF585A" 984.615076052895 0.479770233900369 0.0919093015021275 5.22004004011785 1.7888445173422e-07 1.36428365721917e-06 1.13026635365059e-06
"WASH2P" 324.443208035033 -0.553208160975098 0.105997568377183 -5.21906463935619 1.79828998647987e-07 1.37094909683562e-06 1.13578457815914e-06
"USP31" 1525.60901772543 -0.389409165625538 0.0746362219455922 -5.21742868910764 1.81424035488144e-07 1.382566453259e-06 1.14540524819068e-06
"PUS7" 4204.14233981655 -0.373373409622722 0.0715862821964876 -5.21571170015365 1.83112791678576e-07 1.39488861896327e-06 1.15560976204114e-06
"TTC27" 2142.15266231739 -0.322999102746071 0.0619301319845649 -5.21554035806952 1.83282147821097e-07 1.39563140784979e-06 1.15622118874566e-06
"KIF17" 318.739742477315 0.610077249006246 0.117013148455413 5.21374954062289 1.85061294616847e-07 1.40862682129006e-06 1.16698335743762e-06
"SWI5" 712.706716143557 0.356701988127861 0.0684203103598694 5.21339330750943 1.85417191550408e-07 1.41078297918789e-06 1.16876565547025e-06
"ESCO2" 1496.43245370969 -0.546039224275422 0.104749332277505 -5.21281818607528 1.8599316698459e-07 1.41461130331858e-06 1.17193324884366e-06
"FLCN" 1229.81436511444 0.465451636872241 0.0893106781267137 5.2116011952329 1.87217672595585e-07 1.42336723685684e-06 1.17918308274377e-06
"FAM124B" 141.533392616777 0.887552572116873 0.170317311486808 5.21117063420543 1.87652755633503e-07 1.42611689287198e-06 1.18145701001456e-06
"AP5M1" 2945.60643089626 -0.49062288832332 0.0941588557924295 -5.21058677056234 1.88244312973698e-07 1.43005310110054e-06 1.18471391289246e-06
"TP53I13" 404.062191120026 0.532773590077716 0.10225465173861 5.21026262394036 1.88573508706805e-07 1.43199390407728e-06 1.18631772788185e-06
"ITGB4" 133.735261584506 0.84908389329845 0.163022703874642 5.20837817750442 1.90498357977629e-07 1.44604556612561e-06 1.19795459328935e-06
"CD52" 20.5177600364528 1.20894855242104 0.232135223475915 5.20794963521109 1.90938731464881e-07 1.44882221043176e-06 1.20025079660785e-06
"GFPT2" 6508.808269306 0.641377642228049 0.123155510453679 5.20786800253882 1.91022729352999e-07 1.4488936031558e-06 1.20030587794318e-06
"CALCR" 64.298280854175 -1.40716669432127 0.270209015350308 -5.20769705813469 1.91198742409518e-07 1.44966259613774e-06 1.200938872599e-06
"CXorf40B" 570.589881831963 0.454698852746093 0.0873169854506243 5.20745019310377 1.9145320389546e-07 1.4510255503977e-06 1.20206391772852e-06
"CDH3" 7848.85199300538 0.453705530077836 0.0871368932917458 5.20681324452055 1.9211126527797e-07 1.45544513573501e-06 1.20572113542279e-06
"GPR158" 58.9331861758751 -1.46964782951328 0.282317948614542 -5.20564787582753 1.93320925934722e-07 1.46403859114307e-06 1.21283604103915e-06
"FAM222A" 109.83007595366 1.03234484161326 0.198378511098349 5.20391465737669 1.95133645990946e-07 1.47719059757371e-06 1.22372727521209e-06
"PIK3R5" 154.771932657966 0.740345465364405 0.142271143471752 5.20376407540015 1.95291908449493e-07 1.4778127470321e-06 1.22423854907788e-06
"KRT7" 434.351761851545 0.852087765519386 0.163777684669694 5.20270980285179 1.9640343472294e-07 1.48564513998953e-06 1.23072285843275e-06
"OXGR1" 16.1755234966424 -1.61900676922388 0.311215412527 -5.20220626632178 1.96936471776996e-07 1.48909730022115e-06 1.23357851226156e-06
"DNAAF2" 2515.12244682167 -0.318908686084207 0.0613115600961409 -5.20144464737376 1.97745369233628e-07 1.49405048516656e-06 1.23767344870667e-06
"ZNF605" 1262.69326652911 0.487883183988028 0.0937964535728721 5.20150992285633 1.97675916061469e-07 1.49405048516656e-06 1.23767344870667e-06
"AP4E1" 1187.26418848677 -0.447717924989437 0.0860858489228079 -5.20083068926811 1.98399776432574e-07 1.49841199735721e-06 1.24128236596286e-06
"RAB37" 149.217269845982 1.25119050931793 0.240637684212045 5.19947868271293 1.99848244707162e-07 1.50876492554863e-06 1.24985452609097e-06
"LETM1" 1939.31880630917 -0.592595003100042 0.113986145756848 -5.19883358776029 2.00542961949178e-07 1.51342153685423e-06 1.25370784284372e-06
"ABCA5" 545.56741239487 -1.12342145317163 0.216110752990237 -5.19835981147307 2.01054668270083e-07 1.51669395384325e-06 1.25641448397215e-06
"ALS2CL" 180.890877354421 0.925557213753235 0.178065301417917 5.19785273370562 2.0160374020001e-07 1.52024559525822e-06 1.25935241626897e-06
"POLR3A" 4226.39346289413 -0.254198557376043 0.0489075481337129 -5.19753222306435 2.01951541466949e-07 1.52227733527182e-06 1.26103126910517e-06
"C14orf169" 1107.49566178436 -0.4144723183778 0.0797519598287979 -5.19701734311659 2.02511476446761e-07 1.52590590767197e-06 1.26403290110783e-06
"NDN" 1184.81872160948 -0.556516446865391 0.107102555512826 -5.19610801255575 2.03504045862375e-07 1.532790264008e-06 1.26973153996415e-06
"IFI27L1" 353.524239934751 0.463735545950113 0.0892647259650171 5.19505931303538 2.046545801615e-07 1.54085861226246e-06 1.27641093506512e-06
"EFHD1" 129.992287967616 1.46628581312074 0.282271409055409 5.1945955774533 2.05165349383998e-07 1.54410573877728e-06 1.27909651585475e-06
"GPLD1" 602.678811369765 -0.614631462007694 0.118370497025855 -5.19243795921076 2.0755804590069e-07 1.56150853664636e-06 1.29350822824203e-06
"TAB2" 5709.12036520351 0.28761038791191 0.055414292054797 5.19018428725037 2.10086049692604e-07 1.57991541435495e-06 1.30875159578126e-06
"DAB2" 269.348557316464 -1.25126204466265 0.241144684432711 -5.18884356752967 2.11604059775172e-07 1.59071550353434e-06 1.31769366496998e-06
"SETD9" 529.209455528538 -0.552693004546658 0.106525067345021 -5.1883844650063 2.12126303965283e-07 1.59402454720527e-06 1.32043037591187e-06
"MYH10" 28179.3232478954 -0.307626431029712 0.0592956012612421 -5.18801436339914 2.1254821326205e-07 1.59657735599974e-06 1.32254063743477e-06
"ADAT1" 900.038312819562 -0.460250755394485 0.0887248276158366 -5.18739531833515 2.1325572691897e-07 1.60127270792462e-06 1.32642567924571e-06
"PGM3" 3504.766369929 0.288322542773337 0.0556041476625052 5.18527043204293 2.15701638829188e-07 1.61901249391691e-06 1.34111611296994e-06
"TMEM39A" 2395.20270135962 0.266891518100316 0.0514783590201573 5.18453818614945 2.16550775213009e-07 1.62475813384036e-06 1.34587108209908e-06
"MAP3K5" 144.567925790865 0.508137856886613 0.0980417868765885 5.18287021355739 2.18497087526196e-07 1.63872815644647e-06 1.35743868161718e-06
"MOB4" 583.645552345787 0.626328675015354 0.120893252387621 5.18084063953503 2.20888147428258e-07 1.65583648491421e-06 1.37160128012245e-06
"SNHG4" 909.941942263373 -0.94659640996892 0.182712770738544 -5.18078953180274 2.20948683083533e-07 1.65583648491421e-06 1.37160128012245e-06
"MEIOB" 43.1013789600863 3.82374634401487 0.738116714716213 5.18040882665149 2.21400122250209e-07 1.65857978199395e-06 1.37386913667049e-06
"EIF3D" 11932.1463135471 0.309253222705025 0.0597030577530722 5.1798556781476 2.22057632903255e-07 1.6628641168642e-06 1.3774134818579e-06
"EFNA3" 323.330663983687 0.563766203069424 0.108849233017194 5.17933096488033 2.22683087017876e-07 1.66690518894884e-06 1.38075630403544e-06
"SEC14L6" 27.5230078494605 1.1859182131896 0.228993608015542 5.17882670816345 2.23285760872257e-07 1.67077269065624e-06 1.38395533370473e-06
"DEGS1" 3519.23966724356 0.374436638674799 0.0723056194200078 5.17852750143495 2.23644109293888e-07 1.67280971237342e-06 1.38563810472803e-06
"ATG4C" 1345.83000656298 -0.634224757531536 0.122480857411359 -5.17815412902816 2.24092062549634e-07 1.67551513280471e-06 1.38787452093046e-06
"ARID1B" 4787.18793559398 -0.660591052217809 0.127579353724272 -5.17788366952772 2.2441708744785e-07 1.67729970129838e-06 1.38934816187156e-06
"FAM96B" 1127.14126101495 0.521904840040242 0.100815019534433 5.17685601263003 2.25656233480965e-07 1.6859124366799e-06 1.39647771487793e-06
"ENY2" 4510.5957146672 -0.415433839576267 0.0802640754448865 -5.17583784867148 2.26890451406604e-07 1.69448174493398e-06 1.40357125309847e-06
"BAZ2B" 3434.94684061734 -0.905387341847907 0.174941386080914 -5.17537537646549 2.27453211823935e-07 1.69803176006146e-06 1.40650718660429e-06
"HHLA3" 492.407426156913 0.701320250723869 0.135531501061548 5.17459221827245 2.28409276843431e-07 1.70451410014739e-06 1.4118719886711e-06
"MVD" 3456.86232506201 -0.813162341353047 0.157154155560035 -5.17429741806864 2.28770168416699e-07 1.70655165956005e-06 1.41355509950427e-06
"KCNC1" 11.1297008476556 -2.11355065172755 0.408487558348345 -5.17408819077222 2.29026636664669e-07 1.70780898933251e-06 1.4145919323841e-06
"MDH1B" 180.75761343007 -0.616198277871939 0.119098632823159 -5.17384845875509 2.29320838738862e-07 1.70934662030023e-06 1.41586093701231e-06
"AGPAT4" 1809.51021161706 -0.29391297680195 0.0568216573425594 -5.17255199069685 2.30918218145746e-07 1.72059316742659e-06 1.42517185775522e-06
"NEURL2" 60.4087311169099 -0.927659999046707 0.179356500764424 -5.17215710104169 2.31406894281218e-07 1.72357320606313e-06 1.42763557283935e-06
"FXYD1" 61.6623592815276 1.16169780150071 0.224632126514315 5.17155680056602 2.32151680896405e-07 1.72779555609681e-06 1.43112361554144e-06
"PIAS1" 1340.19711055486 0.317845794782601 0.0614598056984385 5.17160428951172 2.32092677588851e-07 1.72779555609681e-06 1.43112361554144e-06
"KIAA0226" 695.37388108397 -0.303333664053157 0.0586602062334269 -5.17102962178653 2.32807655777025e-07 1.73201406107573e-06 1.43461310941161e-06
"NAT9" 1312.47882212054 0.468800571650689 0.0906870518885404 5.16943226059296 2.34806223852814e-07 1.74621397333113e-06 1.44637007542386e-06
"RBBP9" 1390.05009635578 -0.494117176071043 0.0955975584146855 -5.16872171491713 2.35700553576892e-07 1.75219412676277e-06 1.45131865371121e-06
"DAK" 1189.09580655527 0.431792740652082 0.0835617294951746 5.16735045170429 2.37435809846859e-07 1.76441274618942e-06 1.46142968007275e-06
"ZNF564" 521.977495863174 -0.542657601482142 0.105018045482212 -5.16727957552834 2.37525834300403e-07 1.76441274618942e-06 1.46142968007275e-06
"SCARB2" 4087.66592393677 0.418672399230196 0.0810338603343451 5.16663524979257 2.38345748415288e-07 1.76982651489563e-06 1.46590904788647e-06
"NPIPA1" 154.871833910668 -0.733944488820951 0.142098623084758 -5.16503589470512 2.4039278635504e-07 1.78434462168385e-06 1.47792929229607e-06
"YBX2" 854.785589030321 0.950456405292048 0.184040434846687 5.16438904354805 2.41225515493767e-07 1.789841725923e-06 1.48247760947132e-06
"LRP4-AS1" 16.3266581095204 1.68403182551868 0.326101427690671 5.16413508963872 2.41553206371898e-07 1.79158878723716e-06 1.48391985154303e-06
"IRX2" 1116.59115141655 1.61936174897103 0.31372412113434 5.16173810007298 2.44667435991226e-07 1.81399425348457e-06 1.50247277667591e-06
"HOMER1" 2753.54746053258 -0.572207010403381 0.110864610877636 -5.16131347842766 2.45223144386378e-07 1.81742067138703e-06 1.5053059044018e-06
"SOCS5" 1771.97725363334 0.324916846777659 0.062955038488338 5.16109360870056 2.45511369975566e-07 1.81886283820571e-06 1.50649553715007e-06
"HOMEZ" 238.608697293297 -0.792889107755715 0.153671231893594 -5.15964567984156 2.47417639442773e-07 1.83225209221627e-06 1.51757556424904e-06
"NUDT11" 2217.06204149897 -0.414994516292016 0.080431874374961 -5.15957783549063 2.47507309651248e-07 1.83225209221627e-06 1.51757556424904e-06
"DKFZP434L187" 16.4612681337045 -1.78750044317167 0.346605094725067 -5.1571672499204 2.50713846380866e-07 1.85528246321841e-06 1.53664568004623e-06
"APOL2" 352.97158756134 -0.417781660447564 0.0810186811488232 -5.15660900083205 2.51462126371157e-07 1.86011112138603e-06 1.54064007838919e-06
"METAP1D" 357.904092147047 -0.37665835026191 0.0730517138187857 -5.15605083812627 2.52212447229011e-07 1.86353244101314e-06 1.54405118307431e-06
"RPL11" 50692.0713669323 0.358630100396787 0.0695551750928799 5.15605201076546 2.52210868621741e-07 1.86353244101314e-06 1.54405118307431e-06
"MCM6" 10066.2608937301 -0.450983456146793 0.0874707680941082 -5.15581909217475 2.52524611111801e-07 1.86512949461853e-06 1.54536925419167e-06
"CEND1" 126.7521957688 -1.12692153492406 0.218579312656761 -5.15566418993038 2.52733473902538e-07 1.86596264939445e-06 1.54605438751576e-06
"EVPL" 46.3092795538031 -1.53832191301762 0.298429087239797 -5.15473182338131 2.53994161947286e-07 1.87455797713755e-06 1.55317089295017e-06
"RSPO3" 20.638830519951 -4.04536065706455 0.784905231896254 -5.15394788144214 2.55058858556261e-07 1.88170084597622e-06 1.55908391931287e-06
"SLC22A15" 292.803482093926 -0.907777469851598 0.176169021742748 -5.1528779627169 2.56518908640609e-07 1.89175391053297e-06 1.56740814571133e-06
"GNG2" 1108.64037136781 -1.02016906125836 0.197997119745936 -5.15244394750493 2.5711348046927e-07 1.8954191112393e-06 1.57043968889997e-06
"MMP15" 2756.97668042574 0.503504088127124 0.0977421360642041 5.1513513864316 2.58616115477378e-07 1.90577315749168e-06 1.5790132056357e-06
"POLA2" 1212.79673657994 -0.449449308054382 0.0872677720866102 -5.15023240891631 2.60163873251517e-07 1.91645173982204e-06 1.58785556000562e-06
"ZNF362" 508.243829224335 -0.64693377743873 0.125638150613036 -5.14918258731204 2.61624107647744e-07 1.92647774490425e-06 1.596157175301e-06
"MAP7D3" 1531.07845682457 -0.430130233611289 0.0835468346796086 -5.14837258958743 2.62756169631885e-07 1.93408055896149e-06 1.60245104369537e-06
"EML5" 52.9340646978372 -1.34352942387489 0.261088271813368 -5.14588194461403 2.66266843292021e-07 1.95917932990436e-06 1.62324081692048e-06
"CCDC24" 310.322221903043 0.452328282355403 0.0879224473854738 5.14462797392666 2.68051474241744e-07 1.97156375885872e-06 1.63349626434407e-06
"ABHD17B" 4182.11475103345 0.375278310269057 0.0730176598449095 5.13955543174285 2.75389244739064e-07 2.02476763022571e-06 1.67757159624552e-06
"MYEOV2" 936.628210960252 -0.654423054836774 0.127376384968061 -5.13771100507262 2.78105123612117e-07 2.04396217410722e-06 1.69346913820905e-06
"LINC01108" 449.81491154584 -3.69629171686638 0.719507261627703 -5.13725422104073 2.78781714188016e-07 2.04815990851067e-06 1.69694142241725e-06
"RGS10" 213.183523550743 0.794849123148262 0.154770799956032 5.13565300026922 2.81166025656734e-07 2.06489604853764e-06 1.71080197304635e-06
"SNRNP27" 1434.24089046015 0.51451031107664 0.100187350871359 5.13548174097621 2.81422203491059e-07 2.06599633515261e-06 1.71170790487852e-06
"VWA5A" 1366.92386683836 0.316210697685332 0.0615873581511746 5.1343442417054 2.8312945895522e-07 2.07774451840013e-06 1.72143574244344e-06
"C14orf79" 61.8352165861276 -0.896608791445644 0.174652575720066 -5.13367059002172 2.8414524375989e-07 2.08441138974164e-06 1.72695360721725e-06
"GSG1" 81.8460594847403 -0.720545708985854 0.140412872575541 -5.13162145157456 2.87256776624146e-07 2.10644125553947e-06 1.74519977694654e-06
"EXOG" 658.176530384288 -0.433202863576271 0.0844254180110146 -5.13119003473282 2.87916045676091e-07 2.10968283185894e-06 1.74787389372769e-06
"INTS3" 5513.24384385222 -0.348383639115675 0.0678949689108477 -5.13121435511864 2.87878841681228e-07 2.10968283185894e-06 1.74787389372769e-06
"HENMT1" 506.030989159712 -0.651895668055836 0.127048332447286 -5.13108401738619 2.88078279451852e-07 2.11007563286283e-06 1.74819356043166e-06
"APBB1" 981.693550511972 0.44308356083178 0.0863793566002652 5.12950753826777 2.90501138814946e-07 2.12702021163977e-06 1.76222629986831e-06
"PLOD1" 2942.90247431523 0.39869323119651 0.0777271241009673 5.12939640837102 2.90672672592882e-07 2.12747425211633e-06 1.76259666231351e-06
"DUSP13" 28.3014726793278 1.34476286738705 0.262247250739804 5.12784352779087 2.93079867195456e-07 2.14428490405715e-06 1.77651831353963e-06
"SLCO1A2" 639.773323385379 0.801359559492181 0.156282617191818 5.12763078768131 2.93411141369018e-07 2.14590038444773e-06 1.77785087330092e-06
"CA5BP1" 382.725058557214 -0.369270974090605 0.0720287832144321 -5.12671403862638 2.94842823560845e-07 2.15555959641302e-06 1.78584753496193e-06
"GPN1" 3086.23736937858 0.290319809856059 0.0566315569409898 5.12646703601268 2.95229718398693e-07 2.15757610229293e-06 1.78751230638814e-06
"NCOA2" 2784.7168117656 -0.605353772006124 0.118120207044293 -5.1248959611045 2.9770208648843e-07 2.17482626176673e-06 1.80179783301837e-06
"PRDX6" 24597.7529148985 -0.364432951763018 0.0711367091032733 -5.12299425088599 3.00721521955839e-07 2.19605848270382e-06 1.81938231372145e-06
"CHD4" 27234.2178182687 -0.210074486512566 0.0410197411506999 -5.1213021003908 3.03433074734831e-07 2.21419514527577e-06 1.83439608727529e-06
"LOC642852" 822.362328901594 0.523743701469586 0.102266943454472 5.12133915200808 3.03373450105615e-07 2.21419514527577e-06 1.83439608727529e-06
"FLJ39080" 19.5742178851376 1.42211020549727 0.277696031641231 5.12110380941476 3.03752363183468e-07 2.21569269802436e-06 1.83563075842009e-06
"C9orf41" 1421.59692434824 -0.563698798453175 0.110076212951462 -5.12098648144568 3.03941437603965e-07 2.21623964919558e-06 1.8360778854728e-06
"PKP2" 2137.04975030991 0.796635786702569 0.155594095134415 5.11996156418642 3.05597934529301e-07 2.22748213066854e-06 1.84538586202894e-06
"RAD52" 623.972819682805 -0.626798288149719 0.122434172374976 -5.11947176177284 3.06392640481617e-07 2.23243699975822e-06 1.84948474697076e-06
"TCTEX1D2" 187.637397599747 0.544420664490303 0.106350696405502 5.11910765882055 3.06984691279946e-07 2.23591212152716e-06 1.852357702224e-06
"LINC00641" 922.88502587249 -0.820762396685442 0.160345286680928 -5.11871857087188 3.07618589897739e-07 2.23968932112578e-06 1.85548090103158e-06
"SFI1" 725.23750858989 0.33306995906883 0.0650911241802552 5.11697966909387 3.10467072191029e-07 2.25873516004148e-06 1.87124732517404e-06
"STK38L" 4618.51649136373 -0.557215763080489 0.108895112329611 -5.1169951631426 3.10441579415624e-07 2.25873516004148e-06 1.87124732517404e-06
"LRRCC1" 973.308694766128 -0.696926674387121 0.136274966134057 -5.11412106095508 3.15205165730705e-07 2.29234756432757e-06 1.89908731649081e-06
"CEP170P1" 25.4572406382158 -1.14194746609813 0.223343714791 -5.11295993785516 3.17149578716674e-07 2.30562521204019e-06 1.91008092821662e-06
"MACROD1" 316.011115478493 1.37681786265878 0.269335761966641 5.11190141481958 3.18932264764512e-07 2.3177176367567e-06 1.92009258568039e-06
"TNNT1" 2529.75773843734 0.813616166757656 0.159179200335505 5.11132211396201 3.1991197230614e-07 2.32396786164801e-06 1.92526427995932e-06
"ZNF211" 992.904219927714 0.269205114972032 0.0526751989103567 5.11066157396328 3.21032616002289e-07 2.33123684704466e-06 1.931279922964e-06
"SYNPO2" 372.823754384616 -0.636018218431478 0.124454373195068 -5.11045294836359 3.21387348063565e-07 2.33294067120133e-06 1.93268516811388e-06
"PDE1B" 94.8012560886381 -1.08452449686245 0.212222082871621 -5.11032820989937 3.21599625173846e-07 2.33360953268657e-06 1.93323301432688e-06
"GSS" 1829.71411668747 0.371783559115222 0.0727651936555641 5.10935985239136 3.23252164749936e-07 2.34472490674664e-06 1.94243504196628e-06
"CTTN" 7695.31973038625 -0.272457255009737 0.0533346733162283 -5.10844518338572 3.24820609604648e-07 2.35522222529686e-06 1.95112500212069e-06
"MEIS1" 11.8810521003738 -2.1770925859091 0.426298794069862 -5.10696397971119 3.27376123926276e-07 2.37198105455722e-06 1.96573529586745e-06
"BCL6B" 180.626166838948 -0.983413861382524 0.192566947070921 -5.10686738477678 3.27543451200959e-07 2.37230855316131e-06 1.9660000829421e-06
"AHCTF1" 5925.30315378523 -0.300960398657912 0.058937409138221 -5.10644093553712 3.28283158364862e-07 2.37677985510154e-06 1.96969895018917e-06
"MRAS" 564.220329570098 -0.479379741376762 0.093880122263514 -5.10629651750113 3.28534027282746e-07 2.37770994037531e-06 1.9704631094996e-06
"EIF2AK4" 7855.01662688645 0.247024258718021 0.048379393214437 5.105980920908 3.29082895182887e-07 2.38079524727284e-06 1.97301334451251e-06
"SPIN2A" 76.6265398744702 -0.849775844530098 0.16647644248321 -5.10448104160924 3.31703524551638e-07 2.39886111854638e-06 1.98797822340227e-06
"ATP2A1" 198.247126293933 0.77109530224767 0.15107457104868 5.10407077044888 3.32423863185622e-07 2.40317586244165e-06 1.99154724493557e-06
"ZMYM4" 6431.03816649909 -0.530448049417959 0.103959242666544 -5.1024616552797 3.35263690742745e-07 2.42280401513312e-06 2.0078066524436e-06
"THY1" 16737.4345977409 0.406235450826387 0.0796214069342533 5.10208832609341 3.35925895545505e-07 2.42668669429953e-06 2.01101753753583e-06
"MAGI2-AS3" 122.472054612648 -1.49491991539939 0.293026452950379 -5.10165515893728 3.36695822355085e-07 2.43134436775001e-06 2.0148706488571e-06
"PCDHB5" 1578.61418324268 -0.481918287431902 0.0944704334107502 -5.10126046883429 3.37398841666827e-07 2.43461088387003e-06 2.01832062990347e-06
"FBXL3" 1117.89633316397 0.372543230524052 0.0730446665751802 5.10021125417305 3.39274592701555e-07 2.44723689685396e-06 2.02878067914566e-06
"SRSF9" 7499.16532168268 -0.301280780578088 0.0590776986977559 -5.09973792512559 3.40124085818393e-07 2.45245373683084e-06 2.03309841331834e-06
"TXNDC16" 984.942931942796 -0.42509999548431 0.0833624626902326 -5.09941743280718 3.4070044518642e-07 2.45569801400602e-06 2.0357808623611e-06
"AP1S3" 703.460824336883 -0.906074023433162 0.177687303996438 -5.09926147256602 3.4098125817149e-07 2.45681043767849e-06 2.03669599133956e-06
"GALNT11" 1342.40236133237 0.367171297072386 0.0720244651841099 5.09786912174658 3.43498165092395e-07 2.47402738484233e-06 2.05096172375901e-06
"KMT2A" 5477.18502285602 -0.569483229465422 0.111713139031419 -5.09772829232968 3.43753734172673e-07 2.47495043969761e-06 2.0517198185525e-06
"CCDC71" 914.8156639429 -0.567427287039487 0.111319637520433 -5.09727932715677 3.44569716085297e-07 2.47990616337788e-06 2.05582096126583e-06
"POLR1C" 1523.89696129994 0.496953692481494 0.0975080592151668 5.09653967560658 3.45918091485149e-07 2.48868849151815e-06 2.06309429216974e-06
"WRB" 1383.17642354151 0.503170853177287 0.0987352901773959 5.09616017001874 3.46611900972047e-07 2.49275682205924e-06 2.06645974144546e-06
"MYCN" 6596.65854118102 0.491699425603205 0.0965119865241923 5.09469800914265 3.49297591887944e-07 2.51114201422032e-06 2.08169360514765e-06
"ZNF319" 155.220858322354 -0.682180719197781 0.133956958564782 -5.09253663644411 3.5330441575219e-07 2.53900787124909e-06 2.10478665007858e-06
"TAF15" 16521.8341065601 -0.422822810994984 0.0830554944139211 -5.09084695694876 3.5646766061913e-07 2.56079301313853e-06 2.12283876727047e-06
"TCF3" 10037.2830079571 0.399585606645872 0.078495051841676 5.09058338418368 3.56963552678936e-07 2.56340739770364e-06 2.12499870128349e-06
"LAMTOR4" 2117.0809816102 0.472436047759343 0.0928214775293303 5.089727726108 3.58578001724955e-07 2.57309851625684e-06 2.13381329336812e-06
"HIST1H2BG" 86.2651903661797 -1.83295313192473 0.360169280258563 -5.08914344557333 3.59684464485115e-07 2.5800852003779e-06 2.13959953258595e-06
"KIAA1549" 1516.18128664058 -0.550666059832403 0.108216413439495 -5.08856320709879 3.60786533536843e-07 2.58696546970379e-06 2.14528981793829e-06
"VPS25" 3663.01667196734 0.275760521404639 0.0541929080439522 5.08849831754716 3.60909983160735e-07 2.58696546970379e-06 2.14528981793829e-06
"ZNF442" 91.4327470969258 -0.750858787395272 0.147602295455141 -5.08704004283913 3.63695066577248e-07 2.60596704841868e-06 2.16103951291375e-06
"CC2D1B" 899.888692648361 -0.543340234458321 0.106858158773438 -5.08468647312478 3.68233834570114e-07 2.63693321568031e-06 2.18670308846398e-06
"HSD17B14" 311.122539699846 1.07897894146662 0.21220283726969 5.08465841149585 3.68288278720241e-07 2.63693321568031e-06 2.18670308846398e-06
"SMA5" 139.803136154878 -0.477196908158799 0.0938667483303807 -5.08376945666872 3.70017023357458e-07 2.64833481161335e-06 2.1961501453292e-06
"CCDC169-SOHLH2" 64.9727348623932 1.0137325770287 0.199448495522367 5.08267848485732 3.72149334292903e-07 2.66261540281387e-06 2.20798455905875e-06
"FTO" 2027.73196816019 -0.338337014643104 0.0665797534013434 -5.08168020094044 3.74110873044007e-07 2.67566410488948e-06 2.21879734890115e-06
"GPR26" 22.8843505972138 -1.60003897339229 0.314948790880301 -5.08031470424157 3.76810117279702e-07 2.69397737510424e-06 2.23397570088457e-06
"MTOR" 7882.07516083489 -0.407579144947502 0.0802381601225846 -5.07961728340754 3.78195984627483e-07 2.70289072898781e-06 2.24135911543346e-06
"SORCS3" 44.6226623117296 0.923389950668004 0.181825371603663 5.07844390760152 3.80538744416368e-07 2.71863372941815e-06 2.25440591474888e-06
"HSD17B8" 131.436490594132 0.858407951736012 0.169040959060575 5.07810625606072 3.81215489618577e-07 2.72246723744149e-06 2.25757680823117e-06
"ZNF687" 3439.83997359465 0.391767016829249 0.0771595565136212 5.07736221578839 3.82710849910148e-07 2.73214195498148e-06 2.26559142837347e-06
"PCDHA12" 380.718970696079 -0.489094763976879 0.0963324315437751 -5.07715580452909 3.83126693957648e-07 2.73410581562355e-06 2.26721189740368e-06
"LOC101927181" 49.7056705235154 -1.32547409278231 0.261102774046513 -5.07644584636313 3.84560334700981e-07 2.74332886579748e-06 2.27485190204652e-06
"CLDN9" 42.0903229722303 1.2493413467113 0.24612714217503 5.07599989042591 3.85463513245344e-07 2.74775366781314e-06 2.27850496121386e-06
"EYA1" 112.743113022364 -0.734890070168125 0.144776844572276 -5.07601938928329 3.85423980151432e-07 2.74775366781314e-06 2.27850496121386e-06
"FUT10" 588.983387751622 0.376368853110497 0.0741505446076998 5.07573956606403 3.85991684683968e-07 2.75050934518931e-06 2.2807819768326e-06
"GHRLOS" 86.0787891769149 -0.962216206929923 0.189613132113002 -5.0746285144242 3.88253756096261e-07 2.76460015108866e-06 2.2924501942116e-06
"RNF138P1" 49.4136937732041 1.64368611759999 0.323901695111929 5.07464500002692 3.88220098541721e-07 2.76460015108866e-06 2.2924501942116e-06
"EGFL6" 70.0544338757215 1.09062794331531 0.21494208713647 5.07405486680163 3.89426689482657e-07 2.77193603635054e-06 2.29852512171895e-06
"ZDHHC22" 1482.50884745276 -0.980068513674512 0.193189818828226 -5.07308573308376 3.91416042956507e-07 2.78507569026745e-06 2.30941255522489e-06
"OSMR" 224.880039104267 -0.603712783783262 0.119019139592549 -5.07240084115897 3.92827839775771e-07 2.79409768862847e-06 2.31688552893998e-06
"BTNL8" 19.2225477890659 1.14647212225903 0.226052491306643 5.07170752966322 3.94261996429482e-07 2.80327206465691e-06 2.32448480821728e-06
"FAM110D" 17.6130497968371 -1.8959949780689 0.373875625276695 -5.07119172763864 3.95332240312943e-07 2.80882544552996e-06 2.32907332420705e-06
"GLB1" 3048.0538398138 0.365210583453914 0.0720163428132178 5.07121813171112 3.9527738616838e-07 2.80882544552996e-06 2.32907332420705e-06
"NDUFB6" 1575.20640030988 -0.442531236501026 0.0872686342465251 -5.07090824007764 3.95921645319362e-07 2.81198462900498e-06 2.33168472846995e-06
"DLAT" 5142.12444262222 -0.372719447293579 0.0735125318415258 -5.07014842172851 3.97505584875878e-07 2.82220248034135e-06 2.34014911480065e-06
"ARF4" 10130.9024495962 0.309314160782843 0.0610095263566414 5.06993217706191 3.9795749142879e-07 2.82437861563911e-06 2.3419453405588e-06
"KCNH2" 455.045765459276 0.550917420629684 0.108666691990299 5.0697910329217 3.98252720780626e-07 2.82544160013282e-06 2.34281854990196e-06
"LETM2" 65.1291210034735 -1.12958523217693 0.222831470943783 -5.06923563082299 3.99416501430466e-07 2.83266357805287e-06 2.34879869658004e-06
"CEBPZOS" 2799.62124694104 0.676243440021734 0.133408679728586 5.06896134042792 3.99992454934594e-07 2.83571293324981e-06 2.35131894842539e-06
"KCNV1" 14.7349156243252 -1.81236920797516 0.357603931957721 -5.06809082901649 4.01825662569307e-07 2.8476700092699e-06 2.36122527463378e-06
"PCDHB13" 173.074565759582 -0.57797187037262 0.114044423261913 -5.06795381870849 4.02114929602244e-07 2.8486807102566e-06 2.3620550761687e-06
"ERGIC3" 5319.76306249498 0.328080630565739 0.0647377444399981 5.06784154134099 4.0235212827605e-07 2.84932194377043e-06 2.36257852576964e-06
"ACLY" 28713.2563951387 -0.5698950866259 0.112468698167598 -5.0671439779329 4.03828837935082e-07 2.8576505927779e-06 2.36945963835287e-06
"RHOF" 643.912377300654 0.586029520861855 0.115654340205983 5.06707763684549 4.03969550979053e-07 2.8576505927779e-06 2.36945963835287e-06
"ZNF34" 196.98185826796 0.452209699646884 0.0892437547880679 5.06712991537359 4.03858661435428e-07 2.8576505927779e-06 2.36945963835287e-06
"L3HYPDH" 108.744418540184 -0.721367569957977 0.142376139882419 -5.06663244665655 4.04915048233007e-07 2.86329625479657e-06 2.37413255402771e-06
"MDN1" 15186.6165220266 -0.673268364970315 0.132907256348463 -5.06570057548331 4.06901078565896e-07 2.87629310449146e-06 2.38490073748725e-06
"AP5S1" 139.515385975096 -1.07454883283278 0.212161489025088 -5.06476852971989 4.08896881012297e-07 2.88829887769595e-06 2.39483878108303e-06
"SCO1" 3155.34919496083 -0.256312742403552 0.0506066177777839 -5.06480681101894 4.08814723060541e-07 2.88829887769595e-06 2.39483878108303e-06
"RIPPLY2" 19.0408596167191 -1.67136701550348 0.330064159782602 -5.06376401668187 4.11058433447232e-07 2.90251183922664e-06 2.40661513659345e-06
"RNF146" 818.591276838191 -0.549004906013764 0.108452083174697 -5.06218866381217 4.14470562093806e-07 2.92461796335974e-06 2.42492760144258e-06
"SCFD2" 484.317282143455 -0.845667862745059 0.167056076316436 -5.06217960694349 4.14490257561358e-07 2.92461796335974e-06 2.42492760144258e-06
"CENPJ" 2096.1946147582 -0.520884835019257 0.102901926974659 -5.06195413762789 4.14980864279126e-07 2.9270164446703e-06 2.42690788442419e-06
"KIAA0196" 3545.46258309354 -0.387974154294161 0.0766752736661253 -5.05996438934871 4.19334786374973e-07 2.95665271336982e-06 2.45147203438121e-06
"GID8" 4940.31255969427 -0.262095140723762 0.0518068380430136 -5.05908390908074 4.21275469292218e-07 2.96925834216304e-06 2.46191532494068e-06
"SNRPA" 6321.74077596058 0.462739472330125 0.0914695206867027 5.05894716465258 4.21577646558361e-07 2.97031040420608e-06 2.4627791187082e-06
"PAAF1" 944.274312353756 0.376009413468597 0.0743484229227272 5.05739595659475 4.25020173994378e-07 2.99347965186395e-06 2.4819809135821e-06
"ARFGEF2" 3093.13050774743 -0.317630987828547 0.0628160333189821 -5.05652730753637 4.26959757812158e-07 3.00605048767712e-06 2.4923951614106e-06
"PTPN4" 4233.56952558724 -0.834681006278945 0.165176524142058 -5.05326656202723 4.34317068164381e-07 3.05674240909171e-06 2.53441642483341e-06
"PI4KAP2" 391.464962791736 -0.468361658816795 0.0926964384658991 -5.05263920133345 4.35746560771101e-07 3.06569248206398e-06 2.54182838411047e-06
"SLC25A15" 1396.91941761336 -0.362229794062594 0.0717008977177616 -5.0519561901226 4.37308018261004e-07 3.07556417622013e-06 2.55000443104388e-06
"PNPT1" 3526.5432686025 -0.334891769037559 0.066293108827442 -5.05168297219651 4.37934142290773e-07 3.07885295475869e-06 2.55272243555243e-06
"ZCRB1" 1833.04900991975 0.627076359888727 0.124149865511649 5.05096286092948 4.39588542596233e-07 3.08936593340515e-06 2.56143009809361e-06
"ACTL8" 22.4864503051272 -2.2822125151445 0.451845485854388 -5.05086934935091 4.39803820060433e-07 3.08976101434861e-06 2.56174886646373e-06
"CUL9" 645.287591655192 0.406613675184493 0.0805052835532186 5.0507700518277 4.40032528961309e-07 3.09025013560139e-06 2.56214560841194e-06
"RHOD" 168.018438636576 0.863924757867936 0.171099685102748 5.04924808803204 4.43552410160538e-07 3.11384371787801e-06 2.58169834064255e-06
"NXPH1" 38.1487128152948 -2.05865257283631 0.40772086503552 -5.0491715028049 4.43730246490581e-07 3.11396677676284e-06 2.5817915217034e-06
"SNORD78" 41.5082509328719 -1.24674986897811 0.247102841289052 -5.04546958049627 4.52408871295509e-07 3.17372420545874e-06 2.63132742714129e-06
"MFSD6" 223.020978061377 -0.8265553670621 0.16383988897165 -5.04489701653254 4.53765701786844e-07 3.18209341415503e-06 2.63825729092832e-06
"MMEL1" 22.6538165409756 1.59388240287676 0.315967998543871 5.04444250753911 4.54845566031375e-07 3.18851501990598e-06 2.64357237175394e-06
"TMPRSS13" 30.1295700023792 1.07418761816234 0.213007207689995 5.04296370912332 4.58376211782215e-07 3.21210602953446e-06 2.66312238993935e-06
"ULK2" 248.126994226812 0.858509325786269 0.17029035794064 5.04144413206018 4.62031750283053e-07 3.23655490416455e-06 2.68338352530609e-06
"VDAC1" 10233.6359501797 -0.280896670678744 0.0557246704538378 -5.0407955469461 4.63600553393967e-07 3.24637373816792e-06 2.69151500321956e-06
"STX8" 908.460874162695 0.5587551638263 0.11086534732046 5.03994419655041 4.65667607033936e-07 3.25967324923755e-06 2.70253219447778e-06
"SLC10A4" 52.3551533685916 -1.27749101684812 0.253494053796741 -5.03953050461867 4.66675245448394e-07 3.26554994338438e-06 2.7073952239577e-06
"ANTXR1" 3055.13079154502 -0.353660948943001 0.0701878568173252 -5.03877686226349 4.68516316520064e-07 3.27725223204978e-06 2.7170880820651e-06
"MBNL1-AS1" 18.8345213632819 -1.91245942063769 0.379596567315405 -5.03813676230808 4.70085515307319e-07 3.28704504494048e-06 2.72519778750471e-06
"CRADD" 229.26968095909 0.424292665015012 0.0842258242647872 5.03756025801695 4.71503147828158e-07 3.29577137335803e-06 2.73242325479493e-06
"TRIM58" 219.505844521545 0.404049365435367 0.0802092783413953 5.03743923135188 4.71801277423339e-07 3.29666899782315e-06 2.73315816267682e-06
"RFNG" 801.311709699858 0.502052216195042 0.0996795412425032 5.0366625883002 4.737187432967e-07 3.30887687469917e-06 2.74326999294212e-06
"MICAL1" 2683.9124112221 0.381012906894106 0.0756499755957037 5.03652385732884 4.74062048610409e-07 3.31008457737498e-06 2.74426194612862e-06
"ETFDH" 529.489283337294 -0.552327693504611 0.109676395458183 -5.03597598368556 4.75420169821969e-07 3.31832918563877e-06 2.75107858428485e-06
"SMIM20" 1179.40616926013 0.328770165044234 0.065285157567518 5.03590980391246 4.75584476335565e-07 3.31832918563877e-06 2.75107858428485e-06
"ERBB3" 4967.90895733364 -0.327090026001457 0.0649572813303706 -5.0354636047326 4.76693698792156e-07 3.32487436231154e-06 2.75649556742662e-06
"MUS81" 894.173463340467 0.355505864399466 0.070602262018925 5.03533249832948 4.77020094895632e-07 3.32595669179743e-06 2.75738354853801e-06
"CLASP1" 4224.96416033741 -0.352455588437627 0.0700034641442369 -5.03483067225671 4.78271409256586e-07 3.33348479541054e-06 2.76361537967388e-06
"STAG3L1" 20.9162754574068 -1.4808864897786 0.294141467206929 -5.03460632001539 4.788318600294e-07 3.33619400325362e-06 2.76585209808438e-06
"RHBDD1" 1131.12109233413 0.607757766165716 0.12071781089244 5.03453269797305 4.79015912081524e-07 3.33627970318523e-06 2.76591381156302e-06
"STX16" 2802.489635296 0.879882550891515 0.174796770082471 5.03374604963454 4.80986764693585e-07 3.34880570042039e-06 2.77628901733772e-06
"RNF20" 4178.8566859833 -0.443180709275278 0.0880511381502732 -5.03321954247678 4.82310231424007e-07 3.35681699943079e-06 2.78292131361252e-06
"PCDHB3" 791.888578919161 -0.698640897397673 0.138834273592558 -5.03219327129553 4.84900043731766e-07 3.3736330048315e-06 2.79685296373702e-06
"MACF1" 16503.362426669 -0.492954079027893 0.0979763581139921 -5.03135744701143 4.87019164787231e-07 3.38716336412172e-06 2.80806062703848e-06
"MECR" 865.911907936698 0.463795027390091 0.0922062480714218 5.02997396695765 4.90546435910439e-07 3.41047405782401e-06 2.8273763867468e-06
"FAM111A" 1701.85163590236 -0.451307125336421 0.0897347913521214 -5.02934389812622 4.92160990155058e-07 3.42047486002218e-06 2.83565779593131e-06
"CLN5" 481.699531437382 -0.467453143859562 0.0929518627640946 -5.02898091505627 4.93093461364699e-07 3.42572978791462e-06 2.84000472296477e-06
"ECHS1" 3692.41234680089 -0.399086851227203 0.0793636495166695 -5.02858492090109 4.94112678398348e-07 3.43158340289164e-06 2.84484795061972e-06
"TMEM177" 911.361129069705 -0.774582993597736 0.15403926732293 -5.02847752433078 4.94389447706422e-07 3.43227842090681e-06 2.8454145918861e-06
"DENND1C" 140.32894767236 0.822784657852671 0.163643312917681 5.02791494001691 4.95841715871605e-07 3.44113087917325e-06 2.85274386405178e-06
"ELOVL7" 515.797539052637 0.539943466099357 0.10744718033737 5.02519902713134 5.02910703262132e-07 3.48894300388104e-06 2.89237107420478e-06
"TUBA4A" 2513.40134753043 -0.378743502280136 0.0753816138632999 -5.02434854959414 5.05144241194918e-07 3.50318703506294e-06 2.904169810459e-06
"TREX1" 161.938734823188 -0.916218961494587 0.18237683515894 -5.02376829105576 5.06673612166287e-07 3.51253922781232e-06 2.91191311545423e-06
"PIK3CB" 2153.72215227656 0.357685550842946 0.0712031720207097 5.02344966792929 5.07515296211885e-07 3.51711902565675e-06 2.91570004888888e-06
"VPS45" 1471.28703719701 -0.366488456598902 0.0729607142780677 -5.02309304706286 5.08458955320215e-07 3.52240199967731e-06 2.9200698967526e-06
"IDI2-AS1" 19.0247671810777 1.33982451520623 0.266761141757997 5.02256253057166 5.09865893382611e-07 3.53088947556407e-06 2.92709624434191e-06
"PLEKHA8P1" 235.175334185466 -0.477353263222357 0.0950466982794196 -5.02230242463581 5.10557069228139e-07 3.53441591937156e-06 2.93000988577904e-06
"SMARCB1" 5724.58585497854 0.307848226775859 0.0612996126127016 5.02202564836553 5.11293535153491e-07 3.53825326695994e-06 2.93318125129047e-06
"TMBIM6" 25967.8231619004 0.206108770644386 0.0410445890083656 5.02158203124844 5.12476080352222e-07 3.54517373961606e-06 2.93890847805153e-06
"SNX25" 780.149920426114 0.378002075096901 0.0753075139458237 5.0194470019132 5.18204393992848e-07 3.58352451168069e-06 2.97069094565645e-06
"PXDC1" 64.2841031202675 1.14197669149827 0.227533984058785 5.01892803495777 5.19606089719016e-07 3.59193889423199e-06 2.97765644948893e-06
"TMEM100" 22.1017730507011 -2.15434926489583 0.429283394390936 -5.01847798690748 5.20824599388932e-07 3.59908140986482e-06 2.98356756145459e-06
"TBL1X" 2882.60594031541 0.421704432887397 0.0840476901294334 5.0174422668603 5.23639298170717e-07 3.61724515183719e-06 2.99861499031429e-06
"CPLX3" 20.8715077822565 1.79149674641959 0.35707037696288 5.01720910498781 5.24274964435594e-07 3.62034880347011e-06 3.00117789113939e-06
"CCDC23" 819.529187648785 0.372112992120889 0.0741833477912469 5.01612562927224 5.27238606028303e-07 3.639216552993e-06 3.01679878425415e-06
"TRIM65" 831.738180180454 -0.569707487779921 0.113576386518166 -5.0160733691664 5.27381961218805e-07 3.639216552993e-06 3.01679878425415e-06
"RPP40" 704.103988884732 -0.564091201690694 0.112461487785944 -5.0158610987289 5.27964628728842e-07 3.64194350605744e-06 3.019049350086e-06
"BMPER" 66.2798071717334 1.49500584219666 0.298074409971677 5.01554575697629 5.28831365955123e-07 3.64535313865909e-06 3.02292211123183e-06
"AAGAB" 3142.2361416846 -0.29701465499797 0.0592434315249506 -5.01346136360924 5.34595059214338e-07 3.68375630551207e-06 3.05477420297477e-06
"DACH2" 68.3514821370585 0.834453253763232 0.166449563806613 5.01324986788629 5.3518325317652e-07 3.68650166416805e-06 3.057040322656e-06
"ARMCX4" 1982.47881524644 -0.458761674457497 0.0915145655007634 -5.01299079493165 5.35904615286646e-07 3.68885441245326e-06 3.05897038722116e-06
"SLC25A46" 1232.79405685708 -0.492069360374445 0.0981585206740885 -5.01300709296793 5.358592074535e-07 3.68885441245326e-06 3.05897038722116e-06
"MCM3" 24594.697993701 -0.248426780892481 0.0495576485321641 -5.0128847564518 5.36200138884442e-07 3.68958118945458e-06 3.05956259505093e-06
"MESDC2" 4181.17602441638 -0.301297672464987 0.0601069722487784 -5.01269089412686 5.36740829150809e-07 3.69199384074166e-06 3.06155280238542e-06
"AKT1" 1758.76938001811 0.403982764913754 0.0806091383279007 5.01162490126664 5.39723334235086e-07 3.71119496195276e-06 3.07746464416961e-06
"GPRIN1" 554.72739158961 -1.08982924718471 0.217483952749638 -5.01107890217215 5.41257148477068e-07 3.72042466707963e-06 3.08510773376318e-06
"ADSSL1" 183.018295400219 0.998404672734482 0.199243329679494 5.01098166920082 5.41530734696773e-07 3.72098851131405e-06 3.08556476476868e-06
"SHMT1" 1981.59956374012 -0.249317866652079 0.0497581178146667 -5.01059681519124 5.42614914464606e-07 3.72711977138436e-06 3.09063846675056e-06
"PITPNC1" 1933.12422383543 -0.461158346554914 0.0920464362982641 -5.01006193287693 5.44125218147271e-07 3.73617262725724e-06 3.09813480739528e-06
"DCX" 427.621464264212 -0.801094044495985 0.159928594579938 -5.00907324672056 5.46927567545951e-07 3.75408763236046e-06 3.11297981185448e-06
"LOC100129973" 15.5219953959768 1.35642877698943 0.270798850599399 5.00899015629886 5.47163713331996e-07 3.75438189031227e-06 3.11321322485687e-06
"PLGRKT" 618.766082854033 0.552514040268949 0.110315877716063 5.00847250375908 5.486371148295e-07 3.76316241368751e-06 3.12048361140458e-06
"ICAM4" 21.5517659009054 1.54302556765888 0.308130461930918 5.00770212068428 5.50836951571214e-07 3.77691767888134e-06 3.13187908958202e-06
"HNMT" 227.035464676269 -0.744007168837036 0.148577156019806 -5.00754751785569 5.51279444947796e-07 3.77861793158467e-06 3.1332783272879e-06
"NLGN2" 2897.12674237497 0.443116333014053 0.0885043672392575 5.00671714669355 5.53661944826382e-07 3.79360962195854e-06 3.14569895575502e-06
"ERF" 4093.12894773565 0.438848297868785 0.0876571200930567 5.00641930059879 5.54518941037792e-07 3.79680311232256e-06 3.14832568872489e-06
"SEZ6L2" 3438.39808901389 0.4257862822737 0.0850471706133549 5.00647204607697 5.54367082697412e-07 3.79680311232256e-06 3.14832568872489e-06
"EXTL3" 6848.71687863048 -0.325340625043373 0.0649866759575487 -5.00626659618497 5.54958815110344e-07 3.79847603365695e-06 3.14970221852381e-06
"ZNF79" 355.35811415023 0.584114621974613 0.116703224327325 5.00512839590711 5.582480832966e-07 3.8196438950463e-06 3.16724392635631e-06
"CCNH" 1080.58941133913 0.304361724524763 0.0608131301213284 5.00486858541125 5.59001536439652e-07 3.82345241033107e-06 3.17039122373203e-06
"WDR5B" 396.603686716268 -0.382984952840044 0.0765252519372596 -5.0046872521771 5.59527985534641e-07 3.82570613129546e-06 3.17224928259405e-06
"HIST1H2BD" 382.054710340388 -2.01285777324129 0.402291189200118 -5.00348460835916 5.63031634441872e-07 3.84830735363595e-06 3.19097928805884e-06
"YIF1B" 1901.96761869642 0.452544114183603 0.0904496383044893 5.0032716842953 5.63654143642033e-07 3.85120708415283e-06 3.19337294306285e-06
"RECQL" 3525.9687239232 -0.37081812525832 0.0741178488502643 -5.00308806867104 5.64191498867046e-07 3.85352315945583e-06 3.19528263149622e-06
"ENOX2" 718.994014011255 -0.460429162978725 0.0920383320358797 -5.00258047700423 5.65679548248631e-07 3.86144575443505e-06 3.20183036038441e-06
"NUBPL" 739.183938165375 0.470328279254897 0.0940175787868014 5.00255681250242 5.65749015038464e-07 3.86144575443505e-06 3.20183036038441e-06
"FARP2" 339.108922356037 0.56180984117206 0.112331822907214 5.00134179818407 5.69326743594694e-07 3.88450017363082e-06 3.22093576854956e-06
"COL11A1" 1216.78917441934 -0.633492859557178 0.126668631553401 -5.00118183790524 5.69799384007007e-07 3.88635991374161e-06 3.22246698775179e-06
"RYR1" 2814.94918413791 -0.516635351252699 0.103306656865686 -5.00098799948975 5.70372632310944e-07 3.88890431121099e-06 3.22456590215762e-06
"MLXIPL" 314.210243300808 0.940218546097881 0.18804712199443 4.99990925745586 5.73573022399456e-07 3.90935296845945e-06 3.24151044964964e-06
"DEPTOR" 152.095234594621 0.823523472288705 0.164714130321847 4.99971356846897 5.74155440606425e-07 3.91133407928999e-06 3.24313137145373e-06
"PKD2" 2455.30510953553 -0.484559506364934 0.0969181755824714 -4.99967630893551 5.74266398668471e-07 3.91133407928999e-06 3.24313137145373e-06
"BZW1" 24422.6677300785 -0.383926952403974 0.0768028200321768 -4.99886530524695 5.76686677818629e-07 3.92644189156217e-06 3.25564729579562e-06
"CA7" 56.0199551077262 0.851115693118722 0.170264441519513 4.99878709566718 5.7692059793259e-07 3.92665823925738e-06 3.25581578330971e-06
"ZNF469" 78.937194187407 -1.28437272614871 0.256947130579885 -4.9985875430876 5.77517862122733e-07 3.92934657503821e-06 3.25803393645901e-06
"FAM3A" 352.842951414254 0.470627387122879 0.0942044664200471 4.99580757694019 5.85900594729181e-07 3.98498566268009e-06 3.30415627016944e-06
"RTKN" 1470.48519080454 -0.437933930080153 0.0876696545197646 -4.99527382056038 5.87523455162064e-07 3.99462482202418e-06 3.31213752779349e-06
"GIN1" 533.792354464078 -0.628977378062455 0.125930758430669 -4.99462868246549 5.89490750616334e-07 4.00659826127442e-06 3.32205419828082e-06
"PDRG1" 2216.45782377275 0.389873851729577 0.0780824763272622 4.99310306317033 5.9416829735737e-07 4.03697767616891e-06 3.34723199718908e-06
"DONSON" 2022.28420293382 -0.207940619224976 0.0416483742655732 -4.99276677401694 5.95204161349905e-07 4.04160718497184e-06 3.35104818841782e-06
"PFDN2" 1477.50666518573 0.477938443729426 0.0957265538737842 4.99274678120754 5.95265799547204e-07 4.04160718497184e-06 3.35104818841782e-06
"NOXA1" 21.8086998010537 2.23262854883915 0.447226308497504 4.99216729073891 5.97055055470536e-07 4.05233908194101e-06 3.35993522221408e-06
"DLGAP1" 582.313262293997 0.505771398879694 0.101315333592897 4.99205185378923 5.97412101503936e-07 4.05334616546069e-06 3.36075905056199e-06
"BLOC1S4" 334.161504413507 -0.643239614412444 0.128855627329629 -4.99194042000943 5.97756960978389e-07 4.05426989071411e-06 3.36151376646077e-06
"STX1A" 144.513868649868 0.816527292470414 0.163571405452522 4.99187061584195 5.97973085033954e-07 4.05432013151294e-06 3.36154425603654e-06
"THBS1" 3112.59602173707 1.31951037180894 0.264336325555327 4.99178600987534 5.98235138630915e-07 4.05468163569628e-06 3.36183282906573e-06
"MYO19" 3923.61077855979 -0.43053904752518 0.0862569239502791 -4.99135637822368 5.99567563957204e-07 4.06229505750564e-06 3.36813412513142e-06
"C3orf80" 26.2421586618859 -1.45252877340862 0.291098510370329 -4.98981864098428 6.04360061705124e-07 4.09333828403837e-06 3.39386146583722e-06
"CPEB3" 157.272546275488 -0.936520218333959 0.187715487970428 -4.98904074703466 6.06798481968067e-07 4.10842123117104e-06 3.40635572882426e-06
"RBM24" 27.4668409119648 1.02635120731632 0.205749679574569 4.98834899494629 6.08974842024274e-07 4.12171996735942e-06 3.41737060487347e-06
"ARHGAP21" 2901.470553723 -0.529097319440332 0.106069063797185 -4.98823408540702 6.09337093326967e-07 4.12273529706595e-06 3.41820112058313e-06
"TICRR" 3129.27109180901 -0.440726655808907 0.0883678735666146 -4.98740818377476 6.11946859026008e-07 4.13895116176191e-06 3.4316345127947e-06
"CEP78" 2270.32171039848 -0.332020320739961 0.0665849924495266 -4.9864137326687 6.15103521814643e-07 4.15885343238755e-06 3.44812423999677e-06
"CEP63" 1026.98222016582 0.475940675228849 0.0954496434996522 4.98630123464614 6.15461608245672e-07 4.15982663193186e-06 3.44891973935773e-06
"LOC100506548" 2661.10485344463 0.539605327855557 0.108236757857148 4.98541658618168 6.18284496368418e-07 4.17745264068053e-06 3.46352206989527e-06
"PCSK6" 45.3171280424416 0.989209157230243 0.198425113353835 4.98530221558331 6.18650359416925e-07 4.17847122102704e-06 3.46435515413746e-06
"BMP2" 412.389008619194 1.20933828635277 0.242589221984817 4.9851278488723 6.19208547176674e-07 4.18078763604689e-06 3.46626426724795e-06
"KIAA0319L" 4333.65875101201 0.410700165313108 0.0824312962552226 4.9823329726795 6.28222109517235e-07 4.24017181284652e-06 3.51548773596561e-06
"FBXO27" 368.520266103305 -0.413656297389533 0.0830325474498528 -4.98185723663795 6.29768914498206e-07 4.24913552071123e-06 3.52290787584305e-06
"PGAM4" 10.7313825760355 -3.02967885694541 0.608181248622302 -4.98153940755073 6.30804346483896e-07 4.25464389946169e-06 3.52746321198881e-06
"SNX2" 3735.49535995642 0.297285007782239 0.0596919076690397 4.98032345406899 6.34780879111905e-07 4.27997867988502e-06 3.54845206786748e-06
"TKT" 38217.9472219085 0.33205485216007 0.0666742552273409 4.98025588779139 6.35002548186139e-07 4.27998768165016e-06 3.54845206786748e-06
"KDM4A" 10510.7798568752 0.234082137118527 0.047014215246277 4.97896510432691 6.39251659599682e-07 4.30713267003948e-06 3.57094572032679e-06
"GAS6" 1040.65544514602 0.548594405555329 0.110209609397019 4.97773659263297 6.43321222293741e-07 4.33304949481828e-06 3.59242099421573e-06
"PSMA4" 10498.3069657305 -0.287356524739338 0.0577300822183096 -4.97758731145893 6.4381742849801e-07 4.33488857836181e-06 3.5939339588024e-06
"PALM" 322.059636640592 1.00567226810826 0.202135842098897 4.97522981409808 6.51702759772694e-07 4.38646088308544e-06 3.63667919881552e-06
"CACNA1H" 1937.27902482081 0.705287947292387 0.141774413231741 4.97471956480286 6.53421646834133e-07 4.39650692405717e-06 3.6449961376195e-06
"NAA50" 15549.6508825459 -0.434116265453553 0.0872677408686728 -4.9745330993138 6.54050886269485e-07 4.39921692028558e-06 3.64723098201446e-06
"WDR82" 8980.11020744836 -0.23842341262862 0.0479345475022695 -4.97393685874122 6.56066858742072e-07 4.41124912809441e-06 3.65719450187667e-06
"PRX" 410.552303355626 0.568823200504925 0.114368231691743 4.97361192081799 6.57168038760878e-07 4.41712427437026e-06 3.66205340216243e-06
"SFT2D2" 183.152470958628 -0.705057253136582 0.141769717546865 -4.97325709140608 6.58372552321992e-07 4.42368966753881e-06 3.66748453203389e-06
"RNF219" 2433.39388628994 0.600962485164885 0.120860159098066 4.97237873629856 6.61363399395059e-07 4.4422489741525e-06 3.68285922301877e-06
"CPEB4" 1331.79949737037 -0.694498381457369 0.139682000134013 -4.97199625428515 6.62669859742304e-07 4.44948566384177e-06 3.68884680472042e-06
"LMO4" 3144.36992537121 -0.37576166273859 0.0755853391977342 -4.97135643931667 6.64860865098024e-07 4.46265456272602e-06 3.69975243870732e-06
"CFL2" 866.852485938677 -0.439779333287267 0.0884752682196903 -4.97064707614408 6.67298194209481e-07 4.47644325467322e-06 3.71115978211008e-06
"RGL1" 322.719144400426 -0.713346036775411 0.143512357967305 -4.97062445965752 6.67376044557717e-07 4.47644325467322e-06 3.71115978211008e-06
"FAM131C" 20.1092671346987 1.41936552157066 0.28558864268514 4.9699648705411 6.69650332286977e-07 4.48859824177865e-06 3.72250919906147e-06
"MFNG" 56.7283055336183 1.36222386213236 0.274175987586455 4.96842876038814 6.74975884380069e-07 4.52168175769266e-06 3.74992097328958e-06
"RPS6KA2" 838.520127559094 0.596842278290031 0.120127493028429 4.96840700861694 6.7505158802104e-07 4.52168175769266e-06 3.74992097328958e-06
"GNPDA1" 5302.71678863883 -0.288700762842193 0.0581266301477691 -4.96675554919079 6.80823188447482e-07 4.55876954001804e-06 3.78066590619253e-06
"COQ10B" 852.622371963331 0.373090136860752 0.0751280227347804 4.96605824670574 6.83274406256161e-07 4.57360625138729e-06 3.79295750779777e-06
"ANKRD28" 5536.74421112836 -0.468777049304795 0.0943983792360467 -4.96594383397834 6.83677411018114e-07 4.57424882593479e-06 3.79346495101824e-06
"JPH1" 915.999094793519 -0.51395094577874 0.103496088260629 -4.96589730506994 6.83841368881062e-07 4.57424882593479e-06 3.79346495101824e-06
"DDX17" 26504.1621469735 0.59540432443345 0.119927085337643 4.9647193772545 6.88004776664208e-07 4.60051386805585e-06 3.81523399614208e-06
"IKBKAP" 4332.67987435862 -0.241645254451118 0.0486768548619932 -4.9642741943008 6.89584635159674e-07 4.60949123811998e-06 3.82266618114574e-06
"PRRX1" 11.7969830141281 -4.3587880675342 0.878329912215241 -4.96258638914036 6.95606101715664e-07 4.6481019209976e-06 3.85466035468341e-06
"UBXN10" 73.511081605947 -0.884592062568123 0.178254563115875 -4.96252127915003 6.9583940212412e-07 4.6481019209976e-06 3.85466035468341e-06
"ANKRD23" 130.894686079671 -0.925256808042046 0.186501161963936 -4.96113159992518 7.0083687942309e-07 4.67987500267911e-06 3.88099672832904e-06
"SLC6A10P" 48.8864994424757 1.63182670946955 0.329000036499644 4.95995905298728 7.05080402517094e-07 4.70659340855483e-06 3.90314113176881e-06
"C12orf4" 776.559627129561 -0.569079937384189 0.114772493118253 -4.95833036229205 7.11015836422036e-07 4.74458351854966e-06 3.93463290124078e-06
"PLK2" 771.220590841189 0.908360293818192 0.183206046642988 4.95813490036334 7.11731384972576e-07 4.74772738773774e-06 3.93722694724427e-06
"TTI2" 969.647249892766 -0.298360886298112 0.0601807844409966 -4.95774339051089 7.13166714520579e-07 4.75566887386277e-06 3.9437995713904e-06
"STK32C" 250.774657915876 0.532896555232741 0.10749398013105 4.9574548694082 7.14226257507714e-07 4.7610998806065e-06 3.94829026759462e-06
"TIGD2" 323.706674685325 -0.49962314975937 0.100790059265578 -4.95706772473348 7.15650361373117e-07 4.76895652475911e-06 3.95479247154372e-06
"NLN" 11904.9551453637 -0.334596365134628 0.0675150014330937 -4.95588177490017 7.2002990101482e-07 4.79649548258329e-06 3.97761670387481e-06
"SLC27A5" 269.425945517461 0.703513112554669 0.141968828128194 4.95540550577354 7.21795950796135e-07 4.80661170525023e-06 3.98599259224698e-06
"KCNJ8" 41.2671338215996 -1.09946105180728 0.22188077239266 -4.95518850034276 7.22602010196201e-07 4.81033037973311e-06 3.9890631386402e-06
"HIST4H4" 21.4902978726441 -1.69702700086008 0.342494701177923 -4.95490001749981 7.2367491293826e-07 4.81582226235893e-06 3.99360413732861e-06
"BRCA2" 2465.47234713091 -0.78752622776937 0.158959198205798 -4.95426648258373 7.26036495198716e-07 4.82988319151886e-06 4.0052511218535e-06
"EDARADD" 274.444889266018 -0.41388204220978 0.0835455285869136 -4.95396999947414 7.27144222555716e-07 4.83559620785511e-06 4.00997543264912e-06
"LEO1" 2506.07424883672 -0.366011349365248 0.0738951154782351 -4.95311966151608 7.30330315264284e-07 4.85512196235754e-06 4.02615406002985e-06
"SWAP70" 3769.3837303057 0.252669127167458 0.0510128702670429 4.95304666929702 7.3060443243249e-07 4.85528262059566e-06 4.02627396028599e-06
"ZBTB4" 1361.47465560039 0.40580408481754 0.0819326074200506 4.95290089740548 7.31152165239733e-07 4.85726087885835e-06 4.02790112024679e-06
"NECAB2" 90.2939068704042 0.908557699499055 0.183467627836143 4.95214174955431 7.34011037742478e-07 4.87458612244363e-06 4.04225477947653e-06
"ANKFY1" 4430.61503707996 -0.262412006544445 0.0529919818446247 -4.95191909058716 7.3485158898595e-07 4.87850038142586e-06 4.04548731907586e-06
"TRAP1" 8450.22753471853 0.290794764178828 0.0587263754317356 4.95168928851828 7.35720078280811e-07 4.88259737635967e-06 4.04887137940395e-06
"HCG11" 622.888522333597 -0.647053075910039 0.130678744370753 -4.95147913324192 7.36515182197229e-07 4.88620471795805e-06 4.05184938509469e-06
"SPATA25" 21.2074037264102 -1.85061691699628 0.373786946437323 -4.95099396764673 7.38353926204477e-07 4.89673097184089e-06 4.06056481856816e-06
"FER1L5" 90.4120469498538 1.21497338950682 0.245415306661156 4.95068301173377 7.39534752316791e-07 4.9028882470149e-06 4.06565728410134e-06
"KLC4" 938.583142792706 0.331230135400399 0.0669196040876743 4.9496726694085 7.43384005256086e-07 4.92672613514141e-06 4.0854110988135e-06
"LINC00242" 11.4311196270092 -2.17107790088863 0.43864937355518 -4.94946084908867 7.44193452876124e-07 4.9304085341469e-06 4.08845122148267e-06
"DSTN" 11690.2476226138 -0.387951948670766 0.0783981920555869 -4.94848080674737 7.47949640506135e-07 4.95360442101319e-06 4.10767248352319e-06
"MAP3K10" 314.65690743352 0.526816555951203 0.106466480787852 4.94819169425684 7.49061200064863e-07 4.9592753276278e-06 4.11236145417578e-06
"LINC01002" 558.553728096068 -0.680650288682931 0.137562836692701 -4.94792274604967 7.50096662053373e-07 4.9644387258558e-06 4.11662956532491e-06
"WDR46" 3721.71342667414 -0.440643177730334 0.0890847591936387 -4.94633629499443 7.56232679463104e-07 5.00334461804182e-06 4.14887763691691e-06
"GLB1L" 166.302255929576 0.638428873308242 0.129076819317954 4.94611562852046 7.5708998640631e-07 5.00731119712039e-06 4.15215319461199e-06
"A4GALT" 151.953412040084 0.605432510137494 0.12241819791409 4.94560874488916 7.5906281677252e-07 5.01865051593131e-06 4.16154232948068e-06
"TIAM2" 569.644671092849 0.691521660422645 0.139842245707922 4.94501255269436 7.61389581227955e-07 5.03232140706125e-06 4.17286478148773e-06
"ADAMTS3" 288.750313426576 -0.620958971935128 0.125647693261072 -4.94206424183922 7.72997345021092e-07 5.1073038867465e-06 4.23502734974811e-06
"ZNF382" 153.913402710434 0.679923172298484 0.13761111121136 4.94090314592528 7.77615310727583e-07 5.13606848380935e-06 4.2588653166316e-06
"FAM222B" 3999.0231691991 0.37194784730597 0.075280631648961 4.94081730132645 7.77957788928625e-07 5.13658397346653e-06 4.25927884851314e-06
"SRF" 5057.1796234143 0.571278985547281 0.115648253407657 4.93979778089288 7.82036305236483e-07 5.16175848767199e-06 4.28013969596667e-06
"NRP2" 1796.05727792615 -0.610994585070479 0.123744583138611 -4.93754610968371 7.91117053118879e-07 5.21992145272902e-06 4.32835441202284e-06
"KIAA0226L" 200.115799912939 -0.570042928928331 0.115469957046714 -4.93672071513562 7.94471151300746e-07 5.24027236469168e-06 4.34521520324035e-06
"TMEM248" 3987.8509576382 -0.15343735955517 0.0310838642219847 -4.93623825079793 7.96438046614319e-07 5.25146268006896e-06 4.35447998481318e-06
"PARP8" 2333.82840570645 -0.615867511983466 0.124773496951493 -4.93588403812142 7.97885074547129e-07 5.25921872177739e-06 4.3608970467026e-06
"PCNXL2" 3263.94344151623 0.2211875691989 0.0448213038822658 4.93487583002724 8.02017676571734e-07 5.28466532137243e-06 4.38198288083063e-06
"ITFG3" 3633.96592057845 0.422862614979577 0.0856986754520093 4.93429580736493 8.04404498701485e-07 5.29859524831344e-06 4.39351912779305e-06
"HHEX" 46.1952162698881 1.25810036168495 0.255007323652395 4.93358521498736 8.07337947779152e-07 5.31611513071526e-06 4.40803203931163e-06
"PMM1" 369.144749920601 0.42424364071858 0.0860056732703938 4.93274018546192 8.10839789637463e-07 5.33736459292027e-06 4.42563736020393e-06
"KIAA1407" 100.063085894754 0.862357138574703 0.174850910228088 4.93195681652319 8.14099171049101e-07 5.35700419973875e-06 4.44190772055997e-06
"ORAI1" 386.962358275218 -0.585117024031577 0.11865806285655 -4.93111896440571 8.17599206999641e-07 5.37821354418152e-06 4.45947957212727e-06
"OLFM1" 1938.42346409332 -0.582463349554868 0.118235539020949 -4.92629673258957 8.38027035198005e-07 5.50885792173308e-06 4.56933811331134e-06
"RIT2" 39.5254633500659 -1.48265193086942 0.30106327834631 -4.92471861401821 8.44818333009648e-07 5.55162250294737e-06 4.60479387934265e-06
"SLC38A5" 1668.15915560107 -0.898644610486249 0.182522856050106 -4.92346344963808 8.50257636569753e-07 5.58547669609992e-06 4.63285872057167e-06
"MSRB2" 270.47986095261 0.69264023975559 0.140690934013629 4.92313342442159 8.51693403778963e-07 5.59301702785881e-06 4.63909749535322e-06
"MARC1" 2066.55206733776 -0.229740072429522 0.0466762224254841 -4.92199369381893 8.56669752268017e-07 5.62379518006294e-06 4.66461065791261e-06
"POMP" 5337.06095901225 -0.404971511638931 0.082289077652119 -4.92132763172978 8.5959089652688e-07 5.64106525845765e-06 4.67891953708285e-06
"KCTD3" 4691.56889100258 -0.326228656099683 0.0662900270541214 -4.92123280977603 8.60007535748184e-07 5.6418934082771e-06 4.67959079990673e-06
"CERS6" 3583.85228942098 -0.390438655809992 0.0793391815067439 -4.92113289291753 8.60446771949312e-07 5.64286919146367e-06 4.68038452085896e-06
"NUP160" 10536.1100124097 -0.315799794470027 0.0641737950062223 -4.9210085587023 8.60993648941538e-07 5.64454999348274e-06 4.68176301132014e-06
"DHPS" 1578.28109621736 0.449637822154614 0.0913811110663772 4.92046788343389 8.63375673412902e-07 5.65825656411796e-06 4.69311601145807e-06
"CABS1" 13.311477001793 -2.11500192027989 0.429918920444972 -4.91953673053245 8.6749288819795e-07 5.68332187293261e-06 4.71389016972415e-06
"MUM1" 2075.32862281091 -0.363548232479378 0.0739107525810855 -4.91874618757994 8.71003211613286e-07 5.70439561213354e-06 4.73135350292079e-06
"POLD2" 3602.62939759711 0.414518636723053 0.0842875106761726 4.91791290782815 8.74718109717577e-07 5.72525327404051e-06 4.74862171925046e-06
"ZNF81" 746.262253646739 -0.679424327253878 0.138153353801761 -4.91789962789319 8.7477743718673e-07 5.72525327404051e-06 4.74862171925046e-06
"ZNF44" 390.864449750792 -0.621676914779551 0.126413065017457 -4.91782170374322 8.75125637652271e-07 5.72560306884317e-06 4.74889606228038e-06
"PGM2L1" 3075.81873202048 -0.718829633309664 0.146176470965883 -4.91754677452459 8.7635521260056e-07 5.72978795178925e-06 4.75233550707999e-06
"TIMP2" 1476.80459138222 -0.50996084032617 0.103701992643055 -4.91756066907478 8.7629303165616e-07 5.72978795178925e-06 4.75233550707999e-06
"ACTR3B" 889.19743885109 -0.331065313031922 0.0673310068622419 -4.91698146901733 8.78888676050654e-07 5.74441875245086e-06 4.76445461695961e-06
"CTCF" 6898.65568552119 -0.196892489986358 0.0400499174315507 -4.91617717621682 8.8250533918904e-07 5.76611712537743e-06 4.78243552358082e-06
"POLN" 68.4865847068961 -1.25462877111137 0.255212387635765 -4.9160183121752 8.83221395969896e-07 5.76885528470586e-06 4.78469071351569e-06
"C19orf57" 181.4812079841 0.655568321135904 0.133366828477132 4.91552756125046 8.85436920300581e-07 5.77869875251318e-06 4.79280732901203e-06
"NPHS1" 51.4419023481275 1.16229959006177 0.236456656941963 4.9154868595941 8.8562091048812e-07 5.77869875251318e-06 4.79280732901203e-06
"TMTC3" 3928.93714624572 -0.751482630935181 0.15287681392608 -4.9156089248337 8.85069229845977e-07 5.77869875251318e-06 4.79280732901203e-06
"NKD2" 116.00069303905 1.33139190135189 0.27087535110279 4.91514601063375 8.87163150106232e-07 5.78681806273122e-06 4.79952556690228e-06
"ZWILCH" 5875.01814174552 -0.332726517408377 0.0677173111830023 -4.91346321340495 8.94815283262884e-07 5.83477236568699e-06 4.83928238277154e-06
"STK16" 720.889656899453 0.327496295189366 0.0666761576999253 4.91174516478974 9.02693260789094e-07 5.8841666412175e-06 4.88023323708208e-06
"CRHR2" 18.0290849564467 -1.69297719301403 0.344737171046083 -4.91092152284245 9.06493647692819e-07 5.90695709709259e-06 4.89911912442115e-06
"CHMP1B2P" 221.628508797858 0.650775196349255 0.132539951714432 4.91003043181576 9.10622601724108e-07 5.93187258165352e-06 4.91976735113661e-06
"OPLAH" 676.047432877163 0.678924600248852 0.138276861895699 4.90989302867575 9.11260881278166e-07 5.93404043541012e-06 4.92154911980767e-06
"UGDH" 5195.43681354406 -0.483772067439112 0.0985571106659658 -4.90854555465546 9.17543178227057e-07 5.97294780062352e-06 4.95380164650913e-06
"CRTC2" 1076.23478028425 0.5384441468151 0.109707918463645 4.90797888024398 9.2019760876827e-07 5.98822061987392e-06 4.96645218210047e-06
"TINF2" 1011.06582153618 0.259088324671496 0.0527920165175039 4.90771790438412 9.21422563614337e-07 5.99361057100342e-06 4.97088979439686e-06
"UBR2" 2269.69289404938 -0.501218377384205 0.10212958025803 -4.90767098149113 9.21642974290204e-07 5.99361057100342e-06 4.97088979439686e-06
"KCNH8" 165.376743342585 -0.888194703807281 0.181012695690883 -4.90680888662117 9.25701533671505e-07 6.0179893880753e-06 4.99109235153606e-06
"XRCC5" 47131.9648149281 -0.251242358472197 0.0512096326209897 -4.9061542841301 9.28794750926273e-07 6.03607829934522e-06 5.00607819468843e-06
"ZHX2" 1448.62190904501 -0.377494492842048 0.0769507414823089 -4.90566413747728 9.31117371725024e-07 6.0491488112905e-06 5.01690190763291e-06
"ELK1" 2000.71137601056 0.329553756064098 0.0671876023632267 4.90497866380882 9.34374954506047e-07 6.06828267846204e-06 5.03275422828814e-06
"HNRNPA0" 20971.0999431398 -0.236922247668252 0.0483042632545287 -4.90478959217001 9.35275410297207e-07 6.07210054980724e-06 5.0359041160586e-06
"MOXD1" 74.3730013654692 1.00271652054081 0.204474561677179 4.90386927506358 9.39670374713576e-07 6.09859573298069e-06 5.05786138939959e-06
"KLHL36" 321.305257040339 0.55228276166078 0.112660762471515 4.90217489696486 9.47813914457589e-07 6.14939388388065e-06 5.09997409485881e-06
"SPOCK2" 164.251079156896 1.48814205991974 0.303629072409362 4.90118435665931 9.52606086888259e-07 6.17842178223854e-06 5.12403152738209e-06
"SPICE1" 770.498046855595 -0.518251360103224 0.105746477418428 -4.90088533211897 9.54057326917964e-07 6.18576888363867e-06 5.13010805313421e-06
"PMS2" 829.272966522801 -0.465654534362908 0.0950181824989361 -4.90068871153289 9.55012734883655e-07 6.18984648025545e-06 5.13345629621046e-06
"RSPO2" 40.267013702573 -1.25930552945604 0.256968362916947 -4.90062478960901 9.55323539140583e-07 6.18984648025545e-06 5.13345629621046e-06
"TSEN2" 603.667396983939 -0.321854357995889 0.0656986247871914 -4.89895121912259 9.63495590865469e-07 6.24071418891688e-06 5.17562581032582e-06
"AKAP12" 10024.8501405959 -0.321915825269921 0.0657360392799004 -4.89709798150784 9.72623477329368e-07 6.29773701570766e-06 5.22289968270372e-06
"PIGM" 859.124316135004 -0.497929677315894 0.101683309182285 -4.89686735532249 9.73765204872886e-07 6.3028219066089e-06 5.22708274142116e-06
"SOX8" 150.4387253582 1.09557050825869 0.223731549059333 4.89680830828265 9.7405772785791e-07 6.3028219066089e-06 5.22708274142116e-06
"ME1" 886.761379988773 -0.645791149223679 0.131891307683919 -4.89638900822287 9.76137402961674e-07 6.31417550866817e-06 5.23648154904188e-06
"TOB2P1" 88.2402622058481 -0.950579762868715 0.194156920773684 -4.89593550969394 9.78391509579028e-07 6.32664949186838e-06 5.24680946010884e-06
"PGBD4" 78.6875340284469 -0.784800465348603 0.160311086616004 -4.89548465995025 9.80637416975389e-07 6.33906217129681e-06 5.25708647527734e-06
"CPOX" 1817.62238679666 -0.484188409943295 0.0989194544508062 -4.89477436598771 9.84185817163804e-07 6.35988339933696e-06 5.27433675748449e-06
"CCDC109B" 665.374836623562 -0.712443646094848 0.145600418021798 -4.89314286163786 9.92383149669143e-07 6.40859131726167e-06 5.3164811181402e-06
"ZNF530" 425.761173506188 0.335741342713345 0.0686177783919349 4.89292061884659 9.9350486000564e-07 6.41370285995665e-06 5.32070377191339e-06
"MAP1B" 13476.0522034413 -0.705044781586252 0.144110751065412 -4.89238156330357 9.96230669560751e-07 6.42916304193276e-06 5.33351144368195e-06
"AEN" 7648.93128703598 0.448623517027431 0.0917176912490308 4.89135204907561 1.00145656866745e-06 6.4607418951728e-06 5.35969074019473e-06
"DYNAP" 35.030603009965 1.32539752634106 0.271038856101587 4.89006464019421 1.0080287008389e-06 6.50098191029074e-06 5.39305496082623e-06
"NCAPG2" 7293.40284059673 0.398506564403403 0.0814967673406781 4.88984505038758 1.00915382800812e-06 6.5060780315492e-06 5.39726455650069e-06
"C18orf32" 153.182109712159 0.599288933935226 0.122563577520683 4.88961685076542 1.01032435067535e-06 6.50930365236109e-06 5.39990441898644e-06
"SH3GL2" 526.777360353467 0.457055654904858 0.0934747129420719 4.889618170725 1.01031757634435e-06 6.50930365236109e-06 5.39990441898644e-06
"MINPP1" 1726.69767090714 -0.353357403303853 0.0722820977016233 -4.88858810880799 1.01561740439236e-06 6.5412361009024e-06 5.4263764466429e-06
"TMEM57" 1194.66304257231 -0.409889617947446 0.0838652879542212 -4.88747642732938 1.02136720036987e-06 6.57608812303106e-06 5.45527027609672e-06
"TRAK2" 1568.00085542438 -0.340960671391905 0.0697891962805584 -4.88557956766281 1.03125048008611e-06 6.63532314530398e-06 5.50621491274893e-06
"ITPRIP" 1552.03722235001 -0.32461309729062 0.0664482392465837 -4.88520239168428 1.03322663583166e-06 6.64583688775828e-06 5.51492062497769e-06
"PIP4K2B" 4058.76346070471 -0.31198328021743 0.0638668415681686 -4.88490228351801 1.03480160989672e-06 6.6537640755524e-06 5.52147989441213e-06
"GABRE" 144.208279058943 1.11581304336498 0.228461522220292 4.88403050334693 1.03938984742989e-06 6.68105485980332e-06 5.54410753122583e-06
"MX2" 770.511735940942 0.387955513841619 0.0794793804164465 4.88120958931556 1.05437108331232e-06 6.77511025251137e-06 5.62213778849089e-06
"YTHDF1" 4254.46316510787 0.340231062483762 0.0697445192381517 4.87824801432782 1.07032289119357e-06 6.87533801634756e-06 5.70528947748153e-06
"KCTD20" 3243.81154402664 -0.259286290810239 0.0531606276722674 -4.87741214059258 1.07486698817926e-06 6.90224503979575e-06 5.72759783881493e-06
"PHF23" 4603.5084137328 0.242090559922743 0.0496391109091745 4.87701240994627 1.0770466183699e-06 6.91395590278758e-06 5.73729607661883e-06
"TUBB2A" 4886.25810806121 -0.671009706631436 0.137627008348226 -4.87556704664856 1.08496337129818e-06 6.96247554921282e-06 5.77753859335486e-06
"LRRC4C" 32.0875230796286 -1.19714001638569 0.245609964017652 -4.87415085610963 1.09277463500756e-06 7.01028642173771e-06 5.81719270167188e-06
"ZNF674-AS1" 164.741544266781 -0.745130823410203 0.152885518335014 -4.87378289013232 1.09481306111778e-06 7.02104447415411e-06 5.82609992564145e-06
"FDXACB1" 210.34448069438 -0.509283980754718 0.104502409769118 -4.8734185353228 1.09683508765134e-06 7.031690289646e-06 5.83491396745231e-06
"C3orf38" 2107.81810291118 0.39073785482468 0.0801815874083104 4.87316187486932 1.09826160962566e-06 7.03851262519906e-06 5.84055523998926e-06
"ASAP1" 2352.67660248902 -0.527774266296 0.108310324256055 -4.8727973987807 1.10029044055562e-06 7.04918925059133e-06 5.84939476461991e-06
"FBXO2" 1819.17525913287 0.692992528684837 0.142239432859331 4.87201414371624 1.10466258629091e-06 7.07486671239728e-06 5.87068184599773e-06
"ZFP37" 416.572219600346 -0.45385556821712 0.0932004411442749 -4.86967188829663 1.11783708277873e-06 7.15688376169309e-06 5.93871888732996e-06
"FBXW2" 5087.71169244076 -0.308525904165636 0.06335829959779 -4.86954205091068 1.11857178552617e-06 7.15922798479268e-06 5.94064389689897e-06
"RPL22L1" 3466.66543907417 -0.709064802875296 0.145619689790991 -4.86929208469695 1.11998756247241e-06 7.16592832708386e-06 5.94618355130943e-06
"EXTL1" 31.9970183293671 0.836407868233094 0.171829010210559 4.86767552934257 1.1291852486372e-06 7.22239823996631e-06 5.99302111003256e-06
"SLITRK3" 444.664454444892 -0.632525777917851 0.129967431330828 -4.86680217836866 1.1341845347471e-06 7.25198636848666e-06 6.01755240018465e-06
"DHX34" 1907.97967494675 -0.431127769288642 0.0885909612932069 -4.86649837630445 1.13592856371851e-06 7.26074772959262e-06 6.02480196328627e-06
"DNMT1" 9752.37112443283 -0.416696471383548 0.085627736027916 -4.86637263476986 1.13665115983388e-06 7.26297657229379e-06 6.02663097507136e-06
"GALK1" 253.829753830353 0.656369098365636 0.13491957172156 4.86489165352686 1.14519523488722e-06 7.31516522120495e-06 6.06991520843545e-06
"ST6GALNAC6" 1846.21438451672 0.358360050372034 0.0736850865299703 4.86340000735802 1.15386328874959e-06 7.36811123733094e-06 6.11382760169743e-06
"THUMPD3" 3403.81597432889 -0.343877354088236 0.0707200828947333 -4.86251344756053 1.15904501979027e-06 7.39876750227606e-06 6.13924443749468e-06
"HEATR5A" 2101.34937698721 -0.527550166695002 0.10850234565812 -4.86210840415619 1.16141984667417e-06 7.41149162997559e-06 6.14978169062055e-06
"LSM12" 5674.02170079672 0.241891334306088 0.0497513263084905 4.8620077544507 1.16201069601212e-06 7.41282685387045e-06 6.15086882686708e-06
"PRKD1" 384.90942267185 -0.858512689210109 0.176655583863742 -4.85981065773893 1.17498072734452e-06 7.49310591880083e-06 6.21746020698324e-06
"KIAA1614" 24.3230719828783 1.02662531367912 0.211252666772585 4.85970345067545 1.17561714945592e-06 7.49470401318717e-06 6.21876525279169e-06
"NRG1" 102.096974414273 -1.00761887728464 0.207366937423976 -4.85911056893557 1.17914271536983e-06 7.51471366340517e-06 6.2353473254923e-06
"LOC729683" 95.3373206044232 -0.696582831257932 0.143372714361615 -4.85854532614211 1.18251339730047e-06 7.5329356995358e-06 6.25042497914242e-06
"UBXN2B" 3079.87024839874 -0.471459823562976 0.0970381223212308 -4.85850109508793 1.18277754870446e-06 7.5329356995358e-06 6.25042497914242e-06
"MFSD11" 727.289627090393 -0.268080108592073 0.0551826434034391 -4.85805122875585 1.18546741364133e-06 7.54511943315293e-06 6.26256527060721e-06
"NTPCR" 2321.63276874459 0.401604614119894 0.0826772103482374 4.85750078441605 1.18876666700404e-06 7.56116323069858e-06 6.27583832077513e-06
"ZFPL1" 640.710907387684 0.483308042355739 0.0994969908077927 4.85751416632678 1.18868635383395e-06 7.56116323069858e-06 6.27583832077513e-06
"MTMR4" 2303.03098693255 -0.471862732345499 0.0971471396662101 -4.85719635150126 1.19059516928942e-06 7.57031461978623e-06 6.28341228277982e-06
"CYB561A3" 392.208048486304 -0.893583699533906 0.183976220247209 -4.85706086543792 1.19140980321755e-06 7.57301551947018e-06 6.28563227530846e-06
"NTF4" 30.4250479273256 1.03362541898632 0.212814768843671 4.85692522470374 1.19222590430804e-06 7.57572397487197e-06 6.28785853796049e-06
"NUP188" 8697.63343714989 -0.39383875774316 0.0811125832807444 -4.85545820159637 1.20108688550813e-06 7.6295332737068e-06 6.33249840429501e-06
"MTFR1L" 1009.42658252301 0.258146107253584 0.053173603688915 4.85477923903433 1.20520930998216e-06 7.65321701418879e-06 6.35213390533709e-06
"OGFOD3" 994.576381387341 -0.34785995990447 0.0716556447193479 -4.85460651797811 1.2062601820744e-06 7.65738694012918e-06 6.35557296724405e-06
"ATF5" 2346.71425663608 1.88141777196359 0.387593237604288 4.85410370829126 1.20932440536327e-06 7.6743307984912e-06 6.36961424997214e-06
"SFXN1" 3221.37336736115 -0.336374191838248 0.0693056775821444 -4.8534868076221 1.21309415316041e-06 7.69573936157443e-06 6.38736109555155e-06
"SMC2" 6002.03164047432 -0.372376813954602 0.0767261301477373 -4.8533245875634 1.21408732092583e-06 7.69952537022015e-06 6.39048139823513e-06
"CNST" 1488.57436803697 -0.365450253252987 0.0753039554989857 -4.85300208775765 1.21606410114068e-06 7.70954476653319e-06 6.39877528680686e-06
"KIAA0391" 2340.05453210465 -0.482533915405608 0.0994983297464427 -4.84966849830824 1.2366797865452e-06 7.83768510722367e-06 6.50510692863242e-06
"OIP5-AS1" 4331.1460121273 -0.256602018787764 0.0529267990139902 -4.8482436793492 1.24559338737393e-06 7.88902887177651e-06 6.54767607979034e-06
"RASAL2-AS1" 44.7826930695922 -0.875047627367089 0.180487235563589 -4.84825214722064 1.24554023065757e-06 7.88902887177651e-06 6.54767607979034e-06
"SP110" 220.921327371169 -0.912268791915261 0.188186738976597 -4.84767841175414 1.2491467711112e-06 7.90895568084583e-06 6.56419222210411e-06
"G0S2" 45.1456913861245 3.05047890280184 0.629329344430978 4.84718999645567 1.25222489730675e-06 7.92586139790927e-06 6.57820085993806e-06
"ARHGEF4" 226.139664358262 0.579619018725673 0.119594955230421 4.84651729338361 1.25647640322795e-06 7.95018049925176e-06 6.59836225710952e-06
"MED31" 242.724289927706 -0.553259194536351 0.114157805084271 -4.84644211692697 1.25695238261544e-06 7.95060242015791e-06 6.59868980330593e-06
"MAD2L1BP" 1297.67375353159 0.468522143253135 0.0966751979605379 4.84635307852571 1.2575163532178e-06 7.95158045613793e-06 6.59947891422263e-06
"PDIA5" 1086.33834885264 0.372896362176533 0.0769474798602552 4.84611533546975 1.25902341434113e-06 7.95851930477594e-06 6.60521524248549e-06
"PPT2" 749.722839115829 -0.49137183107885 0.101397481663074 -4.84599639970932 1.25977800392333e-06 7.96069867475947e-06 6.60700140519159e-06
"FER" 381.361872083671 -0.557906702910849 0.115131261533953 -4.84583157934318 1.26082442824606e-06 7.96472016867632e-06 6.61031644043301e-06
"FBXO5" 2284.02190428166 -0.358815759534059 0.0740491836010513 -4.8456409927113 1.26203548185899e-06 7.96977868501653e-06 6.61449214112297e-06
"CAPN6" 407.25901099852 -0.878066904698778 0.181218610166099 -4.84534620309674 1.26391088160579e-06 7.97902790873986e-06 6.62214588017694e-06
"ZNF721" 3639.40513634425 0.353953131294844 0.0730547419374638 4.84503978671001 1.26586309021796e-06 7.98875585688233e-06 6.63019689472664e-06
"LCTL" 334.938871207129 0.576972086450359 0.119094073668583 4.84467504282343 1.26819069044859e-06 8.00084578173561e-06 6.64020816390443e-06
"CEP170" 7568.79297215488 -0.406194370412076 0.0838506819709946 -4.84425839914559 1.27085452474688e-06 8.01504842311955e-06 6.65197279783849e-06
"PCBD2" 454.769137984802 -0.361594019224083 0.0746474223088604 -4.84402552747174 1.27234574663437e-06 8.02184879207158e-06 6.65759397894547e-06
"TTC9C" 676.060129412946 0.270551356002509 0.0558563153668045 4.843702170933 1.27441919081287e-06 8.03231433534719e-06 6.66625697384542e-06
"CTSV" 5434.21481025016 0.299517897346899 0.061843437575451 4.84316378728912 1.27787865626926e-06 8.05150596757389e-06 6.68216194104221e-06
"MARCH7" 6621.08199113382 0.3592754099625 0.0741864987158324 4.8428678557629 1.27978405440469e-06 8.06089664617741e-06 6.68993276670132e-06
"RPP30" 2436.81258978455 -0.246349574817839 0.0508697639226308 -4.84275050288259 1.2805404044645e-06 8.06304614480481e-06 6.69169394458783e-06
"TRIM13" 3183.91792760046 -0.470507668382482 0.0971595524495323 -4.84262902123678 1.2813238177199e-06 8.06536460116949e-06 6.69359534639924e-06
"RABGGTA" 570.242289104252 0.368365143869661 0.0760858888169518 4.84143840069843 1.28902635609783e-06 8.10859357746123e-06 6.73162896405394e-06
"GAS5" 10518.8152971265 0.703282022275167 0.145282166425943 4.84080076430895 1.2931697411484e-06 8.13202402777844e-06 6.75105695362617e-06
"DUSP9" 25.4239439091466 1.51533601674373 0.313042079435698 4.84067835057618 1.29396665457391e-06 8.13440202753986e-06 6.75300752602949e-06
"NFATC2IP" 2857.9227315865 -0.468006880752931 0.0966867890199857 -4.8404428929395 1.29550081215343e-06 8.13877854983192e-06 6.75659364403263e-06
"TMEM154" 66.248250040005 -1.08291603452942 0.223720277727541 -4.84049119520696 1.29518594931516e-06 8.13877854983192e-06 6.75659364403263e-06
"RAB32" 107.548255664366 -0.719650278126339 0.148684919642322 -4.84010268060498 1.29772060448085e-06 8.15008818042044e-06 6.76595899473447e-06
"NHSL1" 829.876363635552 -0.51161420666996 0.105725330085709 -4.83908828901463 1.30436096961949e-06 8.18914409659295e-06 6.79835834998672e-06
"AGPAT3" 268.624093040404 1.23599288004416 0.255446882552997 4.83855143461276 1.307888515084e-06 8.20863793392787e-06 6.81451775625413e-06
"MPG" 755.468468262517 0.556038172292819 0.114929491171121 4.83808086703284 1.3109880501713e-06 8.22543374501858e-06 6.82843726817921e-06
"LOC646719" 379.620312829087 -0.928702045336011 0.19202507167329 -4.83635827990263 1.32239477045037e-06 8.29432302744541e-06 6.88560253517141e-06
"CD40" 293.011349753076 0.538274665049933 0.111302169343165 4.83615609854226 1.32373982864906e-06 8.30007946142931e-06 6.89035733320297e-06
"C19orf55" 320.214258045801 -0.586884507245397 0.121383414192927 -4.83496457195214 1.33169350284797e-06 8.34725598348555e-06 6.92949711168836e-06
"GRM5" 12.9177680600876 -1.84493370383889 0.381614155264142 -4.83455259295055 1.33445422195088e-06 8.36186234238577e-06 6.94159851874938e-06
"EPHA2" 1722.66852355325 0.78356189188217 0.162080889332617 4.83438791031169 1.33555931867645e-06 8.36608828290553e-06 6.94508258479925e-06
"HIST1H2AI" 24.0803610382479 -1.62841193371061 0.336850899862694 -4.83422171166645 1.3366754808613e-06 8.37038079166048e-06 6.94862190344124e-06
"FERMT3" 100.981204252975 1.0995616066426 0.227459347261236 4.83410165324953 1.33748233109311e-06 8.37273421897636e-06 6.95055150171318e-06
"C9orf135" 740.688484892195 -0.58894075554567 0.121876024811801 -4.83229377110964 1.34968894904341e-06 8.44642649328871e-06 7.01170221199562e-06
"CCNL1" 2232.24518891646 0.395761602776391 0.0819007084338557 4.83221220358569 1.35024220233947e-06 8.44716740110924e-06 7.01229300004033e-06
"TPGS1" 74.8566159929007 -1.49062281731071 0.308544301918442 -4.83114680142343 1.3574886342663e-06 8.48976713477877e-06 7.04763217412449e-06
"LOC100130691" 63.9782096586345 1.12017012224234 0.231966530670115 4.82901614731376 1.37209283094061e-06 8.57834027712309e-06 7.12113501132937e-06
"PFKFB4" 729.991693226359 -0.569259267707558 0.117907060565293 -4.82803374944895 1.37887729037243e-06 8.61798306482766e-06 7.15401895629325e-06
"NUSAP1" 6371.86392494766 0.242938800128017 0.0503451990925195 4.82546110666019 1.39679722357859e-06 8.72717467610616e-06 7.24463683516672e-06
"ATP11C" 3721.69076598551 -0.464321409228608 0.0962328668770205 -4.82497741464963 1.40019133518326e-06 8.745568066217e-06 7.25988058547733e-06
"GIPC1" 2245.69579327427 0.499820377071287 0.103597983267888 4.82461493269448 1.40274010210909e-06 8.75867132223371e-06 7.27073280995725e-06
"HOGA1" 26.4223197048178 -1.33213357173326 0.276124677977481 -4.82439158097236 1.40431280526344e-06 8.76567359969226e-06 7.27652045962096e-06
"SASH1" 2269.26397787218 0.332167813549303 0.0688584116443073 4.82392500229512 1.40760363317307e-06 8.78339241066076e-06 7.29120401416986e-06
"BMP7" 429.204809249919 1.70656967008356 0.3538051321242 4.82347347489715 1.41079536287582e-06 8.80048167111843e-06 7.30536488780293e-06
"SNORA44" 19.5433864714864 -1.59407939772538 0.3305220262974 -4.82291427165293 1.41475787278228e-06 8.82236651004681e-06 7.32350652250762e-06
"CCT6P1" 378.597842089639 -0.482492276643477 0.100072277005525 -4.82143797544285 1.42527038653242e-06 8.88506972348918e-06 7.37553154289271e-06
"EPHB1" 525.153282834145 0.820529761292875 0.170187311167259 4.82133336301708 1.42601816118617e-06 8.88687930094367e-06 7.37700834745919e-06
"NR2C2" 2631.60624072149 0.408747648584304 0.0847923427437677 4.82057265264494 1.43146711270154e-06 8.91797583843085e-06 7.4027962126549e-06
"CUL2" 2801.42850890766 -0.26610295957443 0.0552055951656482 -4.82021720399843 1.43402004136455e-06 8.93101612808799e-06 7.41359550872652e-06
"TSPAN4" 1394.720832499 0.540280370362297 0.112110905646529 4.81915980650204 1.44164046752125e-06 8.97559810307699e-06 7.4505772655763e-06
"DIP2A" 1328.37531603087 0.350012528753535 0.0726517066411563 4.81767800008234 1.45238506181298e-06 9.03670077697541e-06 7.50367593140035e-06
"VIPR1" 262.217372175284 -0.525627222399261 0.109117322177808 -4.81708322664612 1.45671939085023e-06 9.06076662416449e-06 7.52363261949646e-06
"RNPEPL1" 308.360529220558 0.654202283348239 0.135823100793953 4.81657596921365 1.46042578363235e-06 9.07868369579184e-06 7.54033428869596e-06
"CARNS1" 42.3830626604758 0.964102420213516 0.200169742536649 4.81642434064178 1.46153545177566e-06 9.08199812883625e-06 7.54362232210575e-06
"CHRAC1" 1473.64165511704 -0.259804687630364 0.0539507068844015 -4.81559376389709 1.46762828562084e-06 9.11694258016785e-06 7.57262020336186e-06
"KHDRBS1" 17858.4847806638 -0.18445578105733 0.0383066945297484 -4.81523617011863 1.47025898842765e-06 9.13036472193323e-06 7.58374131955213e-06
"CYP4X1" 80.0626634657881 0.606937455808891 0.126053240134616 4.81492943109375 1.47251918124988e-06 9.14147813863183e-06 7.59294473744686e-06
"ACADSB" 1759.13095486674 0.498607695251372 0.103595990875598 4.81300184531388 1.48679915878855e-06 9.22514375758186e-06 7.66238233457693e-06
"C20orf96" 964.687696998873 0.461092794740053 0.0958018922467977 4.81298212306934 1.48694595135077e-06 9.22514375758186e-06 7.66238233457693e-06
"NPAS2" 50.357553567962 -1.05258783579379 0.218732880894039 -4.81220670386405 1.49272844941546e-06 9.25806198272522e-06 7.68969637777664e-06
"UXT" 1308.13805641918 0.425211147948727 0.088372044650692 4.81160246579626 1.49724938820399e-06 9.28313736542054e-06 7.71049604241654e-06
"TMEM205" 1378.65641291683 0.401780340432431 0.0835207920141812 4.81054274921401 1.50521004828668e-06 9.32951665219168e-06 7.74899035507121e-06
"HMCES" 2021.31898794333 -0.2878658480679 0.0598440307614116 -4.81026836603928 1.50727785556245e-06 9.33935321987261e-06 7.75713255085269e-06
"PNRC1" 907.081051382056 0.777286980761155 0.161604671571176 4.8098051448891 1.51077498305821e-06 9.35803700443422e-06 7.77262305053553e-06
"KNDC1" 951.531255661697 0.541494104053947 0.112586644690028 4.80957670907398 1.51250244948545e-06 9.36575074314785e-06 7.77900195973271e-06
"PTGR1" 1960.60406866194 0.498812856438607 0.103730284797166 4.80874854835295 1.51878106318139e-06 9.40163229837428e-06 7.80877637189684e-06
"CYLD" 2002.40265946369 -0.460935733294237 0.0958668984094411 -4.80808017096382 1.52386656127791e-06 9.43010766257518e-06 7.83239920058885e-06
"IREB2" 7829.64020035139 -0.394564743967545 0.0820878406116685 -4.80661619342754 1.53506282334678e-06 9.49636794379336e-06 7.88740492227843e-06
"ATP8B2" 3365.43921655736 -0.364030116383183 0.0757373224620884 -4.80648251811917 1.5360890815506e-06 9.49969131140415e-06 7.89013689860215e-06
"ZNF878" 278.975389551234 -0.461245663183987 0.0959650304012053 -4.80639313357831 1.53677567660089e-06 9.5009126409842e-06 7.89112299468639e-06
"LPHN2" 8114.72360062306 -0.249740003541679 0.0519624725203626 -4.80616089705533 1.53856094889617e-06 9.50892345921352e-06 7.89774819134154e-06
"CHKB-AS1" 26.1703821569805 -1.18748831173883 0.247101382010259 -4.80567248178941 1.54232205289831e-06 9.52913672950051e-06 7.91450821226749e-06
"KCNK13" 31.1724350411777 -1.40325386895942 0.292042638705549 -4.80496229995458 1.5478066729435e-06 9.55998239170986e-06 7.94009892609023e-06
"HES3" 1446.32858633942 0.613206114188089 0.127648887380038 4.803850051293 1.55643408670993e-06 9.60715987745166e-06 7.97922539182848e-06
"OTOG" 27.6716638929254 1.96019529498115 0.408043117821401 4.80389255294124 1.55610356500811e-06 9.60715987745166e-06 7.97922539182848e-06
"C15orf37" 63.3463477729718 -0.958230476639274 0.199480035461716 -4.80364099806457 1.55806080934045e-06 9.614145877204e-06 7.98499908519677e-06
"PRR16" 35.399983602091 1.29890825740973 0.270408727337918 4.80349976199748 1.55916074586346e-06 9.61787789406087e-06 7.98807017967426e-06
"PHGDH" 27937.4634053132 0.448526937346242 0.0933781258658265 4.80334053813334 1.56040166524694e-06 9.62247693568946e-06 7.99186136993569e-06
"SUGCT" 159.577424216477 0.819892637178995 0.170695603755607 4.80324401531088 1.56115438301588e-06 9.62406343703059e-06 7.99315052202675e-06
"ATMIN" 5390.36499611192 -0.225322293714193 0.0469170105170296 -4.80257141772506 1.56640922684615e-06 9.65033277243466e-06 8.01491109849374e-06
"TRHDE-AS1" 96.3016839033202 -0.858706823584139 0.178800649166564 -4.80259343345111 1.56623695439413e-06 9.65033277243466e-06 8.01491109849374e-06
"DUSP2" 192.75188438561 0.93940086913836 0.195612583017499 4.80235399301652 1.56811154777894e-06 9.65775739239249e-06 8.02104893660315e-06
"F12" 47.504624632525 1.53262945465695 0.319157852797665 4.80210479304289 1.570064839659e-06 9.66672250725074e-06 8.02846617048708e-06
"RNPS1" 10634.5010253623 0.404540281095794 0.0842627702072732 4.80093735466669 1.5792467021785e-06 9.720173380804e-06 8.07282982587497e-06
"UBALD1" 1320.1006382925 0.90255237201333 0.188032093064993 4.79999109354892 1.58672686769265e-06 9.76311986218868e-06 8.1084690734044e-06
"PCDHGB7" 310.906924087227 -0.379395630562245 0.0790791762359226 -4.79766796546245 1.60523585330588e-06 9.873877913384e-06 8.20042677029843e-06
"C11orf71" 168.068825755213 -0.541717979681274 0.112962454994133 -4.79555777810785 1.62222802084389e-06 9.97523877964313e-06 8.2845793356413e-06
"KCND2" 889.063041085572 -0.547256089863095 0.114120240986419 -4.7954340538785 1.62322965070296e-06 9.97671118616391e-06 8.28574345584451e-06
"ZNF706" 1492.25990899829 -0.352802445125008 0.073570994558324 -4.79540132960036 1.62349467487589e-06 9.97671118616391e-06 8.28574345584451e-06
"TRPT1" 402.090802690521 0.505034383457782 0.105318620349826 4.795300031279 1.62431532345737e-06 9.97859745672339e-06 8.2872806749085e-06
"BABAM1" 4156.64040714631 0.246119479637698 0.0513365076484122 4.79423885479889 1.63293624003647e-06 1.00283864883681e-05 8.32860127031389e-06
"BCKDHB" 1219.13982052355 0.462860048027345 0.0965489768355065 4.79404405098911 1.63452358180638e-06 1.00349622555591e-05 8.33403298949792e-06
"PNO1" 3288.24847225006 0.293122733038266 0.0611449253367871 4.79390123421922 1.63568825389126e-06 1.00389397572947e-05 8.33730683788536e-06
"ANKRD42" 161.810116735951 -0.606686888296099 0.126584168336561 -4.79275486238568 1.64506586964881e-06 1.00933052804574e-05 8.3824276219665e-06
"HMCN2" 589.007751711726 1.28318552643031 0.267775136745354 4.79202640703188 1.65105165022661e-06 1.01268324299501e-05 8.41024202672904e-06
"COMTD1" 292.872415125284 -0.954545354534657 0.199216768299358 -4.79149101093884 1.65546438779144e-06 1.01506930974901e-05 8.43002835710968e-06
"RPL3" 133229.420797671 0.404051413363518 0.0843397648059339 4.79075812332702 1.66152323451683e-06 1.01846288515271e-05 8.4581817752015e-06
"CDCA7" 4205.99592986215 -0.345025154213282 0.0720245221151309 -4.79038449795974 1.66462022527366e-06 1.02003936517164e-05 8.47124436172758e-06
"ZNF574" 1946.51678884352 0.490645554393066 0.10242970295205 4.79007104631309 1.6672227136957e-06 1.02131192726392e-05 8.48178289996849e-06
"BCDIN3D" 175.6210252543 -0.523768542876665 0.109409440630478 -4.78723353175394 1.69096029980968e-06 1.03552660226365e-05 8.59980255759121e-06
"PI15" 51.0978517105857 1.37285607653522 0.286810112093532 4.7866376346156 1.69598645932826e-06 1.03827724464077e-05 8.62261566989263e-06
"MESDC1" 735.302628543257 -0.742617153922651 0.155191325927406 -4.78517178382783 1.70841151484343e-06 1.04555430610692e-05 8.68301921242819e-06
"SLC15A2" 408.029795639755 -0.642929486102235 0.13436436946945 -4.78497006789001 1.71012816110591e-06 1.0462752607711e-05 8.68897601346614e-06
"EMC3" 1407.22757402705 0.226551120054207 0.0473552392464137 4.78407719313473 1.71774664805945e-06 1.05060543572276e-05 8.7249060882332e-06
"TMEM199" 1079.60524272461 -0.297923219141426 0.062278000541912 -4.7837633923544 1.72043190296273e-06 1.05191657900695e-05 8.73576402923851e-06
"ARCN1" 9157.34399498427 0.248934882521217 0.0520397095943755 4.78355633537436 1.72220593889764e-06 1.05266992961255e-05 8.74198967520616e-06
"PPIE" 1461.69675416747 0.317007376421821 0.0662769063476398 4.78307443559653 1.72634160027631e-06 1.05486585672751e-05 8.76019525789066e-06
"DGCR14" 1205.93717078407 0.296043221290805 0.0619041079193184 4.78228717352081 1.73311841950153e-06 1.05867375153513e-05 8.7917873655731e-06
"TYRO3" 6317.24141635903 0.354985211423025 0.0742312407078709 4.7821538214622 1.73426885456556e-06 1.05904346117372e-05 8.79482686132834e-06
"NAGPA" 431.897340374625 -0.790748610156898 0.165359029243419 -4.78201047608271 1.73550632096826e-06 1.05946606803295e-05 8.79830563861697e-06
"GPR97" 14.0172168555811 2.2480046163546 0.470169326553835 4.78126600225419 1.74194684562033e-06 1.06306369702089e-05 8.82815119918257e-06
"SHISA5" 6747.41673464739 0.424364601548909 0.0887582011282771 4.78113116483286 1.74311579310893e-06 1.06344297365393e-05 8.83127004231815e-06
"B3GALT6" 296.100582720931 -0.677780681881095 0.141792998967881 -4.78007156075899 1.75232810516048e-06 1.06872758061985e-05 8.87512463166041e-06
"VEGFA" 2544.36667936713 0.773092735731779 0.161762154224396 4.77919411643928 1.75999209788374e-06 1.07306486193948e-05 8.91111200559733e-06
"VAV1" 39.0192906594815 1.36089878127684 0.284848517181522 4.77762283877222 1.77379690331198e-06 1.08114229202495e-05 8.97815856454293e-06
"LSMEM1" 41.1729844130527 -1.21161218572808 0.253657670340596 -4.77656435187316 1.78315506667523e-06 1.08650524373169e-05 9.02266283975155e-06
"MDM1" 783.550983057617 -0.611055845218782 0.127931750564221 -4.77642057209273 1.78442988879105e-06 1.08681292782764e-05 9.02515512869704e-06
"USP9X" 29283.1587925224 0.471928329407364 0.0988045778469252 4.77638121321167 1.78477901661271e-06 1.08681292782764e-05 9.02515512869704e-06
"MT1X" 1813.39430310041 1.24622006906751 0.261018178855924 4.7744569919607 1.80192784931892e-06 1.09691157859668e-05 9.10898507859127e-06
"RNF165" 64.1323459633058 -0.803756323954014 0.168347657716933 -4.77438376544261 1.80258356800076e-06 1.09696697394783e-05 9.10941344437254e-06
"NACC2" 902.394031261104 0.766614815913748 0.160606036361612 4.77326278190242 1.81265026332895e-06 1.10274761557046e-05 9.15738514919255e-06
"H2AFJ" 566.149465266035 -0.583232020207341 0.122195501772217 -4.77294181658615 1.81554254098675e-06 1.10416136063455e-05 9.16909328866813e-06
"HCN3" 201.592487657449 -0.783358658864553 0.164173514597032 -4.7715288351311 1.82832799338359e-06 1.11158908517923e-05 9.230742027355e-06
"C10orf2" 3195.49289928155 0.40154182823061 0.084158617103475 4.77125031340409 1.83085840208732e-06 1.11277923844012e-05 9.24059314992126e-06
"ATXN10" 5456.09493021789 0.243905537034161 0.0511357134702021 4.76976892434072 1.84437367518958e-06 1.12064306038654e-05 9.30586262301536e-06
"CCNYL1" 3200.32867868461 -0.307101682840983 0.0643928792987345 -4.7691869999517 1.84970897319111e-06 1.12353335848147e-05 9.32983147590609e-06
"STK36" 1614.84177664701 -0.459766735774773 0.0964188007741733 -4.76843449703977 1.85663018816248e-06 1.127032543908e-05 9.35882401957163e-06
"ZNF791" 727.496186006286 0.345048302635666 0.0723607041460081 4.76844865881119 1.85649970452373e-06 1.127032543908e-05 9.35882401957163e-06
"RPS4X" 54295.5125805051 0.25873040245583 0.0542661616156216 4.76780363218742 1.86245179457231e-06 1.13021324928357e-05 9.3852040210381e-06
"PCDH1" 11253.1829649515 0.469393229426962 0.0984531950558278 4.76767898858734 1.86360407597373e-06 1.13055931217332e-05 9.38804528831225e-06
"CCDC18" 1401.36796886018 -0.622942125578392 0.130704688631244 -4.76602738663716 1.87893731126854e-06 1.13950537843869e-05 9.46229983080123e-06
"MTERF" 963.967968672347 0.293875733387855 0.061667963846502 4.76545219036812 1.88430575296647e-06 1.14240447101666e-05 9.48634079609563e-06
"NUDT17" 96.9971881462817 0.599261201674879 0.125760606186937 4.76509472914043 1.88764944424863e-06 1.14407458516473e-05 9.50017641436676e-06
"ZNF416" 670.040212891175 0.387508978138259 0.0813317632374561 4.76454662622878 1.89278747157457e-06 1.14683083703481e-05 9.52303100646506e-06
"ACYP1" 199.922108995934 0.644113730178799 0.135249229147265 4.76242071204311 1.91284364227062e-06 1.15826021668039e-05 9.6178718779658e-06
"RGS14" 421.872522041574 0.44998397173892 0.0944853279459257 4.7624745716758 1.91233301153153e-06 1.15826021668039e-05 9.6178718779658e-06
"DLL3" 130.727736487194 1.34733945731612 0.282919420976074 4.76227277953487 1.91424683032136e-06 1.15874866559652e-05 9.62189474825047e-06
"FAM86B2" 26.1450405333109 -1.08238415929261 0.227288841452182 -4.76215265288475 1.91538699825989e-06 1.15907764614325e-05 9.62459343944513e-06
"PLEKHH2" 358.59892844485 0.745238889904084 0.156504653529685 4.76176824839736 1.91903991422737e-06 1.16092651304474e-05 9.63991271775298e-06
"FSIP1" 68.052558028431 -0.712907623245778 0.149721895376884 -4.76154554049178 1.92115932233104e-06 1.16184681931135e-05 9.6475215072299e-06
"RPL9" 61832.3702198151 0.487504654526273 0.102389811074851 4.76126139318577 1.92386668587427e-06 1.16312201596974e-05 9.65807712600318e-06
"GRIN2B" 44.5305528557999 -1.48438865839817 0.311888132691829 -4.7593624213489 1.94205447303807e-06 1.17375258676927e-05 9.74631552779156e-06
"RNASET2" 528.335687572937 0.955210914262353 0.20073617276048 4.75853903721738 1.94999183801447e-06 1.17818324894031e-05 9.78307225901977e-06
"TRIM35" 1320.768006642 0.306294534981748 0.0643859330931668 4.75716542833259 1.96330274097321e-06 1.18585683281731e-05 9.84675634375561e-06
"IL4R" 1597.51544063949 -0.483814408330016 0.10170822267673 -4.75688587999197 1.96602236240495e-06 1.18713038202413e-05 9.85729753922331e-06
"VPS41" 2968.58128530397 -0.352315385020795 0.0740771705194407 -4.75605888494801 1.97408909471574e-06 1.19163084726082e-05 9.89463318161952e-06
"SYCE2" 38.2636023912321 1.27748159004205 0.268663023299349 4.75495873735723 1.98486952643806e-06 1.19776609354021e-05 9.94554284698267e-06
"FILIP1" 561.442826546677 1.56806310270197 0.329864989826754 4.75365119385821 1.9977558051111e-06 1.20516790417029e-05 1.00069689528234e-05
"ROCK1" 5505.08748434338 -0.429382832993268 0.0903299578014978 -4.75349312059734 1.99931910425476e-06 1.20552993999592e-05 1.00099067944869e-05
"TCEAL1" 111.586045720793 -0.636691019891094 0.133942506665593 -4.75346501824612 1.99959715143725e-06 1.20552993999592e-05 1.00099067944869e-05
"CD247" 40.6460042147162 -0.89276620466927 0.187995313028185 -4.74887480059368 2.04551518063131e-06 1.23283066657658e-05 1.02365587176261e-05
"MYO5B" 898.606930384262 0.505372654774242 0.106434937534572 4.74818388097504 2.052513866481e-06 1.23666506998739e-05 1.02683619397422e-05
"RABEP1" 4375.37517648905 -0.332662504099986 0.0700747071206896 -4.74725500496266 2.0619591924486e-06 1.24197076940509e-05 1.0312381491011e-05
"PALM3" 1875.51298217785 -0.499674693700057 0.105272930727571 -4.74646891890124 2.06998515428842e-06 1.24641852517212e-05 1.03492770766272e-05
"RFWD3" 9237.03848142341 -0.249650850512643 0.0526038168584533 -4.74586950951497 2.07612529683439e-06 1.24972835113133e-05 1.03767239930125e-05
"TRIP6" 4590.20770122795 0.372516561388332 0.0784958852715369 4.74568265711896 2.07804292217766e-06 1.25049515995357e-05 1.0383055678178e-05
"MED6" 1788.34837404833 0.2927807930793 0.0616976375231382 4.74541335508186 2.08080970335995e-06 1.25152387471493e-05 1.03915267263985e-05
"XPO6" 6556.0342904286 -0.622087189978925 0.131092929637483 -4.74539085898234 2.08104098601248e-06 1.25152387471493e-05 1.03915267263985e-05
"CCDC12" 1306.4905993157 0.434767005886672 0.0916415449609679 4.74421296663919 2.09318546357213e-06 1.25843787155335e-05 1.04488989004474e-05
"COPS6" 3752.88728446101 0.305942708730911 0.0644956698718466 4.74361626662413 2.09936359458229e-06 1.26176169012256e-05 1.04764613037116e-05
"SCAND2P" 158.259234920729 -0.484011482945964 0.10204565815615 -4.74308747370055 2.10485326159986e-06 1.26466979915179e-05 1.05005718998012e-05
"DDX60L" 106.405911815356 0.964429836544153 0.203344347069484 4.74284065646831 2.10742031327397e-06 1.26582064271326e-05 1.0510091803055e-05
"CX3CL1" 66.7244938614119 1.11146711910835 0.234378989748532 4.74217898242863 2.11431697627851e-06 1.2695705491255e-05 1.05411915748585e-05
"ATAD3A" 2468.10300880991 -0.428220969144177 0.090302029546615 -4.74209684205519 2.11517464067523e-06 1.26969305918159e-05 1.05421731388106e-05
"SDR39U1" 1274.6549719638 0.295056241333037 0.0622329698737882 4.74115636665625 2.12501841081012e-06 1.27520798980496e-05 1.05879274597329e-05
"GOLT1A" 146.015865302667 0.611067102297143 0.128897741743355 4.74071224237443 2.12968225247559e-06 1.27725994573632e-05 1.06048930727652e-05
"PHLDA3" 1296.84687782866 0.875076389370285 0.184587797093062 4.74070552415285 2.1297528773436e-06 1.27725994573632e-05 1.06048930727652e-05
"BBS12" 169.494355325709 -0.529462454427718 0.111695314774648 -4.74023870648414 2.13466577997127e-06 1.27902167723448e-05 1.06194131130844e-05
"INTS6" 3974.31286787815 0.560433979968356 0.118226358273733 4.74034714552204 2.13352357157621e-06 1.27902167723448e-05 1.06194131130844e-05
"SPATA20" 679.094155261782 0.3860101683693 0.081432300677557 4.74025865851148 2.13445557750754e-06 1.27902167723448e-05 1.06194131130844e-05
"AXIN2" 2369.56562086223 0.505112095292188 0.10657322480988 4.739577846061 2.14163945075307e-06 1.28280438886458e-05 1.06507842260955e-05
"OTUD5" 2554.84593553171 0.305397456141887 0.0644379682052286 4.7394023220786 2.14349532617602e-06 1.28352024386465e-05 1.06566919394865e-05
"COL4A6" 1811.27146204567 0.312219225551872 0.0658864007485052 4.73875066789038 2.1503990111857e-06 1.28725734336771e-05 1.06876840574631e-05
"PKIA" 967.818723480233 -0.477576851820956 0.100797971035395 -4.73796096206399 2.15879384986081e-06 1.29188448963482e-05 1.07260657367422e-05
"BCOR" 7324.82714902486 0.463037359994308 0.0977348387221333 4.73768991741782 2.16168239394056e-06 1.29281651792781e-05 1.07337319990438e-05
"PROKR1" 74.316584988128 -0.797870502884378 0.168408646526903 -4.73770509613899 2.16152053505215e-06 1.29281651792781e-05 1.07337319990438e-05
"B4GALT4" 2515.61461762437 0.40116155410368 0.084683668227664 4.73717733890784 2.1671551336935e-06 1.29569062702359e-05 1.0757558495005e-05
"TUNAR" 1484.24717635152 0.698595022529037 0.147489337031391 4.73657985444974 2.17355119958756e-06 1.29911483236887e-05 1.0785952049213e-05
"OPA3" 1391.06909488971 -0.295819041672032 0.0624603984278984 -4.73610558237973 2.17864118059122e-06 1.30175653438894e-05 1.08078486925225e-05
"POU2F3" 105.36708127609 -1.22133675495716 0.257912762580317 -4.73546459174086 2.18553861108902e-06 1.30547624601489e-05 1.08386953687641e-05
"SLC18B1" 1729.82143356375 -0.317602513643854 0.0670768480513544 -4.73490515536293 2.19157560457771e-06 1.30867986839601e-05 1.08652570526516e-05
"TMEM86A" 51.0984039441412 -0.75946171256902 0.160433898079779 -4.73379829112775 2.20356722590096e-06 1.315436182026e-05 1.09213145455185e-05
"VIPR2" 220.085238735783 0.894613500478228 0.188996037569437 4.73350400348763 2.20676608773023e-06 1.31694105235514e-05 1.09337721005118e-05
"SAAL1" 2389.61976470227 -0.191218907518172 0.0403988488371894 -4.73327614578325 2.20924592887564e-06 1.31801603711331e-05 1.09426605244589e-05
"KANK1" 1667.21519411337 0.500097360649773 0.105701057747047 4.73124272650664 2.23149503768948e-06 1.33088090596003e-05 1.10494325981682e-05
"TAZ" 490.517866191345 0.645616819907792 0.136467769595999 4.73091061588452 2.23514928048706e-06 1.33265115940642e-05 1.10640929633542e-05
"RGS7BP" 150.521031936636 -1.05921549086098 0.223901351347664 -4.73072397502539 2.23720542790577e-06 1.33346779493923e-05 1.10708360411938e-05
"GNN" 28.4850430161869 -1.39638676541692 0.295276761359058 -4.72907776077544 2.25541994222437e-06 1.34391203612602e-05 1.11575100025574e-05
"ARHGAP22" 230.344190182019 -0.683825685193216 0.144609791049231 -4.72876476918781 2.25889910666592e-06 1.34557237494589e-05 1.11712573923584e-05
"LINC01232" 67.7325205582859 -0.895360115485217 0.189358940697409 -4.7283751809532 2.26323690719676e-06 1.34774300804099e-05 1.11892412821249e-05
"ANXA11" 2566.35016906847 0.441581961398375 0.0934012342690775 4.7277957818655 2.26970291946122e-06 1.35117925867405e-05 1.12177324588241e-05
"DERL3" 374.983343788833 -0.59123129437483 0.125067130018896 -4.72731159886295 2.27511993555108e-06 1.35398911605636e-05 1.12410230572257e-05
"TAF12" 1172.40535635597 0.261516639041471 0.0553235859548762 4.72703702277675 2.27819739349886e-06 1.35540534054258e-05 1.12527434104894e-05
"RAB39A" 477.11032015217 -0.556620722456241 0.117763431458919 -4.72660074150788 2.28309547143754e-06 1.35790353743644e-05 1.12734463482868e-05
"ST20" 130.159228445969 -0.621181862405129 0.131438182485214 -4.72603813184201 2.28942675237607e-06 1.36125236194996e-05 1.13012111409059e-05
"ACSM3" 205.014715811643 1.64620081865123 0.348346060187393 4.72576270208327 2.29253242169911e-06 1.3626818326654e-05 1.13130412173794e-05
"SCAMP5" 4638.03973977403 -0.403484255135763 0.0854057025742508 -4.7243245237047 2.30881474027747e-06 1.37194023646038e-05 1.13898671510163e-05
"OVGP1" 104.472181888217 1.40496020053337 0.297473708001899 4.72297269553785 2.32422064113483e-06 1.38067235333468e-05 1.14623233720758e-05
"PTPDC1" 306.876461482341 0.443380987012863 0.0938846370620016 4.72261491217198 2.32831455342515e-06 1.3826814491068e-05 1.14789648904032e-05
"LOC101928371" 13.8623922555478 1.48270129303709 0.314130576832859 4.72001582267491 2.35826298601469e-06 1.40003846281588e-05 1.1623023688254e-05
"STK17B" 654.374155180806 0.571813568406026 0.121165897534314 4.71926160778109 2.36702255728423e-06 1.40480944623423e-05 1.16625935388859e-05
"ITGB1BP2" 46.7294179283744 -1.3246200844226 0.280818277265045 -4.71700096348209 2.39346557595359e-06 1.42006929788938e-05 1.17892404441999e-05
"SS18L1" 1222.09382011086 0.418081526814096 0.088635936174771 4.71683997323309 2.395359476332e-06 1.42075901764119e-05 1.17949274954941e-05
"GMPS" 7013.22578681231 -0.281155577150802 0.0596117392711287 -4.71644646823737 2.39999475440286e-06 1.42307381270683e-05 1.18141056191741e-05
"FAM65A" 181.713586295613 0.8908301214028 0.18893202618719 4.71508266428151 2.41612636842957e-06 1.43176493919293e-05 1.1886179488722e-05
"FDX1" 871.435415495409 -0.400930733384582 0.0850311853735692 -4.71510224893568 2.41589397841045e-06 1.43176493919293e-05 1.1886179488722e-05
"HIST1H1B" 13.817128344097 -2.49715949953434 0.529626525199467 -4.7149441742818 2.41777029279661e-06 1.43230216339049e-05 1.18906002624159e-05
"IQCH" 49.223920741267 0.952367742144328 0.202012631740285 4.71439698567328 2.42427612086213e-06 1.43551179353078e-05 1.19171674013979e-05
"MEAF6" 1974.91007627176 -0.373137212098103 0.0791489997121239 -4.71436421755494 2.4246662520332e-06 1.43551179353078e-05 1.19171674013979e-05
"RAVER2" 1683.4351393063 -0.372428513842469 0.0790051603787447 -4.71397706247384 2.4292802143216e-06 1.43780524567938e-05 1.19361677053547e-05
"TMEM18" 1102.27027677438 0.484920120385939 0.102871528031197 4.71384191200974 2.4308928684074e-06 1.43832147331141e-05 1.19404140463583e-05
"FAM105A" 552.569530921463 -0.335984208042801 0.0712949839607741 -4.71259251881812 2.44584973221495e-06 1.44629013845587e-05 1.20064881931561e-05
"LHPP" 800.65431649543 1.07634245185925 0.228395706586069 4.71262121319096 2.44550523413921e-06 1.44629013845587e-05 1.20064881931561e-05
"MAP2K1" 3097.37463849954 0.260458531298343 0.0552784914910239 4.71175179121225 2.45596401999565e-06 1.4518290045166e-05 1.20524300138452e-05
"GSR" 3838.37142467769 -0.307728006148167 0.0653135686112628 -4.71154788646937 2.4584231184462e-06 1.45266117995863e-05 1.2059259387868e-05
"PHRF1" 3637.91180818376 0.384658651886839 0.0816423110211996 4.7115110666938 2.45886741812302e-06 1.45266117995863e-05 1.2059259387868e-05
"ALOX15P1" 27.0784548687655 1.11407895938357 0.236534140851874 4.71001334256118 2.47700575254878e-06 1.46293209921739e-05 1.21444836435658e-05
"LOC101927550" 144.759151446818 -0.837371097510705 0.17778861076675 -4.70992542154062 2.4780745103719e-06 1.46311846091107e-05 1.21459910102837e-05
"ZNF890P" 10.4585590109566 -2.48773198643364 0.528251142529354 -4.70937360309713 2.48479246687229e-06 1.46663912698251e-05 1.21751778306144e-05
"ATP10A" 164.162368471314 -0.762514920859313 0.161936362959496 -4.70873191742632 2.49262647219465e-06 1.47081619752069e-05 1.22098135515485e-05
"SAP30BP" 2986.40691134418 0.188728974109954 0.0400817073761505 4.70860615638974 2.4941645992245e-06 1.47127687032906e-05 1.22135979177494e-05
"ATRIP" 753.151138506531 -0.390214605532031 0.0828799472855973 -4.70819080262423 2.49925108188186e-06 1.47382975912432e-05 1.22347504634376e-05
"C19orf44" 245.061860083557 -0.556468962771545 0.118233255405146 -4.70653506802897 2.5196265879069e-06 1.4853944300483e-05 1.23307124489162e-05
"PRIM1" 3102.29146345403 -0.351002578704217 0.0745889114986559 -4.705827872425 2.52837786503195e-06 1.49010133580842e-05 1.2369745617516e-05
"LHFPL1" 137.537642359782 0.590052846502949 0.125390521367554 4.70572129430216 2.52969925605323e-06 1.49042790563645e-05 1.23724162878827e-05
"ZNF496" 2474.93909615952 0.305010650376873 0.0648327800776382 4.70457459963337 2.54395835698725e-06 1.49837450225826e-05 1.24383425152849e-05
"PDP1" 1580.59123420732 0.355557372188565 0.0755853607315681 4.70405074140326 2.55049815585903e-06 1.50177104206007e-05 1.24664974199065e-05
"RASAL2" 2787.35591289996 -0.399005878196646 0.0848300120897378 -4.70359331995092 2.5562217585229e-06 1.50468508058507e-05 1.24906468408804e-05
"ALDH18A1" 7942.12150631782 -0.254078123883756 0.0540238442584506 -4.70307375143916 2.56273794736716e-06 1.50806375727377e-05 1.25186531574696e-05
"NDC1" 7819.18050524118 -0.356844876707235 0.0758801446063403 -4.70274376200145 2.56688479849626e-06 1.51004655393065e-05 1.25350719544565e-05
"ARPC5" 3321.09254412449 -0.292439307984188 0.062194650350467 -4.70200099745383 2.57624241408407e-06 1.51509260955444e-05 1.25769190557825e-05
"PDIA3" 34189.268887036 -0.297469793590091 0.0632734910938805 -4.70133366197113 2.58467766422227e-06 1.51959333013068e-05 1.26142390501689e-05
"SARNP" 5347.26523891315 0.332266631881523 0.070678804415567 4.70107884009908 2.58790565094147e-06 1.52103077971371e-05 1.2626130506153e-05
"SCOC-AS1" 16.9575491708367 1.28280427748594 0.272894659510782 4.70073060347029 2.59232323806681e-06 1.52316633089679e-05 1.26438168572662e-05
"FAM78B" 65.8364238766819 -0.791331501225809 0.168359582273786 -4.70024628558977 2.59847913081176e-06 1.52632165455151e-05 1.26699682313481e-05
"FAM161A" 1039.11129917902 -0.598884545556684 0.12742284878185 -4.69997768282502 2.60189923575215e-06 1.52743512622547e-05 1.26791291651753e-05
"FBXL19" 4571.04738929822 -0.364649580007283 0.0775854478322413 -4.69997390226766 2.60194740421111e-06 1.52743512622547e-05 1.26791291651753e-05
"TRAPPC13" 1093.42406067347 -0.360422613319357 0.0766966866234722 -4.69932443221157 2.61023508260891e-06 1.53183735588152e-05 1.27156306894481e-05
"NUDT14" 324.364336346339 0.562055384658324 0.119614235795163 4.69890043540331 2.61565923246715e-06 1.53455694928041e-05 1.27381646504215e-05
"PPP1R32" 37.2936125673773 1.35156159556317 0.287645782560344 4.69870124127277 2.61821123710173e-06 1.53559037683276e-05 1.27467018848706e-05
"SMIM2-AS1" 19.3430179657861 -1.52532518420606 0.324648786840342 -4.69838559709816 2.62226005285712e-06 1.53750080068668e-05 1.27625188783656e-05
"PLA2G12A" 970.233082744649 -0.284785424925185 0.0606151554410889 -4.69825446875187 2.62394382224231e-06 1.53802380045434e-05 1.27668190729045e-05
"DTX3" 2123.02350511993 0.329925381120887 0.0702246285226424 4.69814348700342 2.62536970753484e-06 1.53813936471171e-05 1.27676961512752e-05
"SSBP2" 1243.41067614153 0.797792751453187 0.16981121232623 4.69811586952528 2.62572465039075e-06 1.53813936471171e-05 1.27676961512752e-05
"CCDC114" 72.4867986256527 0.895376471336789 0.190597340677569 4.69773853168017 2.63057885368048e-06 1.54051836698051e-05 1.27874025081104e-05
"MROH1" 716.421411441557 0.421991964682379 0.089834087754345 4.69745922991207 2.63417743314991e-06 1.54187491675263e-05 1.27985805940572e-05
"RPL18" 24062.4025576871 0.483301328353599 0.102886207521515 4.69743554550336 2.63448280499459e-06 1.54187491675263e-05 1.27985805940572e-05
"GOLPH3L" 2284.16459352175 -0.397834096181324 0.084702545088348 -4.6968375716027 2.64220397126509e-06 1.54592807656098e-05 1.28321833051943e-05
"NGDN" 2157.35284262979 0.213599849892126 0.0454843160332521 4.6961209603761 2.65148561910684e-06 1.55089154324452e-05 1.28733419255114e-05
"LOC100507459" 149.272012096691 0.532141818647067 0.113326279710441 4.69566123591754 2.65745650206566e-06 1.55391609128915e-05 1.28984061557516e-05
"GNB1" 16637.1165019061 0.211603281837813 0.0450744249468395 4.69453092496192 2.67219185399946e-06 1.56206219572493e-05 1.29659820069061e-05
"C16orf62" 3148.18802249281 0.305714983164596 0.0651351527219872 4.69354826677788 2.6850660145076e-06 1.56911574403761e-05 1.30244886577848e-05
"UNC119" 1267.149196903 0.590497610940881 0.125817751439881 4.69327741263151 2.68862502451858e-06 1.57065203964479e-05 1.3037157297255e-05
"USP32" 6480.20228332054 -0.269396564729111 0.0574011591607847 -4.69322516596768 2.68931206376245e-06 1.57065203964479e-05 1.3037157297255e-05
"FGF11" 1587.54185074489 0.589041987993922 0.125513207269064 4.69306777199299 2.69138279979095e-06 1.57138896561284e-05 1.30432324385981e-05
"TRIM54" 845.945004926219 -0.324594478886243 0.0691658380248849 -4.69298844856702 2.69242698930968e-06 1.5715262700523e-05 1.30443304547363e-05
"DHCR7" 7134.90964181072 -0.657860867778538 0.140186031965681 -4.6927704461996 2.69529870926145e-06 1.57272987165526e-05 1.30542791765504e-05
"ALG13" 2299.98731184713 0.191236996803987 0.0407615360511985 4.69160427526047 2.71071053257269e-06 1.58077310402956e-05 1.31209574747162e-05
"ERBB2" 21401.4103994725 -0.660601032100776 0.140803561388951 -4.69165002351008 2.71010434462427e-06 1.58077310402956e-05 1.31209574747162e-05
"PACSIN1" 372.000239387891 0.579140193742814 0.123460469097448 4.69089578207983 2.72011506159364e-06 1.58578136468957e-05 1.31624858030528e-05
"RCBTB2" 1083.93381759195 -0.559442546691826 0.119287633187017 -4.68986207325231 2.73389268847472e-06 1.59333529773842e-05 1.3225143708892e-05
"MCHR1" 129.898039796511 -0.960977380811449 0.205047225495415 -4.68661489317707 2.77760917667431e-06 1.61832808209053e-05 1.34325482887729e-05
"SLC9A3R2" 160.922008750503 0.958554774178165 0.204570351478195 4.68569744956583 2.79008167328594e-06 1.62510754133671e-05 1.34887766713951e-05
"PCDHB2" 1141.77303273229 -0.495696238422421 0.105792330657913 -4.68555929659296 2.7919644899627e-06 1.62571673313926e-05 1.34937902068661e-05
"GPATCH8" 4571.40144216128 -0.304019686753579 0.064890197778199 -4.68514039351133 2.7976809633735e-06 1.62855716852053e-05 1.35173234674927e-05
"PDE4DIP" 2451.8780248054 -0.621957684848095 0.132759952710517 -4.68482906290478 2.8019367450389e-06 1.63054587394789e-05 1.35337871118228e-05
"UCMA" 114.994071843249 0.527611526763197 0.112671037583359 4.68276087697203 2.83036623936348e-06 1.64659671157938e-05 1.36669682151347e-05
"PROM1" 4880.14837684055 -0.278620724802644 0.0595135063445224 -4.68163853747273 2.84590967804264e-06 1.6551435777239e-05 1.37378647514349e-05
"LOC100506207" 28.0009117542959 0.918331722456012 0.196222855266553 4.68004464214187 2.86812458033448e-06 1.66756420152641e-05 1.38409133559154e-05
"SEC24D" 5013.25386625985 -0.602210558114047 0.128721719640776 -4.6783911821147 2.89134545233539e-06 1.68056210088614e-05 1.39487527506982e-05
"CR2" 225.468800876318 0.481226349503941 0.102868662437864 4.67806558478989 2.89593928662531e-06 1.6827287060334e-05 1.3966691468809e-05
"THBD" 16.1199370026003 -2.52177283036907 0.539108030694803 -4.67767624815198 2.90144160906624e-06 1.68542174808946e-05 1.39889995258516e-05
"MYCBP2" 3197.6866837625 -0.466502661556907 0.0997563519317472 -4.67642062408302 2.91925520985539e-06 1.69526255460212e-05 1.40706337214601e-05
"LOC100288069" 565.814624710898 -0.662374074008592 0.141661338833688 -4.67575754586245 2.92870462364061e-06 1.70024170096291e-05 1.41119159062405e-05
"ZNF304" 1195.96610974352 0.280759322915762 0.0600543285186441 4.67508887104781 2.93826350866536e-06 1.70528140591051e-05 1.41537004882993e-05
"FOXJ3" 3469.03563539318 0.245156679843984 0.0524633017340512 4.67291748214286 2.96951094902847e-06 1.72290173789958e-05 1.42999027107758e-05
"SAMD12" 507.194296532759 0.533279412588221 0.114150092475744 4.67173876973898 2.98660649589673e-06 1.73230311086276e-05 1.4377887759667e-05
"DLEU7" 32.6068276847086 -1.21976836019259 0.261115032474095 -4.6713831395885 2.99178291977651e-06 1.73478755870623e-05 1.43984629568973e-05
"TAF7L" 12.9283856679634 1.51225296349273 0.323744644847622 4.67112888988329 2.9954889618489e-06 1.73641817618368e-05 1.44119514165674e-05
"CEBPD" 51.6955799165195 -1.08635127535743 0.232726818910511 -4.66792473872621 3.04257304355505e-06 1.76318560176184e-05 1.46340700442802e-05
"ZNF320" 2331.32472235591 -0.422779603844618 0.0905761373321105 -4.66767093737323 3.04633277503463e-06 1.76483788115263e-05 1.46477375204649e-05
"NEK8" 677.319397791509 -0.356340071983783 0.0763482632619995 -4.66729767985624 3.05187018976632e-06 1.76751873691743e-05 1.46699418522241e-05
"ANKRD36BP2" 13.7734762983094 1.44220638835888 0.309114840847792 4.66560060462778 3.07716892023661e-06 1.78163953131434e-05 1.47870942630888e-05
"DDHD1" 1249.41654896629 -0.439181145398301 0.0941359194261723 -4.66539391207345 3.08026384647651e-06 1.78290003628743e-05 1.47975096075538e-05
"JAM3" 2048.28068479113 -0.368972046449197 0.0791093943092932 -4.66407371299836 3.10010250493823e-06 1.79384841103441e-05 1.4888330934312e-05
"NF1" 3961.37566071801 -0.542287150105334 0.116271368341287 -4.66397839675869 3.10153955812073e-06 1.79414550078902e-05 1.48907499579471e-05
"FAM71F1" 210.700215928735 0.590305880966401 0.126589727165008 4.66314205888875 3.1141761941183e-06 1.80091910005204e-05 1.49469214804342e-05
"TNNC2" 183.515562590709 0.574160026215548 0.123129649136041 4.66305256487153 3.11553132418454e-06 1.80116654679419e-05 1.49489283446737e-05
"RNF213" 4209.84219161703 0.49960313602059 0.107157325484618 4.66233301140297 3.12644747253087e-06 1.80693966539459e-05 1.49967958438838e-05
"WWC2" 8196.99462846791 0.299021791717507 0.0641366107519927 4.66226369325598 3.12750101440467e-06 1.80701092221329e-05 1.49973403017169e-05
"SLC9A5" 259.997151659318 0.735540717517237 0.157831916981108 4.66027867864825 3.15781545987157e-06 1.82398350603643e-05 1.51381574058867e-05
"VSTM4" 71.3451929931515 0.662518438565259 0.142180320726045 4.65970561314045 3.16661941304048e-06 1.82852503264897e-05 1.51758023777855e-05
"TSPYL5" 1445.17751431597 0.275747752042558 0.0592018309137518 4.65775716369788 3.19672971299034e-06 1.84536328899962e-05 1.53155032555699e-05
"ARF1" 9693.79946410842 0.35178594325516 0.0755324111156323 4.65741710160176 3.2020129200634e-06 1.84759990585332e-05 1.53339702150376e-05
"TMEM9" 3066.0004934136 0.341325353795609 0.073286904024423 4.65738535880656 3.20250650347909e-06 1.84759990585332e-05 1.53339702150376e-05
"PDPN" 8286.19245794933 0.38833512987753 0.0833844478173556 4.6571649755136 3.20593535800532e-06 1.84902892901584e-05 1.53457823887239e-05
"LINC00294" 618.905991277296 -0.370212872189951 0.0795019721343913 -4.6566501716981 3.21395870742057e-06 1.853106200405e-05 1.53795732508062e-05
"MYPOP" 194.275129564095 -0.633693995296741 0.136087627686018 -4.65651438026976 3.21607825951293e-06 1.85377804721183e-05 1.53851012150732e-05
"CNN2" 17986.0042224243 0.381275824811699 0.0818894240156356 4.65598371700478 3.22437418289228e-06 1.85800855837088e-05 1.54201635832924e-05
"SOGA3" 616.064156853705 -0.672995104617637 0.144552541033957 -4.65571272427195 3.22861855827557e-06 1.85990259473615e-05 1.54358347254206e-05
"LOC101927027" 406.509695580937 -0.778387814156776 0.167194991500325 -4.65556896873472 3.23087227852984e-06 1.86064909607003e-05 1.54419821245252e-05
"MROH6" 81.2446114889722 0.86549288249422 0.185911411614092 4.65540482415775 3.23344749200695e-06 1.86158024695421e-05 1.54496619609101e-05
"LOC493754" 646.414212527461 0.397024613754059 0.0853057254450436 4.65413794540478 3.25338950008957e-06 1.87250640116266e-05 1.5540292240847e-05
"CRLS1" 1863.0847107188 -0.295691397823817 0.0635358306974171 -4.65393140497395 3.25665182716751e-06 1.87382884309031e-05 1.55512191710956e-05
"MDGA1" 17.4802020696653 1.42703308133529 0.306701026150831 4.65284743010119 3.27382482751982e-06 1.88263804489501e-05 1.56242313029612e-05
"PSMD14" 8156.51691750725 -0.408714960421047 0.0878419900767703 -4.65284267881279 3.27390029119966e-06 1.88263804489501e-05 1.56242313029612e-05
"VKORC1L1" 3158.07293586229 -0.254670716615033 0.0547352534422455 -4.65277313247032 3.27500507157032e-06 1.88271599630818e-05 1.56248298181318e-05
"LYST" 31.1130872382113 -1.00861434471415 0.216832429488497 -4.65158439211999 3.29394421800475e-06 1.89304338564326e-05 1.57104891043491e-05
"TM7SF3" 3634.58511309234 0.412938350116776 0.0887870667858355 4.6508840202237 3.30515174944262e-06 1.89892258896548e-05 1.57592322207434e-05
"GNB5" 1249.63769827116 0.282119787741092 0.0606658568804591 4.65038824551681 3.31310736088087e-06 1.90293052883238e-05 1.57924454244079e-05
"ZBTB49" 315.569278798571 0.329625110764391 0.0708885565731697 4.64990580565932 3.32086661888724e-06 1.90682335417927e-05 1.58247031176007e-05
"PRRX2" 52.090980972432 -0.88479089061609 0.190412309479998 -4.6467105673598 3.37269848536966e-06 1.93601265006813e-05 1.60668950837825e-05
"THNSL2" 231.524575416181 0.921436312784142 0.198303528717228 4.64659564428664 3.3745770995561e-06 1.93651876392547e-05 1.60710456854681e-05
"SLC27A4" 1042.49502035049 -0.608212607221858 0.130912407877959 -4.64595080848911 3.3851366693985e-06 1.9420047195235e-05 1.61165235522482e-05
"RARA-AS1" 8.34070452521561 -2.57973903808574 0.555287051400722 -4.64577560664939 3.38801117346307e-06 1.94250640627273e-05 1.6120587611521e-05
"WBSCR17" 2194.37637025741 0.493381344421098 0.106199072548499 4.64581594340928 3.38734916838649e-06 1.94250640627273e-05 1.6120587611521e-05
"PSMD6" 4988.90732519734 -0.279993006692585 0.0602743705181137 -4.64530785283674 3.39569699481625e-06 1.94633856961657e-05 1.61523404458254e-05
"CENPF" 13500.8618999578 -0.455610257566366 0.0980940097200712 -4.64462874814203 3.40688535949886e-06 1.95217546042081e-05 1.62007299628748e-05
"ANO4" 150.955561632562 -1.09233307878899 0.235189424269495 -4.64448213256956 3.4093055114635e-06 1.95298612681152e-05 1.62074076668321e-05
"FBXL5" 2844.86797773199 -0.284609949869176 0.0612991315351086 -4.64296871328704 3.43438373251961e-06 1.96677193408589e-05 1.63217629039672e-05
"SNAP25" 31.6926688628994 -1.07214843453414 0.230930353507728 -4.64273499888034 3.43827224691088e-06 1.96841846142776e-05 1.63353768395522e-05
"IQCB1" 2511.65605398931 0.254920324396197 0.0549319583754941 4.64065603948904 3.4730480466378e-06 1.98774184755272e-05 1.64956857803095e-05
"RBM45" 519.578887945882 -0.357693541073269 0.0770859441752601 -4.64019147589383 3.48086501065043e-06 1.99162894939277e-05 1.65278929702134e-05
"BICD1" 1243.04447175759 0.376133647354129 0.08106219668836 4.64006235607157 3.48304063541278e-06 1.99170045166009e-05 1.65283849783984e-05
"IGFBP6" 158.174559334929 -0.840212252695462 0.181075604788636 -4.6401184393459 3.4820954913282e-06 1.99170045166009e-05 1.65283849783984e-05
"PCM1" 9871.04385119578 -0.380112957521618 0.0819219182344441 -4.63994210235423 3.4850680419677e-06 1.9922732994474e-05 1.65330881776844e-05
"MTF2" 6756.13717774442 0.397680617833871 0.0857246004592863 4.63904895098046 3.50016149861936e-06 2.0003129482401e-05 1.65997552166984e-05
"GSE1" 6776.55613620362 0.336719492497614 0.0725955594373203 4.63829323869789 3.51298129254136e-06 2.00704887081224e-05 1.66556028354249e-05
"TATDN1" 2271.44881361931 0.347412412138488 0.0749078262609883 4.63786535372231 3.52025982105598e-06 2.01061590779219e-05 1.66851530555933e-05
"RTKN2" 2089.09041068366 -0.582567170059925 0.125638276504193 -4.63686056725303 3.53740860912889e-06 2.01981664410137e-05 1.6761454395617e-05
"BTF3" 20119.7791620597 0.311880386315453 0.0672669070173113 4.63646093070981 3.5442514850821e-06 2.02253481485663e-05 1.67839086355001e-05
"LINC01138" 170.556732360716 -0.519521705458214 0.112050109544255 -4.63651224948623 3.54337205685467e-06 2.02253481485663e-05 1.67839086355001e-05
"PIGH" 213.464554323798 -0.3709508445012 0.0800262428782519 -4.6353649897765 3.56308219488848e-06 2.03268345479321e-05 1.68680751742584e-05
"FAM227A" 248.052281452783 -0.813786808325279 0.175566923218148 -4.63519433734178 3.56602300212546e-06 2.03376385250403e-05 1.687698931353e-05
"SLC25A43" 207.073375195206 0.375069498737662 0.0809221704475342 4.63494116214837 3.57039018946221e-06 2.03565686616682e-05 1.68926468216726e-05
"LOC642846" 425.689738637508 -0.651726703067394 0.140617783507659 -4.63473884177599 3.57388383403764e-06 2.03705086491142e-05 1.69041632636337e-05
"SLC5A6" 7494.58107837715 -0.482559730175814 0.104151738321115 -4.63323740875078 3.5999130125192e-06 2.05068358557729e-05 1.70222324249352e-05
"TSR1" 9792.84364873015 -0.384017914324973 0.08289027456149 -4.63284645100432 3.60672051141586e-06 2.05395913029179e-05 1.70493686041863e-05
"MTURN" 406.09087163618 0.297088485891289 0.064130479301712 4.63256300477016 3.61166369662164e-06 2.05617137476188e-05 1.70676784999709e-05
"ZADH2" 168.523957481853 -0.583949046126863 0.126058773958257 -4.63235543065198 3.61528782290184e-06 2.05763158393989e-05 1.70797459065964e-05
"GNL1" 3231.08769750134 -0.273708541005495 0.0590932155221695 -4.63180990553493 3.62482901185841e-06 2.06245763196689e-05 1.71197519405533e-05
"PHYHD1" 518.099040000303 0.567540842210928 0.122565976868413 4.6304925454169 3.64796917265942e-06 2.07501613993877e-05 1.72239420481232e-05
"NUAK1" 1396.65785049147 0.724491708673691 0.156525939841598 4.62857280657037 3.68194417752393e-06 2.09372850258789e-05 1.73792122509517e-05
"SCN9A" 468.411650751933 -0.714257767323297 0.154334101304086 -4.62799706149185 3.69219254563072e-06 2.09894176759955e-05 1.74224311957978e-05
"S100B" 14.8994402497624 -1.96844799848122 0.425366335456119 -4.62765347043851 3.69832155315633e-06 2.10181088853311e-05 1.74461922114299e-05
"CACNG6" 47.1495162489441 1.12865836044076 0.243911998053341 4.62731792387653 3.70431647537504e-06 2.10460215075052e-05 1.7469306842487e-05
"RAMP2" 231.994151591135 0.617069268281241 0.133368861557399 4.62678665076307 3.71382733209338e-06 2.10938876976357e-05 1.75089838227594e-05
"STAG3L4" 456.974441904221 0.395872009597013 0.0855686123186465 4.62636939959756 3.72131337483252e-06 2.11302286776152e-05 1.75390941158281e-05
"CEP250" 1821.16039880416 -0.497909929880627 0.107631949737076 -4.62604209156225 3.72719584016744e-06 2.11574457028792e-05 1.75616309610252e-05
"TNFRSF10D" 1187.96831910325 0.544660968562171 0.117757855777458 4.62526228051814 3.7412467480156e-06 2.12310014841376e-05 1.76226308290053e-05
"BAD" 522.019832228509 0.519347267639013 0.112286669726686 4.62519076309896 3.7425379128542e-06 2.12321258636661e-05 1.76235094042727e-05
"GPR125" 5115.03423693865 -0.290989267403829 0.0629193452581165 -4.62479808412011 3.74963489595593e-06 2.12661774756041e-05 1.76517188344883e-05
"ZNF30" 532.959429674094 -0.420773938369066 0.0909834374760378 -4.62473116032667 3.75084571204415e-06 2.1266835363823e-05 1.76522101740272e-05
"IFI30" 564.680545471209 0.660339743826951 0.142801249249074 4.62418744443324 3.76069677253546e-06 2.13164676995919e-05 1.76933519047569e-05
"ACSL3" 7814.60241326095 -0.467086224096457 0.101014749374536 -4.62394083031009 3.76517310589723e-06 2.13356148139013e-05 1.77091897793291e-05
"PAN3" 3228.8268569012 -0.446919381345786 0.0966800815151852 -4.62266243823543 3.78845939387691e-06 2.14613075899851e-05 1.78134633568854e-05
"LOC729737" 1317.01449899473 -0.759250836943626 0.164269257034424 -4.62198983942881 3.80076634049158e-06 2.1524748152784e-05 1.78660654673549e-05
"CYBA" 2167.69858720745 0.523196942248163 0.113201079833108 4.62183702681556 3.80356778302583e-06 2.15343352332488e-05 1.78739677202928e-05
"MTRNR2L2" 1010.82001715266 -1.29812971885176 0.280905752786719 -4.62122867180075 3.81474011004712e-06 2.15912956403453e-05 1.79211907290023e-05
"CCND1" 13346.9784948919 0.749744229549998 0.162254377841703 4.6207950720532 3.82272228235492e-06 2.16301719588535e-05 1.79534033831882e-05
"RUNX1T1" 1105.02780086311 -0.506077505751089 0.109524903111171 -4.62066152423258 3.82518399808817e-06 2.16377982419519e-05 1.79596779003822e-05
"PSAP" 30369.2095518704 0.272892040517613 0.0590702083968137 4.61979139610303 3.84126050121305e-06 2.17224120046764e-05 1.80298529086064e-05
"RAB9B" 17.7208303778734 -1.6239719394701 0.351543661967974 -4.61954549366346 3.84581552420084e-06 2.17355154371839e-05 1.804061772217e-05
"TPPP" 94.3920786762967 0.759310706450609 0.164367127015423 4.61960198634708 3.84476861281118e-06 2.17355154371839e-05 1.804061772217e-05
"DHRS12" 210.580546042339 0.673201685769369 0.145745062207462 4.61903597674612 3.85527014649978e-06 2.17826127387313e-05 1.8079653120887e-05
"MNT" 1143.39630828238 0.678478230191078 0.146890682928165 4.61893305052491 3.85718275381819e-06 2.17870819985224e-05 1.80833069804336e-05
"COPS3" 4938.84195845317 -0.281316651795904 0.0609205272256712 -4.61776456322855 3.87895982235199e-06 2.1903719345694e-05 1.81800602249717e-05
"BTD" 915.807451559847 0.255061820495767 0.0552396958770287 4.61736467672759 3.88643952704127e-06 2.1939577975233e-05 1.82097668764806e-05
"PGF" 62.0853392328168 1.01202535783007 0.21919694968033 4.61696825300704 3.89386810625715e-06 2.1975127241152e-05 1.82392166081112e-05
"HRSP12" 2152.77796997521 -0.473435308787982 0.102548988918654 -4.61667456481242 3.89938029998971e-06 2.19993599315173e-05 1.82592175133162e-05
"ZHX1" 475.856136627535 -0.373821502285766 0.0809730054267012 -4.61661883878275 3.90042705812847e-06 2.19993599315173e-05 1.82592175133162e-05
"TACR1" 99.3541893118401 -1.11904540127189 0.242399708390556 -4.61652948636751 3.90210601670495e-06 2.20024410375888e-05 1.82617188003845e-05
"SNORD80" 276.927110863346 -0.606431182476251 0.131372610499822 -4.61611579589547 3.90988841651701e-06 2.20399252730246e-05 1.82927741340506e-05
"FBXO33" 982.799840009882 0.298683737550283 0.0647262997651303 4.61456531014603 3.9391889375113e-06 2.21922114591523e-05 1.84190563625602e-05
"SERPINE2" 2338.93359488682 -0.753535282373659 0.163294658863502 -4.61457397087029 3.93902468727866e-06 2.21922114591523e-05 1.84190563625602e-05
"RRAS" 295.006240886949 1.16308995225078 0.252110734137728 4.61340908878311 3.96117565761336e-06 2.23096077556218e-05 1.85164361094531e-05
"SEPT6" 2095.86513110502 0.399324318763658 0.0865720811582462 4.61262237688069 3.97620297170145e-06 2.23812641916258e-05 1.85812367341901e-05
"PLA2G7" 83.797759050243 0.746832150247872 0.161922938029047 4.61226901721547 3.98297041116704e-06 2.2412862177555e-05 1.86074114025649e-05
"WBSCR22" 2400.92872057009 0.331241120233421 0.0718320671887634 4.61132657317199 4.00107384748025e-06 2.25082129995088e-05 1.8686514099151e-05
"TMEM200A" 1107.63699309759 -0.660032997716625 0.14314133776917 -4.61105790963752 4.00624904154654e-06 2.2530801283162e-05 1.87052084310312e-05
"SKAP2" 344.520044323635 -0.724327280200363 0.157152532309819 -4.60907164239889 4.04470951432592e-06 2.27405158656385e-05 1.88792555855927e-05
"AARS" 17920.7633469081 0.41295223085711 0.0896161601989487 4.60801076435714 4.06539621572419e-06 2.28502087645956e-05 1.897026359335e-05
"SMPD2" 336.063425450253 0.338437175651863 0.0734507307451052 4.6076760873399 4.07194329763978e-06 2.28803872018087e-05 1.8995258295481e-05
"MTSS1L" 1214.15828470097 0.632740441116914 0.137353880116858 4.60664409755727 4.09219516107039e-06 2.29875335464987e-05 1.90841513007065e-05
"LINC00665" 2466.61512133159 0.257173246221281 0.0558317462013471 4.6062189295286 4.10056674316676e-06 2.3021447624287e-05 1.91121871370804e-05
"TUBB4A" 907.573835119947 0.40025038618694 0.0868935131257991 4.60621710170104 4.10060276859886e-06 2.3021447624287e-05 1.91121871370804e-05
"APMAP" 3628.47870607439 0.18583179240214 0.0403444362217434 4.60613184382502 4.10228348947609e-06 2.30242290618529e-05 1.91144365628217e-05
"IPO5" 36296.4515624115 -0.253143026853637 0.0549731817567142 -4.60484583144434 4.12771536004448e-06 2.31535867366053e-05 1.9227319957416e-05
"HSD11B1L" 201.751865428871 0.867157210564122 0.188322237747072 4.60464585031517 4.1316836880091e-06 2.31691557850972e-05 1.92401872616746e-05
"CYYR1" 1195.43747305869 -0.57938221399539 0.125828837932147 -4.60452646243004 4.13405450551271e-06 2.31757601066622e-05 1.92456100323752e-05
"CD101" 63.2460264734605 -0.921990163521581 0.200256123944546 -4.60405477425945 4.14343409667752e-06 2.32216408909293e-05 1.92836486518066e-05
"ANKRD7" 19.2014458023532 1.16038683950264 0.25209482848274 4.60297756398475 4.16493111498545e-06 2.33254402685911e-05 1.93753068783271e-05
"ZFP36L1" 7279.91797386806 0.338058823894503 0.0734440084007084 4.60294626145762 4.1655573895363e-06 2.33254402685911e-05 1.93753068783271e-05
"ZYX" 9360.39664661635 0.561997075275445 0.122100429706206 4.6027444508402 4.16959721300201e-06 2.33413331016035e-05 1.93884447497039e-05
"DNAH9" 25.3236176779938 -1.4260870195804 0.309850031919198 -4.60250725406505 4.17435019246291e-06 2.33612078618819e-05 1.94048901429351e-05
"FAM166B" 13.1706411331705 1.3619544697632 0.29599950225312 4.60120527026613 4.20053211523596e-06 2.34941941659828e-05 1.95209115544639e-05
"HIST1H2AG" 53.3491222589487 -1.23297764175913 0.268093501572821 -4.59905829319111 4.24405024876896e-06 2.37239355632624e-05 1.97174075913978e-05
"FUT2" 189.729968909888 -0.771370373314083 0.16772975760272 -4.59888802284642 4.24751997027607e-06 2.37365004092672e-05 1.97277827091075e-05
"STK4" 2793.6774543601 -0.271221005167854 0.0589776535704069 -4.59870796392523 4.25119211762188e-06 2.3750188922866e-05 1.97390916893305e-05
"ARMC9" 1434.15502857073 -0.254379780718204 0.055319659619989 -4.59836127817184 4.25827104542895e-06 2.37828967962787e-05 1.9766207814598e-05
"TOMM20" 16275.0351314335 0.328027480650394 0.0713504918899271 4.59741022047115 4.27774859966753e-06 2.38848136098137e-05 1.98508438508132e-05
"PTRH2" 1052.56226536977 0.488498088158905 0.10627009860707 4.59675952654483 4.29112388982807e-06 2.39526096436524e-05 1.99071214127121e-05
"MCUR1" 2444.21483367262 -0.220715644818894 0.0480181575330218 -4.59650382601849 4.29639088244195e-06 2.39751200492488e-05 1.99257616681625e-05
"EP300" 12273.7761520824 0.331001152907537 0.0720166845658461 4.59617316324659 4.30321115393502e-06 2.40062827872452e-05 1.99515927782271e-05
"ALDH16A1" 2310.65947395392 -0.559161255966821 0.12170750118549 -4.59430397075216 4.34196073352433e-06 2.42155002149613e-05 2.0125404283163e-05
"CWC25" 1164.34282134329 0.194425601738966 0.042321250414831 4.59404199623629 4.34741827557227e-06 2.42389781868517e-05 2.0144847856079e-05
"SYNPR" 18.2269291693453 1.47664180737271 0.321444740324214 4.59376565279415 4.35318227894691e-06 2.42641508661531e-05 2.01656997904527e-05
"OC90" 40.3552572582349 -2.48184024366528 0.540289123620211 -4.5935410045564 4.35787341277513e-06 2.42833307639578e-05 2.01815710964919e-05
"CD72" 92.0243289041454 0.629339049648522 0.137010197769439 4.59337377723937 4.36136861982417e-06 2.42958375222496e-05 2.01918963902132e-05
"ZNF880" 587.261848670945 0.320645951585568 0.0698083851909534 4.59322974895459 4.36438109814577e-06 2.43056487475578e-05 2.01999814446816e-05
"LOC100507250" 20.9630407690289 0.997728702004998 0.217255012789592 4.59243121341132 4.38111937334378e-06 2.439187269338e-05 2.02715714855936e-05
"MBOAT1" 526.178665404736 -0.54966372574413 0.119693853925395 -4.59224686746854 4.38499221741719e-06 2.44064394909252e-05 2.02836085348431e-05
"ZMYM6" 1054.54961243931 -0.507351916959988 0.110483937214608 -4.59208758984112 4.38834105328584e-06 2.44180821999649e-05 2.02932154098905e-05
"NBR1" 2171.62619269521 0.255779514251206 0.0557122497176538 4.59108213269938 4.40953756417923e-06 2.4528999766375e-05 2.03853266586252e-05
"SLC26A2" 998.735912194549 -0.594454781151217 0.129516049099147 -4.58981558877038 4.43637779872206e-06 2.46712392614303e-05 2.05034679608377e-05
"PRICKLE2" 402.963200853139 -0.440265193728713 0.0959234718856636 -4.58975457282749 4.43767477494704e-06 2.46713888103452e-05 2.05035225483652e-05
"CYFIP1" 4272.88542288271 0.232119495797055 0.0505800156810821 4.58915428695433 4.45045404387025e-06 2.4735356166575e-05 2.05566137278245e-05
"XPO4" 6171.54710650499 -0.459783139316598 0.100199589414071 -4.58867288783551 4.460727842775e-06 2.47853656595836e-05 2.05981047767387e-05
"SOS2" 852.282083770504 -0.54096951897907 0.117897783348514 -4.58846217133641 4.4652320036143e-06 2.48032975894217e-05 2.06129373222403e-05
"EXO1" 2193.96931457058 -0.277896100968676 0.0605759774290491 -4.58756280563806 4.48450538690669e-06 2.49032353175136e-05 2.06959210132223e-05
"SLC7A2" 1560.41119201737 0.295011960380193 0.0643139809813522 4.58705799079257 4.49535845174662e-06 2.49492394071937e-05 2.07340123559311e-05
"ZNF823" 189.277216955786 -0.64097624729399 0.139735451184546 -4.58706965097542 4.49510748465539e-06 2.49492394071937e-05 2.07340123559311e-05
"IFNAR1" 1207.69170767949 -0.356932683186775 0.0778264312251557 -4.58626558571279 4.51244521348069e-06 2.50369175298093e-05 2.08068066288644e-05
"SMG1P5" 20.0594980481789 -1.46001351659386 0.318378156672338 -4.58578418775269 4.52285604000693e-06 2.50875152990105e-05 2.08487851090062e-05
"IQCE" 424.225481503262 -0.428290920046881 0.093401543472992 -4.58548011222883 4.52944390289862e-06 2.51168849025994e-05 2.08731219026125e-05
"RNF115" 1269.76724555588 -0.335487744329104 0.0731696292088929 -4.58506825791499 4.53838147585874e-06 2.5159263746734e-05 2.09082697273608e-05
"C1orf131" 601.173786222011 -0.456299621022827 0.0995319524756252 -4.58445363195877 4.55175078425659e-06 2.52223405056446e-05 2.09605472606892e-05
"PIDD1" 910.087762655269 0.528173756788889 0.115210448812036 4.58442582452392 4.55235654119896e-06 2.52223405056446e-05 2.09605472606892e-05
"IFNLR1" 338.491575420649 -0.429417805330089 0.0936712826948206 -4.58430580831401 4.55497185943173e-06 2.52296345507446e-05 2.09665380973381e-05
"LRRC38" 17.6960130806206 1.61874625345752 0.353128524119462 4.58401443920148 4.56132718331431e-06 2.5257634132235e-05 2.0989735760772e-05
"ZC3H8" 467.252080637193 -0.438653033044287 0.095698679013865 -4.58368953014215 4.56842409582199e-06 2.52897230154865e-05 2.10163316103645e-05
"POMGNT1" 1715.81964820964 0.35942305520406 0.0784165443523702 4.58351051009041 4.57233890740479e-06 2.5304183269612e-05 2.10282775810712e-05
"CAMLG" 1648.66680914699 -0.330682888564757 0.0721486532247406 -4.5833549731648 4.57574279866401e-06 2.53158085628164e-05 2.1037867610918e-05
"ZFAND2B" 367.049422836579 0.388800915926798 0.0848301368544452 4.58328761857261 4.57721759214049e-06 2.53167573255493e-05 2.1038585267937e-05
"HFE" 39.3792724719611 -0.951940785748154 0.207709642230491 -4.58303608597913 4.58272916630399e-06 2.53400267735426e-05 2.10578517048427e-05
"PINK1-AS" 344.982012587021 -0.43972481327794 0.0959511921647915 -4.58279676736829 4.58797900972212e-06 2.53618361593205e-05 2.10759047282196e-05
"RASD2" 48.7130443987235 0.992009280281009 0.216475147091703 4.58255505820616 4.59328714131829e-06 2.53839552546537e-05 2.10942150410455e-05
"LRIF1" 1842.37868268589 0.729579058793861 0.159214719884981 4.58235934039842 4.59758957498636e-06 2.53932833363975e-05 2.1101825109129e-05
"N4BP1" 2487.49596438647 -0.203218207242085 0.0443474009345097 -4.58241527033769 4.59635968214621e-06 2.53932833363975e-05 2.1101825109129e-05
"USP3" 515.451424037019 -0.70306774406155 0.153437882491823 -4.58210014791501 4.60329330433755e-06 2.54175589643994e-05 2.11219273446653e-05
"GSPT1" 10872.1133852819 -0.227186063839595 0.0495878581116707 -4.58148572031438 4.61684134720404e-06 2.54851216736114e-05 2.11780008203833e-05
"TMEM135" 1995.52521498155 -0.681499220926706 0.148785241277245 -4.58042219158556 4.64038233215848e-06 2.56077917051643e-05 2.12798676997e-05
"C19orf52" 455.616578501413 -0.428146806888651 0.0934936982378049 -4.57941888018637 4.66269578837419e-06 2.57236199060405e-05 2.13760484504948e-05
"ZBTB33" 2254.61123956542 -0.489652367849615 0.106935802619469 -4.57893760420019 4.67343571560546e-06 2.57755504757627e-05 2.14191305391467e-05
"HAT1" 4909.26697798638 -0.262625663992716 0.0573591193788929 -4.57862092090202 4.68051559205746e-06 2.57999476094541e-05 2.14392609117671e-05
"RHEB" 6066.9846071549 0.226274264345358 0.0494192651039276 4.57866509891452 4.67952731753937e-06 2.57999476094541e-05 2.14392609117671e-05
"MASP1" 141.148721289467 0.984456268248072 0.215063441599111 4.57751564342184 4.70530612985413e-06 2.59292401623876e-05 2.15466285865938e-05
"NBPF9" 40.8493957155224 -0.922518893331975 0.201573533365476 -4.57658740177631 4.72622300831827e-06 2.60297368688921e-05 2.16362013987689e-05
"ZNF788" 2406.78504031176 -0.403078707599863 0.0880833621011169 -4.57610493043103 4.73713010375289e-06 2.60824127736394e-05 2.16799121271582e-05
"FCHSD1" 1209.16254623796 0.450501415130167 0.0984483446404611 4.5760181826868 4.73909374133653e-06 2.60858305257756e-05 2.16826789645205e-05
"GPX7" 341.279204914351 0.524983069709757 0.114728954372373 4.57585508890662 4.74278767260338e-06 2.60987678584478e-05 2.16933585231406e-05
"IMPDH2" 16023.9257187853 0.326974412921115 0.0714590217704099 4.57569114186377 4.74650370899157e-06 2.61118194696011e-05 2.17041330390517e-05
"AS3MT" 75.0323270104242 0.770046927147649 0.168309218091616 4.57519163762313 4.7578427107481e-06 2.61667878415294e-05 2.17497485980731e-05
"NFE2" 77.3241110515477 0.844053750283825 0.184515398356613 4.57443529267147 4.77506152845129e-06 2.6254053266393e-05 2.18222090016935e-05
"ZPR1" 2927.93583606647 0.228098879333207 0.0498719243627534 4.57369315998485 4.79201479717601e-06 2.63398096873639e-05 2.18934146833179e-05
"BTK" 52.9220939822938 0.888852600453441 0.194381292845537 4.5727270738947 4.81417044100419e-06 2.64466235340799e-05 2.19883410294248e-05
"PSTPIP1" 15.42710372674 1.23665895088268 0.270456337605567 4.57249019132332 4.81961792395623e-06 2.64690636621006e-05 2.20069216825408e-05
"CLGN" 410.65798032714 1.30141774594936 0.284632395425989 4.5722755626661 4.82455874112718e-06 2.64860714254131e-05 2.20209091306551e-05
"PPP2R5B" 241.29217691612 -0.623798457693083 0.136431778789932 -4.57223722526967 4.82544179019494e-06 2.64860714254131e-05 2.20209091306551e-05
"PPIA" 68381.7867640867 -0.363744623945204 0.0795786461323816 -4.57088228593514 4.85675055580343e-06 2.66503897023959e-05 2.21574487753183e-05
"CEP41" 767.575433575664 -0.432142464408078 0.0945590286685961 -4.57008146649455 4.87534657751891e-06 2.67446299367584e-05 2.22356468346517e-05
"PTBP2" 4437.60309937945 -0.574622234908592 0.125737240539827 -4.57002422227155 4.87667846774766e-06 2.67446299367584e-05 2.22356468346517e-05
"ECEL1" 358.057743037036 1.03774207643986 0.227096422404727 4.56960997206031 4.88632713776648e-06 2.67890119993423e-05 2.22723918853635e-05
"NOL10" 2814.27280390675 -0.27589801492827 0.0603773910253655 -4.56955840990812 4.88752939643084e-06 2.67890119993423e-05 2.22723918853635e-05
"STIP1" 16068.0331358128 0.24125569773267 0.0527981037400827 4.56940080500498 4.89120597761247e-06 2.68016011608243e-05 2.22827813154853e-05
"DENND3" 159.885350482131 0.558976143339237 0.122382715208184 4.56744355106329 4.93708574486713e-06 2.70453724179481e-05 2.24853742431088e-05
"NFKBIL1" 385.590914001952 0.367957408244767 0.0805865450956643 4.56599061056612 4.97141019512359e-06 2.72257240034609e-05 2.26352392274548e-05
"VARS" 8593.04205331308 -0.533700571490731 0.116895251274544 -4.56563090178286 4.97994322816258e-06 2.72647680966906e-05 2.26676217580901e-05
"DACT1" 222.376605862482 -2.16320531386462 0.473821846545012 -4.56544021690464 4.98447235286249e-06 2.7281875304129e-05 2.26817660917194e-05
"LOC100505666" 19.1476406721466 1.27908830687336 0.28017488682312 4.56532104421219 4.98730493135623e-06 2.72896896596042e-05 2.26881844524828e-05
"LOC100507547" 28.2307075275669 0.964044255259757 0.211170521978477 4.56524067008753 4.98921618917879e-06 2.72924597225565e-05 2.26904090884146e-05
"LIMD1-AS1" 106.987786384903 0.601669421013039 0.131808429542537 4.5647264222875 5.00146136448642e-06 2.73517418370351e-05 2.27396165884914e-05
"BLMH" 5162.84063201962 -0.199735029005678 0.0437584403113938 -4.56449150345223 5.00706478127569e-06 2.73729131217359e-05 2.27570609806297e-05
"PRKCSH" 11555.5755103439 0.359288011671446 0.0787144841182795 4.56444599359332 5.00815100307076e-06 2.73729131217359e-05 2.27570609806297e-05
"AP4M1" 491.964602466149 -0.357782163178872 0.0783878800843753 -4.56425359116437 5.0127457266904e-06 2.73903194770636e-05 2.27714536798459e-05
"SHC1" 11851.2805652256 0.279881611953492 0.0613237537084003 4.56400000046236 5.0188078422006e-06 2.74157318151706e-05 2.2792502224443e-05
"BSN" 295.478393169037 -0.870339889147841 0.190739503242747 -4.56297659557283 5.04334386957594e-06 2.75420170555279e-05 2.28974126622694e-05
"SLC35B3" 538.979840256994 -0.415840464279304 0.0911364613438292 -4.56283312022034 5.04679284370539e-06 2.75471677477814e-05 2.29015372741196e-05
"ZNF346" 706.872575426164 0.387956077294232 0.0850255171437204 4.56281937854564 5.04712329546224e-06 2.75471677477814e-05 2.29015372741196e-05
"ZNF271" 1950.95897114418 -0.440206636589595 0.0964803554350639 -4.56265562667704 5.05106269959038e-06 2.75609249830177e-05 2.29128957376358e-05
"ZNF786" 712.34916366118 0.342892693395933 0.0751652197982476 4.56185313255649 5.07041103662486e-06 2.76587291172249e-05 2.29941266851373e-05
"GABRG1" 47.4265246380494 1.02611193865133 0.224946227402095 4.56158767587215 5.07682687154796e-06 2.76859522683378e-05 2.30166797126104e-05
"PSMA1" 7944.14891197201 -0.21931398767948 0.0480835526851391 -4.56110198669372 5.08858564518907e-06 2.77422891265219e-05 2.30634361884507e-05
"NPTX1" 415.913362594135 2.00684812410552 0.440281746897469 4.55809975827334 5.16185199283914e-06 2.81248724897471e-05 2.33878936106895e-05
"ZNF71" 642.100980748539 0.444554463143394 0.0975317469521829 4.55804881011048 5.1631040050676e-06 2.81248724897471e-05 2.33878936106895e-05
"HS2ST1" 2807.44826671429 -0.439993108700173 0.0965651088966543 -4.55643983347093 5.20279331113104e-06 2.8333125895352e-05 2.35609890677788e-05
"P4HTM" 408.299137766739 0.691046585295049 0.151692471219655 4.55557602654119 5.22422155147562e-06 2.84418451898582e-05 2.36513140273105e-05
"CPO" 47.6275751830749 -1.70274625547757 0.373805404168694 -4.55516757245473 5.23438337046324e-06 2.84891837969315e-05 2.36905963949987e-05
"OXNAD1" 1119.28726780759 0.308100024745927 0.0676394252922715 4.55503611118249 5.23765798396186e-06 2.84990213833219e-05 2.36986941225546e-05
"FASTKD2" 4273.99363996926 -0.36303020492763 0.0797141656590021 -4.55414921458985 5.25980130251507e-06 2.860522148349e-05 2.3786839858401e-05
"PTAFR" 86.5036885284663 -0.793822691311034 0.174308060970056 -4.55413643461619 5.26012103675811e-06 2.860522148349e-05 2.3786839858401e-05
"TMTC2" 260.457185697297 0.495288976859831 0.108761780200616 4.55388810247724 5.26633760003453e-06 2.8631012561061e-05 2.38082034771751e-05
"ITGA1" 206.903794265454 -0.621919718095636 0.136574627364624 -4.55369880992058 5.27108093407279e-06 2.86487820773262e-05 2.3822896663512e-05
"FAM83H" 3714.64402346876 -0.352664754797084 0.0774618159472866 -4.55275609646273 5.2947646308302e-06 2.87694553717138e-05 2.39231591391291e-05
"STOX2" 624.792142966488 -0.902761718917637 0.198356890084707 -4.55119919722537 5.33410169264566e-06 2.89750909898328e-05 2.40940708959425e-05
"FAM157A" 62.9622512219093 -0.906822715384079 0.199272404148846 -4.55066881567168 5.3475662473081e-06 2.90401102471233e-05 2.41480531869667e-05
"RPL31" 31834.4196517093 0.353729711956476 0.0777618138940431 4.54888709821587 5.39303656907699e-06 2.92788528100393e-05 2.43464927626073e-05
"MUTYH" 1534.21158144106 0.304692688068776 0.067005503679045 4.54727852697366 5.43440586868189e-06 2.94952036879423e-05 2.45263115216268e-05
"CDK2AP1" 7487.55939769068 -0.317115070579827 0.0697421983079197 -4.546961212489 5.4426023733329e-06 2.9523192153586e-05 2.45494142675016e-05
"CNPPD1" 1636.80974466637 -0.533940404663782 0.117426936914306 -4.54700104332476 5.4415728595668e-06 2.9523192153586e-05 2.45494142675016e-05
"CYP20A1" 1026.32974893423 -0.461576501868027 0.101523329989603 -4.54650671836017 5.45436296455435e-06 2.95787271319007e-05 2.45955078395987e-05
"THOC1" 2969.13282958487 -0.320632918726491 0.0705265429552 -4.54627301000935 5.46041992166211e-06 2.96033092320085e-05 2.46158630771962e-05
"CRKL" 8141.01225388945 0.219871061989512 0.0483786722378352 4.544793228483 5.49892075128578e-06 2.97954074180547e-05 2.47754254916728e-05
"JMJD1C" 14391.5335305194 0.30679260048151 0.0675040862621332 4.54480043311997 5.4987326736317e-06 2.97954074180547e-05 2.47754254916728e-05
"ERCC6" 541.175448153975 -0.611542380362448 0.134621584162778 -4.54267704666882 5.55443122978038e-06 3.00877932622654e-05 2.50184629700497e-05
"RNASEL" 72.8037392728862 -0.810542279013864 0.17844308212099 -4.54230149681168 5.56433832201035e-06 3.01330560092141e-05 2.50560128674437e-05
"PTRHD1" 1002.36620790182 0.377765200516866 0.0831977729281501 4.5405686621336 5.61027041102547e-06 3.0373328521229e-05 2.52557150500847e-05
"RNF144B" 561.329458799084 -0.779779425646311 0.171740019731983 -4.54046428353295 5.61304872343128e-06 3.03799028845507e-05 2.52610943113181e-05
"FGD5" 789.143774478653 0.847765561999414 0.186720000551205 4.54030398188076 5.61731814040364e-06 3.03945417485629e-05 2.52731792476028e-05
"MEF2D" 1580.50105688209 0.385142520467555 0.0848415265688584 4.53955198643165 5.63738804902842e-06 3.04946429552707e-05 2.53563261725964e-05
"PHF21A" 1917.84582139864 -0.347218791527193 0.0765047954465583 -4.53852323243894 5.66495553996694e-06 3.06352342326998e-05 2.54731399900317e-05
"DGKI" 25.9636383854685 -1.8519822066556 0.408092239797715 -4.53814610043454 5.67509382181307e-06 3.06815189225491e-05 2.55115375692324e-05
"POLE2" 1262.9740329835 -0.322796046119324 0.071145194678691 -4.53714474430984 5.70209720712846e-06 3.0810358344498e-05 2.56257067162049e-05
"LOC100506674" 47.6322649136177 0.808063055901955 0.178128106731149 4.53641522795487 5.7218473322468e-06 3.09084773161552e-05 2.57072239759689e-05
"IGDCC3" 2479.66577491138 -0.413820264082293 0.0912387924007431 -4.53557366547217 5.74471220875378e-06 3.10233624284243e-05 2.58026854106019e-05
"DOCK8" 150.289908697333 -0.580462621564716 0.128034479978934 -4.53364298164231 5.7974989568292e-06 3.12910300740226e-05 2.60251261556705e-05
"SCPEP1" 1682.07139753559 -0.363251556912447 0.0801228537491706 -4.53368221318761 5.79642172265751e-06 3.12910300740226e-05 2.60251261556705e-05
"CA10" 29.3646705780827 1.31397678681708 0.289873668149116 4.53292910393345 5.81713437215599e-06 3.13882875497583e-05 2.6105924549473e-05
"PRRG3" 34.7230632845196 0.873426921413019 0.192727836625303 4.53191887952915 5.84502969136823e-06 3.15300476964254e-05 2.62237355725784e-05
"RPS18" 79063.0868288726 0.471134618611091 0.103974600795209 4.53124719891014 5.8636476164571e-06 3.1621697653992e-05 2.62998690112332e-05
"MTCH2" 4422.92070613742 -0.20966598666959 0.0462753266482424 -4.53083752954023 5.87503085567205e-06 3.16742920819955e-05 2.63435194691939e-05
"CTDSPL2" 3714.80282202356 0.359458887623915 0.0793459114401385 4.53027611756788 5.89066483342218e-06 3.17497681435144e-05 2.64062002676082e-05
"RASSF2" 700.809293759887 -0.728874998533427 0.160915345797747 -4.52955555556239 5.91078911402361e-06 3.1849397653234e-05 2.64889689677339e-05
"RPS5" 25974.8933407629 0.465765843028544 0.102853068683552 4.52845840177665 5.9415574908635e-06 3.20063101109327e-05 2.66193788849302e-05
"CCDC167" 199.625289767183 0.552539107033565 0.12201954912186 4.52828346777244 5.94647745417664e-06 3.20209337122624e-05 2.66313546602794e-05
"TRIM17" 40.6751996622855 -1.10060502736118 0.243053347744723 -4.52824467374603 5.94756905193528e-06 3.20209337122624e-05 2.66313546602794e-05
"HIST1H2AM" 28.0392240873978 -1.49518071719138 0.330198125278219 -4.5281320599006 5.95073890001783e-06 3.20291225084085e-05 2.66380719446926e-05
"FAM134A" 2401.56559852402 -0.324777101512665 0.0717383111382596 -4.52724766389788 5.97568909777409e-06 3.21545043557512e-05 2.67422563438676e-05
"SFXN4" 691.620062105792 -0.400378004621703 0.0884585831494749 -4.52616343566293 6.00641349455785e-06 3.23108784635243e-05 2.68722156175479e-05
"PRPS1" 5069.37617798508 0.337379706911218 0.0745489931340971 4.52561051098768 6.0221401883169e-06 3.2386509733681e-05 2.69350223056932e-05
"RASA1" 3111.39498705423 -0.306703424012567 0.0677735617223014 -4.52541398472266 6.02773942057462e-06 3.24076496663886e-05 2.69525097297779e-05
"CDR2" 2040.24218073309 0.318161080920039 0.0703084049719983 4.52522114598892 6.03323843392885e-06 3.24282392305113e-05 2.69695393597369e-05
"LOC100506314" 44.5037825483955 -0.947553177683584 0.209452736847255 -4.52394746397892 6.06967966594868e-06 3.26150836821724e-05 2.71248373642984e-05
"ADAL" 724.845225156594 0.346783992762952 0.0766853168024909 4.52216939594997 6.12090429158927e-06 3.28812405597681e-05 2.73460955105055e-05
"PPDPF" 1439.47005246925 0.558159119619559 0.123434394476333 4.52190916468246 6.12843594866614e-06 3.29125983695991e-05 2.73720792623235e-05
"C22orf39" 858.422473078007 0.257167932660641 0.056886816581567 4.52069474290061 6.16370136530762e-06 3.3083696883421e-05 2.75141834309227e-05
"NFYA" 3334.89203109858 0.259677793429914 0.0574414322221907 4.52074022850698 6.16237702220147e-06 3.3083696883421e-05 2.75141834309227e-05
"ATP6V0A4" 68.9304600235829 0.728746474007467 0.16124175484899 4.51958907722116 6.19597744309318e-06 3.32477518873163e-05 2.7650524231359e-05
"TULP3" 1708.36164428747 -0.353491135556568 0.0782247845514543 -4.51891478619607 6.21574035586387e-06 3.33445889015895e-05 2.77309624265806e-05
"MARCH1" 30.4230666470799 1.25171236612457 0.27705953497354 4.51784619592359 6.24718344681884e-06 3.35040139299989e-05 2.78634511351825e-05
"WDFY3" 4168.0909601907 -0.420163521325284 0.0930151879157864 -4.51714962620609 6.26776177548566e-06 3.36050986720422e-05 2.79474207283673e-05
"TPST2" 1764.28457986675 0.479001108385495 0.106045180739509 4.51695310475372 6.27357920811904e-06 3.36270077587506e-05 2.7965544198472e-05
"ADCY2" 2404.06270889523 0.396581693601504 0.0878202815742075 4.51583263561271 6.3068461914845e-06 3.37959964881618e-05 2.8105984396353e-05
"TBKBP1" 1331.05780462736 -0.374234450095648 0.0828768077580406 -4.51555097522854 6.31523526245165e-06 3.38316174774195e-05 2.8135510577256e-05
"LINC01279" 30.642203874085 -2.27530013832499 0.50396243199133 -4.51482093483534 6.33702877025712e-06 3.3939008509028e-05 2.82247227807599e-05
"ZNF606" 738.777474496881 -0.330082194621583 0.0731316816576334 -4.51353212643004 6.37567865319491e-06 3.4136592568443e-05 2.8388941454946e-05
"MET" 1396.60855677193 -0.379452080945332 0.084072119162986 -4.51341163661772 6.37930351052291e-06 3.41465887825592e-05 2.83971563077239e-05
"COL12A1" 602.352634540008 -1.37755144472349 0.305221962587634 -4.51327759327926 6.38333843386452e-06 3.41493663117098e-05 2.83992697640476e-05
"PTRF" 2394.91077340934 0.741297313920883 0.164246008203601 4.51333534390659 6.38159974639365e-06 3.41493663117098e-05 2.83992697640476e-05
"PSME4" 7855.85447120375 -0.492530686051177 0.109150846253812 -4.51238540932499 6.41025690814557e-06 3.42839318394074e-05 2.85110785370935e-05
"SUPT3H" 792.979740999338 0.32970975633073 0.0730707565374154 4.51219847658077 6.41591068369531e-06 3.43047247538622e-05 2.85282717524178e-05
"CHRM3" 304.71447405502 0.826586038622097 0.18319517284562 4.51205141370547 6.42036194903599e-06 3.43190783874585e-05 2.85401099289273e-05
"PRKCH" 214.577217933338 0.765144466116589 0.169581529384549 4.51195639580252 6.42323950019753e-06 3.43250143855123e-05 2.8544947907006e-05
"ZNF285" 199.534055123916 0.528735528932077 0.117189748688012 4.51178993769927 6.42828354276805e-06 3.43425214021643e-05 2.85594084214206e-05
"UCP3" 48.409857363061 -0.809617102587555 0.179459784066643 -4.51141244150222 6.43973654488017e-06 3.43942486621659e-05 2.86023265136465e-05
"ACTL6B" 25.1884696412797 0.939878098544111 0.208362800310496 4.51077686200959 6.45906375479262e-06 3.44879915989133e-05 2.86801845655334e-05
"GNAZ" 148.980479835934 0.651408409250368 0.144431821531773 4.51014466439495 6.47834317327359e-06 3.45814279035008e-05 2.87577871414599e-05
"DPPA2" 368.492900071572 0.794574749046358 0.176186988498765 4.50983784794034 6.48771964119516e-06 3.46219653929165e-05 2.87913989306335e-05
"C15orf57" 266.135850186699 -0.376976182899258 0.0836006983794155 -4.50924681500124 6.50581851903394e-06 3.47039165076511e-05 2.88593505626702e-05
"MAATS1" 208.268717957077 -0.437208852324033 0.0969588708003038 -4.50921972084954 6.50664936529552e-06 3.47039165076511e-05 2.88593505626702e-05
"COL4A5" 2554.0460732695 0.456687815677891 0.101283425423832 4.50900839665356 6.51313313828941e-06 3.47289627261245e-05 2.88800795131376e-05
"ADAM1A" 213.71654077208 -0.763939269762277 0.169478718444719 -4.50758228981687 6.55705032023165e-06 3.49439512950617e-05 2.90667354290013e-05
"GSTO2" 751.055721313971 0.536984567179827 0.119134244017841 4.50739056269507 6.56297614651856e-06 3.49563508763705e-05 2.90768457210656e-05
"SYNE4" 610.638921988065 0.37766954267918 0.0837887450447179 4.50740182917907 6.56262778483078e-06 3.49563508763705e-05 2.90768457210656e-05
"IGFBP4" 4965.35295546385 -0.430479694356205 0.095521431843664 -4.50662941339441 6.58655203240275e-06 3.50723062580656e-05 2.91731957592875e-05
"SLC9A6" 1565.23221135718 -0.361430728840275 0.0802080216001749 -4.50616685999256 6.60091874677509e-06 3.51391742000839e-05 2.9228714317527e-05
"MMACHC" 475.447016923951 -0.346372243703316 0.0768786528978295 -4.50544111593161 6.62352048872017e-06 3.52498316420245e-05 2.93206564586686e-05
"GOLGA6L9" 60.8350806087796 -0.933314934016762 0.207216784897713 -4.50405083969173 6.66702458312436e-06 3.54565470794021e-05 2.94922923207557e-05
"LOC100129034" 374.180982463671 0.81045606177769 0.17994040412929 4.50402490590921 6.66783868628343e-06 3.54565470794021e-05 2.94922923207557e-05
"SLC22A23" 1874.16877966808 -0.680177092283484 0.151015218026514 -4.50403013134784 6.66767464370759e-06 3.54565470794021e-05 2.94922923207557e-05
"STAB1" 27.894341643792 0.948630890441646 0.210624013231767 4.50390663384515 6.67155264262476e-06 3.54665873242983e-05 2.95005407041118e-05
"LOC101927881" 36.2352315879517 0.893489024189062 0.198410232716834 4.50324064416691 6.69250289502398e-06 3.55682267403121e-05 2.9584979547579e-05
"ALCAM" 4352.53959203999 -0.460160357257905 0.102199901447132 -4.50255186885819 6.71423611717683e-06 3.56739706171116e-05 2.96728318596784e-05
"RRP1B" 9335.80382392502 -0.266673419993323 0.0592291443627778 -4.50240203302536 6.71897288421912e-06 3.56893760667095e-05 2.96855423414101e-05
"BZW2" 4643.18781467611 -0.278116717821472 0.0617764541468098 -4.50198577536576 6.732148838626e-06 3.57495875315227e-05 2.97355211991803e-05
"SREBF1" 3770.54319737589 -0.568205022896172 0.126218815051583 -4.50174581867178 6.73975550190706e-06 3.57801996787496e-05 2.97608799550028e-05
"PDE6B" 251.580457495736 0.608636452598492 0.135208423251492 4.50146845856201 6.74855810311842e-06 3.58171423915506e-05 2.97915041442034e-05
"SIK3" 2076.38543166621 -0.364760865602026 0.0810370239245203 -4.50116314663496 6.75826052942984e-06 3.58588393291928e-05 2.98260825688862e-05
"KDM2B" 8074.09476632181 -0.33257861823712 0.0739243065957077 -4.49890751165234 6.83035633205538e-06 3.62314778127186e-05 3.01359250336315e-05
"NSUN5P2" 584.078258405328 -0.562317340425255 0.125024361225254 -4.49766217491116 6.87047505576573e-06 3.64343374169395e-05 3.03045504671514e-05
"S100A16" 373.20981619579 0.501232637782858 0.111448523221637 4.49743633467498 6.87777463821125e-06 3.64630928895343e-05 3.03283627910509e-05
"UBR1" 2250.63522942624 -0.379197802928441 0.0843186140218519 -4.49720156489014 6.88537070433082e-06 3.64934040741136e-05 3.03534689739967e-05
"HERPUD2" 647.899247891268 -0.532339813086898 0.118388685107751 -4.49654299819606 6.90672173286305e-06 3.65965820133292e-05 3.04391819132865e-05
"PCDH17" 124.903823734339 -0.692424906545126 0.153998197473444 -4.49631825505316 6.91402248912102e-06 3.66252759343266e-05 3.04629424997064e-05
"LINC01347" 493.088589379134 -0.635060448605758 0.141251926067006 -4.49594186987936 6.92626585571618e-06 3.66801292931534e-05 3.05084609227211e-05
"AGFG2" 415.554640364821 0.680546222654023 0.151377018488357 4.49570370357351 6.93402383501525e-06 3.67112055042713e-05 3.05342026673567e-05
"FABP5" 6617.04543421766 -0.821189558907639 0.182693238968172 -4.49490940959618 6.95995712714437e-06 3.68384651756892e-05 3.06399437103922e-05
"AGRN" 9285.36605002358 0.532602509540545 0.118562056075516 4.49218347901551 7.04966470012276e-06 3.72929566448488e-05 3.10177470010366e-05
"GEMIN8" 603.696905976875 0.423970083417492 0.0943792184707693 4.49219743802818 7.04920251892531e-06 3.72929566448488e-05 3.10177470010366e-05
"CREB5" 149.013301693202 -1.17458729413837 0.261484176479427 -4.4920014279747 7.05569504220536e-06 3.73146953974514e-05 3.10357206240266e-05
"AMN1" 388.385632450287 0.538832570059176 0.119956046054166 4.49191672936491 7.05850231910325e-06 3.73193814775669e-05 3.10395110250753e-05
"KRT19" 4002.27240437454 0.433041053493274 0.0964200229468167 4.4911942588121 7.08249156463079e-06 3.74360268416199e-05 3.1136420617834e-05
"PCDHGB6" 191.223210415179 -0.429355400901983 0.0956043952467547 -4.4909588078437 7.090326420236e-06 3.74672444812525e-05 3.11622776056323e-05
"CRIM1" 1817.11716664605 -0.269364483806068 0.0599800660564872 -4.4909000859117 7.09228173965612e-06 3.74673844962796e-05 3.11622866633087e-05
"PTPN13" 8420.5263640956 -0.456524762445093 0.101662389995614 -4.49059639916775 7.10240211582159e-06 3.75106473898408e-05 3.11981617169101e-05
"ZNF799" 162.863372041647 -0.454746828376329 0.101283157690379 -4.48985634676285 7.12712227135802e-06 3.76309731234383e-05 3.12981306681106e-05
"ITPA" 1742.82887224479 -0.403157885268922 0.0897970929816558 -4.48965408436197 7.13389279803657e-06 3.76564857613751e-05 3.13192420748144e-05
"NES" 18362.2124054557 -0.390629342704813 0.0870144620744842 -4.48924619416063 7.14756521997012e-06 3.77184065194022e-05 3.13706342556818e-05
"WIPF2" 2301.92730164506 -0.200585485652871 0.044684482461988 -4.48892936879159 7.15820245077475e-06 3.7764280990304e-05 3.14086803904456e-05
"EIF3C" 5.44190986373974 -4.19821640495229 0.935315931720719 -4.48855436176389 7.17081266373866e-06 3.78205365172749e-05 3.14553602522097e-05
"CGB7" 13.6200974205976 1.47076902662525 0.327684047515016 4.48837542681371 7.17683712303024e-06 3.78420361332417e-05 3.1473133441678e-05
"NDUFC1" 1418.55356839439 -0.305074351899137 0.0679731306480051 -4.48816096876495 7.1840639668237e-06 3.78698622945862e-05 3.14961683228099e-05
"FASN" 34935.4060137936 -0.975059476165969 0.217291136399249 -4.48734123408699 7.21175172057201e-06 3.80055011318804e-05 3.16088700412104e-05
"PVALB" 22.8406698281104 1.24800078329927 0.278120997662612 4.48725840115538 7.21455519583296e-06 3.80099632978181e-05 3.16124728355724e-05
"DNAH5" 84.4695956600464 0.606916244863828 0.13526680659431 4.4868084058795 7.22980347706038e-06 3.80799708627706e-05 3.16705888723287e-05
"IGFBP2" 10415.0703475367 0.992822752606981 0.221298523942419 4.48635054097926 7.24535005538071e-06 3.81515112024317e-05 3.17299793531551e-05
"ANKRD27" 2695.5624240309 0.288078690239068 0.0642202614805589 4.48579130009111 7.26438218018843e-06 3.82413614770082e-05 3.18045975034924e-05
"STX18" 1216.01368212846 -0.239012021274961 0.0532928378787387 -4.48488072297451 7.29547334257664e-06 3.83914023912363e-05 3.19291652762987e-05
"VAV3" 516.349271279013 -0.386843268630556 0.0862557401016444 -4.48484087174601 7.29683694354927e-06 3.83914023912363e-05 3.19291652762987e-05
"COX10-AS1" 139.424821468367 -0.586737063188368 0.13084093674058 -4.48435388651869 7.31351995757023e-06 3.84687585095591e-05 3.1993391116829e-05
"PCDHB16" 541.507172631295 -0.619885641669992 0.13823512610017 -4.48428456035698 7.31589787917322e-06 3.84708490262425e-05 3.19950204946079e-05
"CYP2S1" 12324.0498784599 0.427120432218257 0.0952531812458869 4.48405425027944 7.32380293794159e-06 3.85019951473655e-05 3.20208144894273e-05
"NETO2" 942.761962999748 -0.597745771757961 0.133313614559103 -4.48375639453506 7.3340385172358e-06 3.85453728888814e-05 3.20567809599945e-05
"PER2" 584.079007291792 0.726487734960056 0.162039716736616 4.48339301987864 7.34654412753127e-06 3.86006544975101e-05 3.21026472228523e-05
"TMCC2" 585.39392530677 0.616560010045034 0.137537032123931 4.48286545466145 7.36473668828926e-06 3.86857788453269e-05 3.21733321809876e-05
"CDH5" 10.2477610087484 -2.09206554252509 0.466920847982932 -4.48055714702541 7.44484422824795e-06 3.90959986844327e-05 3.25143840179216e-05
"CAMK2N2" 293.30103785755 -0.486844623830376 0.108658910459813 -4.48048504968612 7.44735966491775e-06 3.90986382408182e-05 3.25164685533929e-05
"DICER1-AS1" 30.2178894351994 1.39608929381197 0.311776504806837 4.47785279611409 7.53975605777992e-06 3.9573023891482e-05 3.29108804776528e-05
"TXN" 6154.20896109089 -0.36510756373161 0.0815591160324012 -4.47660030531183 7.58410442389804e-06 3.97950373944407e-05 3.30954053552706e-05
"CELF5" 219.343792823302 0.723274714750034 0.161577087531652 4.47634454735639 7.59319095117124e-06 3.98319563128548e-05 3.31259962906716e-05
"EEPD1" 363.5125659386 -0.408155140387541 0.0911875285587288 -4.47599739612058 7.60554113886529e-06 3.98752055661156e-05 3.31617390897668e-05
"LY6E" 1794.19598106611 0.533857534795455 0.119269905591891 4.47604558875204 7.60382549942451e-06 3.98752055661156e-05 3.31617390897668e-05
"RPS9" 33768.2747550728 0.377317597188998 0.0842992913047397 4.47592846095235 7.60799584814202e-06 3.98773122909225e-05 3.31633786232945e-05
"MCM4" 17726.2142822258 -0.411046874988235 0.09185363472724 -4.47502024507622 7.6404072845968e-06 4.00363937154823e-05 3.32955634576502e-05
"NUB1" 2292.03336241269 0.184986451248443 0.0413416459040748 4.47457877409302 7.6562096723147e-06 4.01083799581211e-05 3.33553165243333e-05
"DKFZP434I0714" 175.349970913703 -0.704680816611017 0.157493235031333 -4.4743560983481 7.66419216876858e-06 4.01305296373781e-05 3.33735108592399e-05
"PTMS" 9834.52190565161 0.362635830663349 0.0810477922689076 4.47434557452427 7.66456962443618e-06 4.01305296373781e-05 3.33735108592399e-05
"VPS72" 2712.95292042981 0.257001831074192 0.0574461556031459 4.47378642444992 7.68465011643878e-06 4.02248257913833e-05 3.34518166323777e-05
"FAM86EP" 172.13717322834 -0.384984656125065 0.0860604474675061 -4.47342150144436 7.69778253944299e-06 4.02827116995366e-05 3.34998425079851e-05
"FOXA3" 1135.94275412626 0.270487288721595 0.0604689544890893 4.47315967353794 7.70721811408945e-06 4.03212259267944e-05 3.35317583289291e-05
"TRAM1L1" 79.5561373425498 -0.781716765552425 0.174830776123553 -4.47127664181955 7.77540399248274e-06 4.06669958411355e-05 3.3819191738296e-05
"SLC25A24" 3278.21339664393 -0.380236820692986 0.0850433513799713 -4.47109403055036 7.78204706429531e-06 4.06907844478967e-05 3.38388604153086e-05
"FAM167A" 115.60813970669 0.968375160768009 0.2165990493169 4.47081907248451 7.79205978486494e-06 4.07321747365451e-05 3.3873166705105e-05
"TP73-AS1" 1903.20380402532 0.258988693854954 0.0579368962585495 4.470185850122 7.81516572560405e-06 4.08419677750494e-05 3.39643568472588e-05
"GDA" 50.5483308495173 -1.8941378332133 0.42375215055833 -4.46991910416881 7.82491873728507e-06 4.08819382656704e-05 3.39974818994134e-05
"BUB1" 12004.4448987331 0.267927568375521 0.0599474160361477 4.46937643173749 7.84479635687437e-06 4.09747698930585e-05 3.40745660434451e-05
"ILDR2" 197.431743405798 -0.806525304863654 0.180460975833782 -4.46925049106751 7.84941635109231e-06 4.09878797365506e-05 3.40853534200672e-05
"LOC339803" 229.885773586088 -0.58066788005167 0.129951553961792 -4.4683411806095 7.88285067527834e-06 4.11514040223816e-05 3.42212244009226e-05
"RPS7" 50083.7681099874 0.419753128087923 0.0939486082060098 4.46790150597539 7.89906580752136e-06 4.12249740223273e-05 3.42822894159945e-05
"LGR5" 12.9224620108845 -3.71679448454043 0.832042651601114 -4.46707206341903 7.92974237964883e-06 4.13739580243563e-05 3.44060674258682e-05
"NSMCE1" 845.309680151067 0.498049796572377 0.111501729333436 4.46674504108366 7.94186843504661e-06 4.14260994497262e-05 3.44493118577307e-05
"DNPH1" 375.383300785983 0.569481858870684 0.12751465128327 4.46601118490765 7.96914453042205e-06 4.15572167794492e-05 3.45582309971061e-05
"C5orf34" 634.155416215518 -0.655002588975821 0.146674452264163 -4.4656896880457 7.9811221722442e-06 4.16085072989381e-05 3.46007671565174e-05
"SH3PXD2A" 1325.98769251802 0.364009012205428 0.0815182473776932 4.46536847779478 7.99310632182698e-06 4.16598042129029e-05 3.46433084103308e-05
"SLC25A20" 229.972038711579 -0.404999185973372 0.0907175173813226 -4.46439891284719 8.02938459129921e-06 4.18376597870137e-05 3.47910922785409e-05
"DNAJC18" 1415.49294214971 -0.253498896840468 0.0567856272760096 -4.46413835684728 8.03916063201003e-06 4.18752087778568e-05 3.48239936799044e-05
"HIST2H2BF" 33.574093084644 -1.17438215753595 0.26309329513049 -4.4637479528069 8.05382986058528e-06 4.19200549415512e-05 3.48686028753806e-05
"IDUA" 34.7247709788914 1.31670227106094 0.294974218624794 4.46378763947427 8.05233748716027e-06 4.19200549415512e-05 3.48686028753806e-05
"HSD11B2" 745.181840690513 -0.623760499595707 0.139793873870059 -4.46200167666507 8.11975905832729e-06 4.22518938408807e-05 3.51445024461621e-05
"CDCP1" 1249.88314347053 -0.409141680883775 0.0916994947746371 -4.46176592236731 8.12869919253776e-06 4.22870867206872e-05 3.51736552529828e-05
"KIAA1551" 11657.5226053684 0.315097984148204 0.0706273526383846 4.46141576000336 8.14199520997769e-06 4.23449148470727e-05 3.52216354609501e-05
"JPH3" 1012.7709622993 0.399359457301708 0.0895167657433784 4.46128112410327 8.14711300188738e-06 4.23490398350549e-05 3.52248262921022e-05
"TASP1" 402.824714292145 -0.394469258516478 0.0884206420444125 -4.46128018747412 8.14714861588674e-06 4.23490398350549e-05 3.52248262921022e-05
"ANK2" 3121.48551705018 -0.499199271425798 0.111900978579949 -4.46108048169695 8.15474554527757e-06 4.2377188929111e-05 3.52481198670708e-05
"PCSK1" 226.477619537216 -0.667011734888653 0.149536091074794 -4.4605401284365 8.17533487524897e-06 4.24728215971413e-05 3.53275440410948e-05
"FKBP10" 8684.38016305602 0.284226389729266 0.063728198470423 4.45997841695115 8.19679069942179e-06 4.25729035658471e-05 3.54106685130179e-05
"TMED3" 1818.75219586359 0.333861354842762 0.0748613924870951 4.45972675301643 8.20642101544079e-06 4.26115285284516e-05 3.54426748457884e-05
"ZNF75A" 1034.90719741519 -0.298707502081497 0.0669929074542846 -4.45879292946544 8.24224984805272e-06 4.27747003201774e-05 3.55877818879115e-05
"ABL2" 2031.22485790006 0.328307228366094 0.0736448091404173 4.45798192972592 8.27348746189019e-06 4.29094718002553e-05 3.56995379362926e-05
"HLA-F" 86.6227865254796 1.11062682966071 0.249133847307841 4.45795238849408 8.27462744712207e-06 4.29094718002553e-05 3.56995379362926e-05
"SMARCAD1" 7706.45026829329 -0.360535665405788 0.0808748258730097 -4.4579467283417 8.27484588745206e-06 4.29094718002553e-05 3.56995379362926e-05
"SULT1C4" 46.8419800463912 -0.896885487884898 0.20121047614648 -4.45744925941118 8.29406608193057e-06 4.29976604327466e-05 3.57727846096567e-05
"SH3D19" 2616.46461704195 -0.582129239773385 0.130616786233562 -4.45677203183097 8.32030002238153e-06 4.31221525973216e-05 3.58762342046148e-05
"PHF20L1" 1624.6106160308 -0.395589114060519 0.088767393668136 -4.45646872926629 8.33207482952222e-06 4.31716600596076e-05 3.59172985220744e-05
"ARHGDIG" 23.4895789355492 1.31464921553495 0.295031098776018 4.45596827246002 8.35153838473233e-06 4.32609688329135e-05 3.59914757941706e-05
"ALG1" 1609.68821318457 -0.376164868141391 0.0844262230835249 -4.45554537917967 8.36801924092058e-06 4.33232339431989e-05 3.60430288794943e-05
"MRPL10" 4329.60847869635 0.323203716982384 0.0725396267192916 4.45554701064417 8.36795560033932e-06 4.33232339431989e-05 3.60430288794943e-05
"TTYH1" 1800.23175754105 0.799363535388227 0.17941821604094 4.45530868061818 8.37725734242922e-06 4.33595054294398e-05 3.60730806048895e-05
"CYB561D1" 412.412134096787 -0.36028911786839 0.0808711422606245 -4.45510113740302 8.38536556073802e-06 4.33899110328546e-05 3.60982520658431e-05
"LMAN1" 6788.77625067413 0.364385047772729 0.0817932560631553 4.4549522211388 8.3911879852051e-06 4.34084757956349e-05 3.61135724618188e-05
"INPP1" 124.581475129711 -0.568022457880423 0.127535441661637 -4.45384005010496 8.43479472414635e-06 4.36224407658527e-05 3.62914549700731e-05
"PRDX5" 7190.74160987618 0.300405141095607 0.0674519673896726 4.45361570197285 8.44361732736087e-06 4.36564457237117e-05 3.63196200702926e-05
"YBEY" 953.689357434679 0.32002267907194 0.0718583727599767 4.45351970522473 8.44739514162542e-06 4.36643562070446e-05 3.63260760349035e-05
"KCTD16" 33.1971608225875 1.19442995118021 0.268208703994541 4.45336013854537 8.45367823393106e-06 4.36844920125969e-05 3.63425776879927e-05
"ZNF581" 1248.57947194245 0.396672911196535 0.0890737937441182 4.45330657337954 8.45578841530832e-06 4.36844920125969e-05 3.63425776879927e-05
"C2CD2" 1016.31296717849 0.471446171064187 0.105874245993413 4.45288810929071 8.47229100261402e-06 4.37581102700817e-05 3.64036979950725e-05
"CDKL2" 87.2196216479107 0.556921399182855 0.125103429993007 4.45168768925029 8.51980185212523e-06 4.39917998345382e-05 3.65979856620371e-05
"HIST2H2AC" 21.1103974182867 -1.34453936968262 0.302033682274979 -4.4516206257371 8.52246362312155e-06 4.39938495559756e-05 3.65995651798873e-05
"ZFYVE28" 35.2051960558816 0.971181506590352 0.218212283470581 4.4506271193541 8.56198941123028e-06 4.41861435475952e-05 3.67594130965468e-05
"TMEM180" 547.021247700794 -0.551026644479415 0.123820174467213 -4.45021699291277 8.57835697119418e-06 4.42588536960018e-05 3.68197759264008e-05
"LRBA" 9029.82767157758 -0.350922278038198 0.0788805823774303 -4.44877899555931 8.63598194481046e-06 4.45432300894906e-05 3.70560999529345e-05
"PAQR8" 389.556724358214 -0.402319678169407 0.0904347814178517 -4.44872726910788 8.63806166008294e-06 4.45432300894906e-05 3.70560999529345e-05
"GPC3" 6133.84714965128 0.314876050551975 0.0707978474912198 4.44753706093995 8.68604762920636e-06 4.47787885343242e-05 3.72519365259028e-05
"ALAD" 615.307461158534 0.353022853735744 0.0793793724884059 4.44728703023328 8.69616051832532e-06 4.48190284076597e-05 3.72852848453002e-05
"METTL2B" 1543.28532049023 -0.401980531129838 0.0903965500489175 -4.44685699744413 8.71358020147678e-06 4.48968953351954e-05 3.7349935124761e-05
"RTN1" 58.7534325733138 -0.725812953327501 0.163253469702827 -4.44592666023399 8.75138029464779e-06 4.50797035861929e-05 3.75018859040588e-05
"SYTL1" 348.188143624207 1.0089490691947 0.226969749941004 4.44530193762365 8.77685099311626e-06 4.5198921140319e-05 3.76009346788874e-05
"TP53TG1" 181.411415464068 0.737311735463043 0.165869276924765 4.44513745482517 8.7835689284806e-06 4.5221528342363e-05 3.76196130697932e-05
"BIN1" 1011.57022666377 -0.487205109616936 0.109615249466884 -4.44468367299687 8.80212812907162e-06 4.53050712525745e-05 3.76889834061215e-05
"SGK2" 24.0728377029491 1.6826530125626 0.378618226810217 4.44419442439054 8.82217986324167e-06 4.53962500247601e-05 3.77647055374719e-05
"RARB" 11.8783595109686 -2.72141810861015 0.612374446318656 -4.44404257063664 8.82841242376112e-06 4.54144914311557e-05 3.77796227432678e-05
"RUNDC3B" 29.8683175495136 -1.15500993904552 0.259903568857831 -4.44399414798847 8.83040072769498e-06 4.54144914311557e-05 3.77796227432678e-05
"APOC1" 1091.71371932544 -0.398295236970095 0.0896456673768764 -4.44299483315389 8.87152970599367e-06 4.56139397932575e-05 3.79454115092287e-05
"LNPEP" 211.171524951002 -0.678876576215046 0.152802787387288 -4.44282848384429 8.8783939217694e-06 4.56371531967109e-05 3.79645930388392e-05
"PCSK2" 104.826905960742 -0.688852784984385 0.155075645789839 -4.44204363280826 8.91084842726633e-06 4.5791859973452e-05 3.80931607204199e-05
"SAP18" 9243.81728502591 0.419562736489721 0.0944623722448633 4.44158585602889 8.9298303418537e-06 4.5877269079743e-05 3.8164080705581e-05
"LOC100289092" 142.691313779792 0.617488986422712 0.139030484113995 4.44139276618225 8.93784847734361e-06 4.59063211719724e-05 3.81881185344242e-05
"WAS" 29.4975162049299 1.17365959317117 0.264258413853591 4.44133292127237 8.94033495808698e-06 4.59069538886703e-05 3.81885151061097e-05
"NFAM1" 28.726224067017 -0.979354208566435 0.220557973961144 -4.44034822671598 8.98134281494079e-06 4.61053340856831e-05 3.83534109393912e-05
"CTAGE4" 27.6954069477436 -1.29574154846601 0.291829424018852 -4.4400647838112 8.99318014134006e-06 4.61539033673793e-05 3.83936836967994e-05
"CALCOCO2" 1269.92940065836 0.566589910781821 0.127637966593293 4.43903899368132 9.03614457774908e-06 4.63621522511294e-05 3.85667872106498e-05
"MYCL" 627.202718556675 0.669456494620763 0.15081701351976 4.43886587459213 9.04341485427858e-06 4.63841831956924e-05 3.85848522559831e-05
"NDUFA10" 3348.00669064939 0.219816642495989 0.0495213798932996 4.43882304914794 9.04521420567737e-06 4.63841831956924e-05 3.85848522559831e-05
"CER1" 133.199576696021 -3.00192088688276 0.676363338887066 -4.43832584394998 9.06612980739688e-06 4.64791690442556e-05 3.86637356180727e-05
"DHX35" 1516.67122375775 -0.297039425600096 0.0669501318053557 -4.43672652450751 9.13372116101695e-06 4.6813333391228e-05 3.89415786752711e-05
"TRIB2" 3022.30918731634 -0.313065746654569 0.0705817605319686 -4.43550492783149 9.18567303307716e-06 4.7067185087714e-05 3.91526122280826e-05
"KIF25" 27.7604456258393 1.82480268692524 0.41151005490462 4.4344060738642 9.23264602450729e-06 4.72953979499088e-05 3.93423169537899e-05
"FLJ42627" 1309.31964336229 -0.508302434424556 0.114647572371053 -4.43360835220701 9.26689012065431e-06 4.74583022920406e-05 3.9477694254985e-05
"CHGA" 1758.61822298073 -1.02250063771601 0.23067773670069 -4.43259350616368 9.31063020751637e-06 4.76697395311032e-05 3.96534421598281e-05
"PKM" 51543.1798566714 0.557549751815031 0.125850548830625 4.43025284351685 9.41226661926581e-06 4.81774121420918e-05 4.00756075910773e-05
"EHBP1L1" 205.280671946321 0.784713036473358 0.177134083549009 4.43005107064133 9.4210774652673e-06 4.82098076298254e-05 4.01024199255268e-05
"NRROS" 167.412326245323 0.363716311537631 0.0821099289312421 4.42962643217244 9.43964596402934e-06 4.82793899029147e-05 4.01600297893664e-05
"SCRN3" 641.971358492432 0.658602687906992 0.148680893782088 4.42963901516668 9.43909523527412e-06 4.82793899029147e-05 4.01600297893664e-05
"CMYA5" 181.231346758329 -0.690809889140995 0.156010403827909 -4.42797321326731 9.5122711393575e-06 4.86380276077966e-05 4.04582174772886e-05
"TTN" 444.242516271097 -1.0535912731876 0.237975418363493 -4.42731136027799 9.54149541194161e-06 4.87746179939383e-05 4.05716998406494e-05
"BNIP3L" 3433.38666259957 0.67448112544194 0.152387404964968 4.42609496235595 9.59542956318731e-06 4.90374162759572e-05 4.07901634029018e-05
"CCDC85A" 18.8246123068472 -1.44710759047039 0.32695336227689 -4.42603673010974 9.59801882740975e-06 4.903774742831e-05 4.07903016442448e-05
"AKNA" 2235.09245082575 0.6106238600137 0.138001688474724 4.42475644148035 9.65511508356221e-06 4.93164897444638e-05 4.10220255774039e-05
"TFCP2" 3576.25185607738 -0.268233584598456 0.0606249230263977 -4.42447711614676 9.66761502975515e-06 4.93673559287576e-05 4.10641986647268e-05
"POP4" 1138.06682862988 -0.263290442755807 0.059517261507126 -4.4237660821186 9.6995039507066e-06 4.95171785131342e-05 4.11886840642995e-05
"R3HDM4" 2525.4456048483 0.41725891437765 0.0943371011988328 4.42306270889329 9.73114813896898e-06 4.96656733051688e-05 4.13120642387204e-05
"AARS2" 1529.28560343371 -0.350013747281725 0.0791392824759052 -4.42275613742506 9.74497137601192e-06 4.9718834370233e-05 4.1355867743958e-05
"IPPK" 827.772764536395 -0.286134466082316 0.0646965203404012 -4.42271801600484 9.74669157269893e-06 4.9718834370233e-05 4.1355867743958e-05
"PIP5KL1" 160.676125041441 0.661803885591872 0.149639280982499 4.42266149133177 9.74924273442561e-06 4.9718834370233e-05 4.1355867743958e-05
"DCST2" 17.258793733444 1.5581860137562 0.352377121423563 4.42192730181038 9.78243734985711e-06 4.98750250711219e-05 4.14856473895854e-05
"RAB29" 754.849999453429 -0.649725259591889 0.146944537344474 -4.42156796934051 9.79872302685301e-06 4.99449474669692e-05 4.15436691922437e-05
"KIAA1109" 4275.87957727063 0.356935572820362 0.0807310552115521 4.42129205279218 9.811245698994e-06 4.99956578444277e-05 4.15857103830367e-05
"GABRA1" 42.8375499984751 -1.09732759692155 0.248228900598531 -4.42062787320763 9.84145268860087e-06 5.01364328549887e-05 4.17026656557605e-05
"ALKBH5" 3610.78900366767 0.269292616242374 0.0609183883431061 4.42054728574986 9.84512385592722e-06 5.01419850292046e-05 4.17071444496715e-05
"FNTA" 2731.87492510544 0.376016810247163 0.0850642300674561 4.42038692349276 9.85243306154739e-06 5.01660582491633e-05 4.17270286869995e-05
"GPR180" 842.429406994681 -0.719130071197119 0.162729245841701 -4.4191814905642 9.90754205306927e-06 5.04334393031632e-05 4.1949290317056e-05
"DENND4A" 446.508348122419 -0.520611191071645 0.117809008855224 -4.41911188397676 9.91073324476162e-06 5.04364666700274e-05 4.19516683966375e-05
"MAFG" 3127.82310884371 0.30691990609942 0.0694582810382643 4.41876622213467 9.92659504635709e-06 5.05039572486869e-05 4.20076650847695e-05
"ZNF578" 820.459158282382 0.562089261851935 0.127207349622708 4.41868542595273 9.93030613284821e-06 5.05096089632303e-05 4.20122259462902e-05
"ZSCAN21" 1049.06602617684 0.239062380644627 0.0541208244480426 4.41719768837101 9.99887740518157e-06 5.08450768575005e-05 4.22911161511842e-05
"CHGB" 246.715142507456 -0.520529376417529 0.117854982191821 -4.41669386170128 1.0022201604803e-05 5.09503444578118e-05 4.23785328393923e-05
"IL11" 72.8686681110508 1.0238801485804 0.231852228448883 4.41608931443216 1.00502571623107e-05 5.10796037095463e-05 4.24859042839176e-05
"SLC22A2" 19.8482312368479 -1.55294542668569 0.35169969401587 -4.41554386628388 1.0075634430573e-05 5.11951867156369e-05 4.25818997894998e-05
"CFHR3" 23.9300289656424 1.0640893890984 0.241000770319468 4.4152945556475 1.00872541107151e-05 5.12408240325943e-05 4.26197171828254e-05
"MAFK" 654.95714629839 0.505795263705427 0.114600161752115 4.41356500699784 1.01682166719423e-05 5.16385905496675e-05 4.29504179995148e-05
"MAST2" 2559.10496563787 -0.411121636035995 0.0931726481750733 -4.41247130019841 1.02197345129174e-05 5.18866552308993e-05 4.31566025460784e-05
"ATF7IP" 10077.6389979651 0.363604104435777 0.082408509587827 4.41221551335382 1.0231818984237e-05 5.19344352675211e-05 4.31962000726428e-05
"ZNF256" 711.289207086466 0.389099820967878 0.088196346886497 4.41174532397157 1.02540683620241e-05 5.20337716646598e-05 4.32786790073366e-05
"MRPS25" 2193.72365471097 -0.275127091112568 0.0623636416673772 -4.41165852019973 1.02581809688126e-05 5.20410460483637e-05 4.328458587052e-05
"LINC01140" 41.6950461979766 0.789040154949951 0.178873226594762 4.41116968688403 1.02813704430106e-05 5.21450707194467e-05 4.33709635240061e-05
"CCDC97" 2217.37043703336 0.309251163926284 0.0701112510255886 4.4108635832702 1.02959169918581e-05 5.22052173236344e-05 4.3420845807059e-05
"SYS1" 993.59758276304 -0.37751152612806 0.085593566891461 -4.41051284387731 1.03126088696198e-05 5.2276207539761e-05 4.34797468038885e-05
"CCDC174" 946.056208220832 0.215704660836957 0.0489099016059811 4.41024524184646 1.03253615726041e-05 5.23179427805434e-05 4.35141713631555e-05
"PPARA" 350.799305504019 0.595325172587098 0.134987420111463 4.41022705742151 1.03262287063374e-05 5.23179427805434e-05 4.35141713631555e-05
"SORBS1" 3218.06056095377 -0.36769704015233 0.0833933762838854 -4.40918759423561 1.03759118194269e-05 5.25559549132642e-05 4.3711987633255e-05
"TATDN3" 536.608779837062 0.333523774833088 0.075650990142281 4.40871658395761 1.03984997281364e-05 5.26566363970413e-05 4.37955820123253e-05
"SNUPN" 1330.7080463526 -0.32210941022073 0.073100903764233 -4.40636700278844 1.05118800899469e-05 5.32169066320609e-05 4.42614238466648e-05
"NPDC1" 556.821976971753 0.529104934050597 0.120082344838519 4.40618422934787 1.05207492394383e-05 5.32479296446296e-05 4.42870800437991e-05
"MXI1" 413.310643225957 0.577428169128725 0.131056811136702 4.40593788388782 1.05327145516593e-05 5.32946028043715e-05 4.43257525605836e-05
"CMC1" 543.395373800288 0.426001061096917 0.0967141781344533 4.40474260665985 1.05909554082169e-05 5.35753408345348e-05 4.45590987823556e-05
"SERPINA11" 9.78222369829601 -2.67846588059493 0.608108263589997 -4.40458721080762 1.05985497480604e-05 5.3599799233552e-05 4.45792941419867e-05
"PROX1" 116.601643139555 -0.685317909913092 0.155608634337926 -4.40411236066006 1.06217883519616e-05 5.37033416805972e-05 4.46652639344216e-05
"TIMM8A" 1230.97827296994 -0.281288171773277 0.0638853592719515 -4.40301463400825 1.06756961828198e-05 5.39618522902093e-05 4.48801203954432e-05
"C2orf72" 35.0009706125689 1.11623423897833 0.253587524127248 4.40177111559405 1.07370792286259e-05 5.42580031259256e-05 4.51262808254736e-05
"ARNT" 1917.59869390937 0.297209884175479 0.0675238176315008 4.40155628932963 1.07477176479799e-05 5.4297637272304e-05 4.5159095958881e-05
"PPM1N" 199.392342136771 0.791526751669638 0.179846187381919 4.40113167363821 1.07687746711553e-05 5.43898720715529e-05 4.52356585317566e-05
"PRRC2A" 25853.2176886056 0.295926197983162 0.0672445443218116 4.40074657308927 1.07879061660104e-05 5.44723361774765e-05 4.53040944913214e-05
"KIT" 1573.99622720816 0.304189072586985 0.0691295013462853 4.40027870392458 1.08111932075141e-05 5.45757349417778e-05 4.53899411664947e-05
"SH2D2A" 62.5563368423089 0.751498952222669 0.170789471313501 4.4001480093771 1.0817706779835e-05 5.45944282146776e-05 4.54053391122041e-05
"WIBG" 1954.04788973592 -0.369793177851043 0.0840434009317011 -4.40002634057563 1.08237738934476e-05 5.46108591896673e-05 4.54188555223732e-05
"PRH1-PRR4" 22.7732152613304 1.15025775137875 0.261541511113185 4.39799306229808 1.0925647062138e-05 5.51105412054092e-05 4.58342816800814e-05
"GTF2H2C" 26.4089621833954 -1.02376546707707 0.232789475894513 -4.39781679624117 1.09345214965688e-05 5.51409865189119e-05 4.58594521441269e-05
"BDH1" 1170.50061151274 -0.359440494249809 0.0817453310842085 -4.39707674410833 1.09718559255549e-05 5.53001592862232e-05 4.60034646578897e-05
"LINC00491" 198.598007785345 0.68010839198264 0.154674778362475 4.39702192679939 1.09746262058373e-05 5.53001592862232e-05 4.60034646578897e-05
"MANBAL" 1607.80364536058 0.284612122339044 0.0647293305504071 4.39695760668197 1.09778775772338e-05 5.53021970792964e-05 4.60050062692903e-05
"OSGEPL1" 537.155241737506 0.511022274203086 0.116228727569386 4.39669507607762 1.0991157996358e-05 5.53547430851061e-05 4.60485647778087e-05
"ERMARD" 370.48932003525 0.292563694998849 0.0665481646337532 4.39626992883979 1.10126971077718e-05 5.54488443023502e-05 4.61266919552091e-05
"ENOSF1" 913.453452626667 -0.302593993513691 0.0688316921276405 -4.39614346473664 1.10191118946585e-05 5.54667656267791e-05 4.61414465006251e-05
"DNAL4" 390.787152861193 0.406639789681176 0.0925011753405754 4.39604997648937 1.10238563017755e-05 5.54762716740907e-05 4.61492005873855e-05
"LCA5" 280.029522119938 -0.54909307386856 0.124914226237392 -4.39576091857657 1.10385379559155e-05 5.55357678823254e-05 4.61985400180157e-05
"MAP7D1" 2116.97949690156 -0.550623145046275 0.125267842320829 -4.39556661027217 1.10484176355519e-05 5.55710804170367e-05 4.62277615939142e-05
"MSRA" 305.28692831832 0.480071654123726 0.109247916686512 4.39433234687027 1.11113716332715e-05 5.58691116615897e-05 4.64753748916061e-05
"TNFRSF12A" 2074.43294428818 0.815428675691495 0.185565418070902 4.39429223488146 1.11134232926838e-05 5.58691116615897e-05 4.64753748916061e-05
"ATP6V1G2" 122.293592796328 0.476395322475875 0.108419308750535 4.39400811503074 1.11279658925881e-05 5.59277457861639e-05 4.65239957679116e-05
"COPA" 8613.57410240511 0.241956735422145 0.0550673611429508 4.39383203407992 1.11369876664758e-05 5.59586097830556e-05 4.65495156486652e-05
"IL11RA" 138.916108348994 0.69072694863937 0.157237037233776 4.39290233898528 1.1184737885068e-05 5.61840014009426e-05 4.67368539073795e-05
"ACVR2A" 851.248650123322 -0.280720393316765 0.0639180613769365 -4.39187902870373 1.12375222374415e-05 5.64345577720528e-05 4.69451243194925e-05
"CORO1B" 2936.39169756695 0.310387358000843 0.0706803026882051 4.39142655302521 1.12609375684032e-05 5.65375322476692e-05 4.70306277398703e-05
"MRPS10" 2445.11271052681 0.2709323752592 0.0617037065093842 4.39086062387509 1.12902896086146e-05 5.66702521052553e-05 4.71408742255528e-05
"IFT140" 1127.72808528457 0.450598937768243 0.102624556934406 4.39075160203861 1.1295952434108e-05 5.66840289415006e-05 4.7152178213961e-05
"TTF1" 1586.52742138431 -0.245642849749506 0.0559482409026084 -4.39053750013531 1.13070812331825e-05 5.67252202878538e-05 4.718628668433e-05
"SCFD1" 3905.96592779797 0.219234145830851 0.0499456939590359 4.38945039007088 1.13637497923151e-05 5.69947946593648e-05 4.7410372433733e-05
"CCT3" 26731.2780099621 -0.315004007142513 0.0717711177733569 -4.38900795912433 1.13868902407557e-05 5.7081378819788e-05 4.74820823055453e-05
"PLEKHB1" 494.406513080458 0.481267226183146 0.109651647727926 4.3890560347738 1.13843735652321e-05 5.7081378819788e-05 4.74820823055453e-05
"MEF2B" 23.1018877764232 2.49552526606563 0.56870967218903 4.38804787064736 1.14372605269445e-05 5.73190881671563e-05 4.76796588572962e-05
"XRN2" 12560.9683637369 -0.233016923565433 0.0531092034861619 -4.3875055220165 1.14658083592405e-05 5.74418702104422e-05 4.77814769621984e-05
"ZDHHC1" 44.6807961864289 1.18880513467679 0.270954582607524 4.3874701185577 1.14676742690396e-05 5.74418702104422e-05 4.77814769621984e-05
"ADHFE1" 128.35226310177 1.14025773210326 0.259893597285733 4.38740216770188 1.14712563743756e-05 5.7445000018625e-05 4.77839227667855e-05
"PDE8B" 23.5663483690062 1.22510351091774 0.279283140592057 4.38660030935136 1.15136079850872e-05 5.76422255438966e-05 4.79478208807312e-05
"MIIP" 1580.61354289241 0.45546017546026 0.103833881712991 4.38643117204463 1.15225603221928e-05 5.76573246415752e-05 4.7960064539594e-05
"XPNPEP3" 829.431931938609 -0.314466817282797 0.0716904929158656 -4.38645076205361 1.1521523094537e-05 5.76573246415752e-05 4.7960064539594e-05
"R3HCC1L" 1366.87984181531 -0.225766939150058 0.0514824377765461 -4.38531951672481 1.15815651377182e-05 5.7937652021678e-05 4.81930856043704e-05
"PCK2" 5426.02393467287 0.813624358405269 0.185553025651988 4.38486171565456 1.16059482061512e-05 5.80446817467786e-05 4.8281955066737e-05
"ARHGAP19" 2364.40734970712 0.159490326841719 0.0363758304705878 4.384513694352 1.16245170399899e-05 5.81225851999494e-05 4.83465966777891e-05
"ZNF473" 1067.73365652508 0.26090067372114 0.0595073354390896 4.3843447500383 1.16335413613127e-05 5.81527382767624e-05 4.83715191238944e-05
"WDR86" 104.267879093569 0.869993237427573 0.198447011300123 4.38400775969274 1.16515619978852e-05 5.82278342703677e-05 4.84338249385775e-05
"CADM4" 1211.35472875644 0.398553329514995 0.0909185790891106 4.38362910538194 1.167184241387e-05 5.83141818131239e-05 4.85054894167445e-05
"CHAC2" 617.250510165111 -0.578046775415978 0.131885276256861 -4.38295154563097 1.1708216077207e-05 5.84808684236938e-05 4.8643978983271e-05
"C17orf70" 1635.81116658899 -0.546861682493337 0.124784720605177 -4.38244105401033 1.17356924075508e-05 5.85976751264062e-05 4.87408182968485e-05
"GRHL2" 2022.66552322298 -0.301624836345504 0.0688263260924953 -4.38240501084065 1.17376346932739e-05 5.85976751264062e-05 4.87408182968485e-05
"KIAA0754" 1842.0226801514 -0.588325397844777 0.134249043113406 -4.38234332402499 1.17409595696095e-05 5.85992136792562e-05 4.87419383225475e-05
"ATG16L1" 1482.41122929624 0.269358048615883 0.0614944286148719 4.38020247822485 1.18569082343334e-05 5.91627131908364e-05 4.92104875053473e-05
"DNAJB2" 1451.92192040062 -0.293909192226576 0.0671273088825442 -4.37838484991023 1.19562084494181e-05 5.96428734283374e-05 4.96097138106675e-05
"PKN3" 855.660673186266 0.582148597067219 0.133050004186036 4.37541209133096 1.21203281620187e-05 6.04460525153305e-05 5.02776171338654e-05
"WARS2" 652.354064647905 -0.411408861304372 0.0940295184919849 -4.3753160486453 1.21256661633253e-05 6.04571522645261e-05 5.02866852013756e-05
"SLC37A4" 1853.71885554583 0.307804667226708 0.0703526648067747 4.37516713932729 1.2133946900183e-05 6.04829146872094e-05 5.03079492841787e-05
"CCDC71L" 461.213186726758 -0.478457511414854 0.109381508619665 -4.37420837811368 1.21873922790481e-05 6.07337339713981e-05 5.05164085268728e-05
"RYBP" 4510.02576550282 0.274777631214854 0.0628255191200196 4.37366272596855 1.22179094565066e-05 6.08701952276585e-05 5.06297473945731e-05
"CEP55" 1106.99467675567 -0.355634895542472 0.0813226243460347 -4.3731359926263 1.22474377110613e-05 6.10015347702467e-05 5.07386600594097e-05
"NDRG4" 1114.75198086462 0.305201547252904 0.0697909740066289 4.3730804963965 1.22505527484547e-05 6.10015347702467e-05 5.07386600594097e-05
"LEFTY2" 109.779540796691 -2.12178557100018 0.485212871105266 -4.37289630459918 1.22608969669897e-05 6.1037397125519e-05 5.07683234392301e-05
"ZFAND5" 14628.8703044739 0.268558765926184 0.0614187922679713 4.37258298330676 1.22785122549827e-05 6.1109428786328e-05 5.08280707099102e-05
"UPF1" 6198.71773686832 0.27704831570054 0.0633791290281884 4.37128625698407 1.23516728669398e-05 6.14577985246686e-05 5.11176624952419e-05
"RALGAPB" 4755.91383020134 -0.340016790791294 0.0778066929717527 -4.37001982483352 1.24235256991182e-05 6.17994844315931e-05 5.1401693206362e-05
"ABCB4" 36.8252736661172 0.836922486385142 0.191532926059038 4.36960111039691 1.24473696713578e-05 6.19022416451931e-05 5.14869939685876e-05
"ZFAND4" 580.639051975913 -0.387380609000092 0.088666811190464 -4.36894711560073 1.2484699231354e-05 6.20719945147304e-05 5.16280175057081e-05
"CES3" 115.696961924092 0.682522164527674 0.156257962472462 4.36791926458122 1.25435842064918e-05 6.23488032781737e-05 5.18580830345608e-05
"CCM2" 1068.21853772736 -0.302815838038454 0.0693328199240324 -4.36756846714511 1.25637417730988e-05 6.24217202661352e-05 5.1918393908292e-05
"LOC101927248" 78.7114569742042 1.02247353356515 0.234106772278953 4.36755213705141 1.25646808875464e-05 6.24217202661352e-05 5.1918393908292e-05
"RIMS3" 1237.18714296271 0.933684758063574 0.213806021373454 4.36697129512883 1.25981276626889e-05 6.25434278401862e-05 5.20296476133934e-05
"ZNF101" 933.458553247009 0.379870178195016 0.0869866158112363 4.36699571137871 1.2596719986352e-05 6.25434278401862e-05 5.20296476133934e-05
"RPL18A" 39975.0108806064 0.494834264807545 0.113317735012505 4.3667856999872 1.26088327351348e-05 6.25770505569735e-05 5.20603823644774e-05
"SYTL4" 10.7486443168619 -1.88558384666819 0.431939446145269 -4.36538932365543 1.26896540831729e-05 6.29620767728309e-05 5.23805281353015e-05
"MFGE8" 30298.2302027239 0.411832983703224 0.0943517948209841 4.36486644991337 1.27200446853572e-05 6.3096748726523e-05 5.24923934066707e-05
"UBQLN2" 2926.33891882027 -0.397607897080725 0.0910952553256362 -4.36474869804585 1.27268982640354e-05 6.31146282305048e-05 5.25070946222966e-05
"PTPN3" 173.208456374187 0.474444900354231 0.108703617465047 4.36457324437051 1.27371168304523e-05 6.31491818355118e-05 5.25356675059555e-05
"GPX4" 6010.8298995315 0.376804693512678 0.0863466393450434 4.36386055520884 1.2778704973387e-05 6.33230469663373e-05 5.26935795154862e-05
"CD74" 1303.34822076123 0.483862678691011 0.110901608098149 4.36299064539072 1.28296431441568e-05 6.35592497003942e-05 5.28899552252914e-05
"TPI1" 37644.2416751923 0.387668436074799 0.0888580700301401 4.36278253560205 1.28418578427432e-05 6.3603541202266e-05 5.2926633950691e-05
"CCDC144CP" 21.5679254527717 -1.63919088610944 0.375726971409806 -4.36271817261044 1.28456377799849e-05 6.36060448320692e-05 5.29285395511051e-05
"RCC2" 42418.1529941142 -0.270561518948808 0.0620190215837321 -4.36255703556242 1.28551057615672e-05 6.36367047447613e-05 5.29538748567114e-05
"ARID5A" 334.410160861046 -0.657282337112691 0.150674549544081 -4.36226515427809 1.28722728805796e-05 6.37054524089834e-05 5.30109038556445e-05
"RPL24" 36786.0546682489 0.287501608779009 0.0659085494384574 4.3621292112864 1.28802758882401e-05 6.37288230079122e-05 5.30301732957374e-05
"JPX" 254.458818086771 0.454264837452993 0.104140218066427 4.36204999266695 1.28849417028864e-05 6.37356741987694e-05 5.30356965758126e-05
"NMT2" 568.916143757571 -0.353803548257859 0.0811308376718694 -4.36090096454821 1.29527986989995e-05 6.40435795953111e-05 5.3291553718731e-05
"SPRY2" 2294.92500385132 0.387433512609979 0.0888428771838479 4.36088434876146 1.29537824571417e-05 6.40435795953111e-05 5.3291553718731e-05
"RASEF" 265.137549032637 0.652447404115907 0.149688077645696 4.35871322805157 1.30829413656154e-05 6.46656834674503e-05 5.38090349438072e-05
"IFITM1" 4089.7816684012 1.07346521286681 0.246312395356432 4.35814531913192 1.31169281704044e-05 6.48171787611565e-05 5.39349154718123e-05
"LINC01355" 66.4511690513964 -1.30726863599138 0.299991560329143 -4.3576847113868 1.31445553276691e-05 6.49371788504505e-05 5.40345879148758e-05
"NECAP1" 1421.99783038253 0.202352825037192 0.0464376937483264 4.35751237203689 1.31549064703841e-05 6.49717920638726e-05 5.40632091263544e-05
"MOCS2" 1039.19786490823 -0.43292800008237 0.0993619212895683 -4.3570816109795 1.31808131043729e-05 6.50831963783536e-05 5.41557281141296e-05
"DYM" 1970.87136386294 0.296181289777654 0.0680011620257875 4.35553277259197 1.32743653493639e-05 6.55284744374574e-05 5.45260619937569e-05
"WRAP73" 1091.21658329539 0.335978536916243 0.0771442514664496 4.35519861207496 1.32946320731838e-05 6.56118465502023e-05 5.45952535638544e-05
"SMC4" 11220.1800714209 -0.409363068185785 0.0940086981929342 -4.35452331597709 1.33356786941686e-05 6.57977034885e-05 5.47497215354518e-05
"SGIP1" 54.6036600651014 -1.01484285315794 0.233063360505709 -4.35436462838214 1.33453417530215e-05 6.582866011997e-05 5.47752977431708e-05
"LOC644172" 12.1727077246225 -1.67327824416327 0.384372108752187 -4.35327695756944 1.34117539601933e-05 6.61394568867111e-05 5.50337249693734e-05
"APEX2" 1411.73253997734 -0.371822590443714 0.0854205537446742 -4.35284687518075 1.3438101287325e-05 6.62525678949968e-05 5.51276595366375e-05
"ESYT1" 6855.66655010972 -0.279229210802703 0.0641534596987153 -4.35251991262904 1.34581644069682e-05 6.63346469437598e-05 5.51957724804038e-05
"AKT3" 1249.05195473868 0.321443087763018 0.0738578476218462 4.35218596416205 1.34786856921734e-05 6.64189420523767e-05 5.52657289984411e-05
"C6orf47" 807.996756969011 -0.344841982885703 0.079255604546079 -4.35101069332217 1.35511442551494e-05 6.67590609069939e-05 5.55485497036623e-05
"AP3B2" 642.893536174778 -0.447204157062528 0.102786540099325 -4.35080465429018 1.35638853271563e-05 6.68048865314431e-05 5.55864953787443e-05
"APOBEC3C" 651.36788927419 0.435923352313824 0.100207964611705 4.35018667431254 1.36021686362511e-05 6.69764577336318e-05 5.57290699596174e-05
"TGFBR3" 332.162535497864 -0.572910111543275 0.131711348520693 -4.34973992733257 1.36299083781389e-05 6.70960390890393e-05 5.58283846636272e-05
"ZKSCAN8" 2961.59989603292 0.310875165111762 0.0714902025077435 4.34850027286031 1.37071648136022e-05 6.74592542447991e-05 5.61304177197663e-05
"CNOT1" 22975.1251132007 0.230223770883907 0.0529482493163036 4.34809033077922 1.37328045645837e-05 6.75683203310632e-05 5.62209812736383e-05
"ITCH" 2895.97325562708 0.294845767638194 0.0678155505671955 4.34776043506487 1.37534710438215e-05 6.76528678212794e-05 5.62911434153741e-05
"HMGN1" 20961.5665622003 -0.238780299763556 0.0549232874352633 -4.3475238084574 1.37683129007744e-05 6.77087286322891e-05 5.63374362705706e-05
"ZNF329" 1130.59054482769 0.345871454955775 0.0795639956141179 4.34708503873081 1.37958741543067e-05 6.781733755021e-05 5.64274314185613e-05
"ZNF793" 1023.15776509687 -0.585872078486152 0.134774291784076 -4.34706108064578 1.37973805919398e-05 6.781733755021e-05 5.64274314185613e-05
"PTP4A3" 723.478637880206 0.701755974590912 0.161454761508829 4.34645573802131 1.38354954615382e-05 6.79874776980468e-05 5.65688094806203e-05
"RNGTT" 2177.69905271721 -0.376443825681153 0.0866294547021805 -4.34544840407124 1.38991440690249e-05 6.82829725697542e-05 5.6814487439719e-05
"MAGEE1" 421.662927478934 -0.778517587114466 0.179161880550709 -4.34533051741506 1.39066109903522e-05 6.83023814127917e-05 5.68304487039137e-05
"ART5" 202.76495340958 0.593340579947545 0.136553284089027 4.34512127559458 1.39198737559773e-05 6.83329663153549e-05 5.6855521224491e-05
"PLEKHA4" 491.650105741194 0.575153163300203 0.132366470822618 4.34515749891796 1.39175768821717e-05 6.83329663153549e-05 5.6855521224491e-05
"CNKSR1" 549.256980796247 0.335930316245341 0.0773190336984285 4.3447298831435 1.39447145112759e-05 6.84376148007917e-05 5.69424047383915e-05
"DCAF12L2" 71.5550436819686 -0.778225438639443 0.17914147314083 -4.3441947026284 1.39787495972816e-05 6.85772133190953e-05 5.70581792500056e-05
"MIR1304" 59.633525939068 -0.805286397613637 0.185371681575454 -4.34417161655757 1.3980219549221e-05 6.85772133190953e-05 5.70581792500056e-05
"ZNF324B" 98.2862284660681 -0.652782608429355 0.150314016724885 -4.34279265934409 1.40682893464656e-05 6.89918001906321e-05 5.74029381671387e-05
"KDM2A" 6986.60004668701 0.165588449193708 0.0381304026247435 4.3426881909255 1.40749829444555e-05 6.89938075062851e-05 5.74042304342608e-05
"TRIM4" 845.750847547034 0.497809244187448 0.114631925612908 4.34267540674892 1.40758022727108e-05 6.89938075062851e-05 5.74042304342608e-05
"MPP1" 538.314998900121 0.583875090160628 0.134458973626703 4.34240329531024 1.40932524822617e-05 6.9042615211644e-05 5.74442729405441e-05
"TMPO" 16850.5313302824 -0.417996620780959 0.0962603765125101 -4.34235389393719 1.40964227505472e-05 6.9042615211644e-05 5.74442729405441e-05
"ZNF300" 2305.99553531965 -0.403029461687166 0.0928120524165989 -4.34242591552782 1.40918010864626e-05 6.9042615211644e-05 5.74442729405441e-05
"PRR22" 164.81496710246 -1.00553421724478 0.231638783160433 -4.34095794981081 1.4186287302833e-05 6.9465245993832e-05 5.77957169635847e-05
"SFRP2" 16202.4586884145 -0.264157658557932 0.0608580555360814 -4.3405537069997 1.42124124719057e-05 6.95756331317462e-05 5.78873700732151e-05
"SNORD29" 42.2742909570452 -0.986134617041055 0.227209762871114 -4.34019473714448 1.42356502249975e-05 6.96542835316312e-05 5.79672189100587e-05
"ZSWIM8" 1675.06602463239 -0.376907959066244 0.0868573498384796 -4.33939050370687 1.42878435172189e-05 6.98920574973499e-05 5.81649031573642e-05
"ACTN4" 11845.3581022946 0.34883896777885 0.0803919115099736 4.33922967157676 1.42983031053067e-05 6.99256137514056e-05 5.81926346280773e-05
"SLC7A7" 180.531100367428 -0.668738460016038 0.154121022639305 -4.33904764297544 1.43101499982255e-05 6.99659359968614e-05 5.82259967028028e-05
"LEMD3" 2926.97687423938 -0.284535803376131 0.065605134091091 -4.33709659035313 1.44377188483844e-05 7.0571889438819e-05 5.87300781507202e-05
"ADORA2B" 82.4140151516036 0.544227595591207 0.125490777591368 4.3367935559644 1.44576296823488e-05 7.0651435617516e-05 5.87960805384126e-05
"FAM110B" 208.911725982281 -0.506414885823869 0.116783531165846 -4.33635531284547 1.44864707109826e-05 7.07745708151e-05 5.88983572178941e-05
"BRE" 1273.13747578628 0.281507576930634 0.0649239441499992 4.33595926150518 1.45125822645861e-05 7.08843124188046e-05 5.89894872482055e-05
"COPG2" 2610.09489051558 0.328551001194925 0.0757867157679477 4.33520568698239 1.45623892163183e-05 7.11097060148275e-05 5.91768613237754e-05
"CHD5" 152.804118892102 0.601948028406911 0.138858386603481 4.33497783699455 1.45774808591653e-05 7.11655103516677e-05 5.92231040557991e-05
"CHRNB2" 248.471244006281 -0.828560773531603 0.191138195566639 -4.33487807643728 1.45840931927243e-05 7.1179902077555e-05 5.92348836040538e-05
"PIGC" 920.792096554658 -0.232835610104103 0.0537307692692913 -4.33337570391302 1.46840200478137e-05 7.16496079951724e-05 5.9625567788959e-05
"ADAM20P1" 39.3119245550802 -0.920934219738271 0.212551842304811 -4.33275105852811 1.4725758765806e-05 7.18352245167709e-05 5.97798359668369e-05
"ATP5G3" 8816.56754337677 -0.276489580786976 0.0638347746181589 -4.33133166743136 1.48210232898695e-05 7.22817919672898e-05 6.01512606376439e-05
"ANG" 59.5005101450964 1.02166684047391 0.235920737229881 4.33055123712333 1.48736531104339e-05 7.25202589533581e-05 6.03495070508297e-05
"CDKN3" 1103.60614636153 0.275176646082147 0.0635582285626869 4.32952038319859 1.49434439277814e-05 7.28422580419456e-05 6.06172652997265e-05
"PRRG4" 143.37272560304 0.752630859606862 0.173896671044509 4.32803489041043 1.5044564084771e-05 7.33167730423174e-05 6.10119408765726e-05
"CAMK2G" 1945.57092969539 0.196592835721993 0.0454284728529082 4.32752464205735 1.50794478953102e-05 7.34683409496867e-05 6.11378682901598e-05
"ZDHHC12" 855.987790296598 0.45203053745797 0.104461856498085 4.32723055679427 1.50995884470465e-05 7.35480204573414e-05 6.12039720742327e-05
"KCNN3" 118.277430202372 -0.434832890016297 0.100504064928365 -4.32652042806654 1.51483277036347e-05 7.37573087281228e-05 6.13775245840491e-05
"NUTM2A-AS1" 392.005163282468 -0.309533495506953 0.0715446391908413 -4.32643869628428 1.51539469309621e-05 7.37573087281228e-05 6.13775245840491e-05
"ZNF16" 709.671355218375 0.268300506907472 0.0620141156534321 4.32644252168132 1.51536838827591e-05 7.37573087281228e-05 6.13775245840491e-05
"TTC3P1" 103.235793205611 -0.730656887418397 0.168892431790924 -4.32616713295296 1.51726317411238e-05 7.38297523976278e-05 6.14376057862663e-05
"LGALS3BP" 1561.16499592482 -0.509328996439076 0.117753327261016 -4.32538942453898 1.52262632731393e-05 7.40721673129803e-05 6.16391282059539e-05
"TMEM246" 782.00356099657 -0.367613427389564 0.0849996336394686 -4.32488249242133 1.52613190595721e-05 7.42241168583344e-05 6.17653689184204e-05
"RGS11" 27.8876780047755 1.23062463496876 0.28456867473472 4.32452600805754 1.52860170275614e-05 7.43256272241253e-05 6.18496362307164e-05
"EBP" 2321.77853714224 -0.460036238408615 0.106459548506509 -4.32123040969396 1.55161545270206e-05 7.54257511730168e-05 6.27648908022532e-05
"SIGMAR1" 2385.58649030902 0.293283992852267 0.0678791455067243 4.32067891637224 1.5554987483488e-05 7.55956046701914e-05 6.29060254275203e-05
"ZNF8" 734.128354138494 0.292978041405659 0.0678164193128469 4.3201638242519 1.55913409466544e-05 7.57533261352581e-05 6.30370637260325e-05
"SUV420H1" 3746.18766912831 0.461231000355049 0.106772888800881 4.31973889191282 1.5621392193281e-05 7.58803559276028e-05 6.31425617054991e-05
"SLITRK6" 21.2398583432887 -1.48852161166072 0.344655234984895 -4.31887132579303 1.56829180730826e-05 7.61411356085055e-05 6.33751962862107e-05
"OXCT1" 2852.82401906401 -0.39039911011427 0.0904002808185583 -4.31856081175054 1.57049951291372e-05 7.62292679618918e-05 6.34483393999126e-05
"TULP1" 178.048864409561 0.59090502810532 0.136834862485264 4.31838069168195 1.57178149542507e-05 7.62724345456709e-05 6.34840556405356e-05
"GCK" 54.6714980627558 0.845308293172403 0.195809199628753 4.31699988956125 1.58164237497235e-05 7.67317760585364e-05 6.38661666674484e-05
"HELB" 379.986579193395 -0.538120418151332 0.124660724562979 -4.31667969232341 1.58393744462441e-05 7.68239322392737e-05 6.39426568611787e-05
"IL1RAPL2" 22.4354015154607 -1.63867755696006 0.379657669246349 -4.31619769518409 1.58739823046402e-05 7.69725677153362e-05 6.40661557521451e-05
"CAMKK1" 441.82779181242 0.5299537411281 0.122790075815165 4.31593300688106 1.58930178271481e-05 7.7045637956664e-05 6.41267593359435e-05
"KRT18" 14129.0443402892 0.237489286153382 0.0550352658272876 4.31522011538336 1.59443949505685e-05 7.7236875789225e-05 6.42852860857644e-05
"TNFRSF10C" 351.552717380144 0.681778118836853 0.15799381097021 4.31522041686433 1.59443731898196e-05 7.7236875789225e-05 6.42852860857644e-05
"ZNF217" 5629.92487468022 -0.252925689597977 0.0586115158733262 -4.3152900215823 1.59393499129763e-05 7.7236875789225e-05 6.42852860857644e-05
"MTRR" 2528.62303167952 0.243142934427572 0.0563466126473182 4.31512957042227 1.59509317228252e-05 7.72492766681325e-05 6.42953928008977e-05
"RNF14" 931.561769083081 -0.482427755128162 0.111809867532324 -4.31471538045329 1.59808661969988e-05 7.73749565993772e-05 6.43997825983629e-05
"THRB" 438.091970903058 0.87442452290508 0.202674352304114 4.3144310711451 1.60014448789683e-05 7.74552870107049e-05 6.44664271714799e-05
"LCORL" 644.836961135192 0.584969449313246 0.135588848403381 4.31428879440691 1.60117525373166e-05 7.74858727048768e-05 6.44916687655514e-05
"SLFNL1-AS1" 53.4301134288918 -0.930217168920095 0.215667712659238 -4.31319624736722 1.60911165096891e-05 7.78505450064039e-05 6.47949704178647e-05
"SERPINH1" 19392.4464794751 0.241831485931247 0.0560718170020536 4.31288834321866 1.61135506877871e-05 7.79202693826898e-05 6.48525700486769e-05
"YWHAH" 10497.7854858058 -0.325167462873209 0.0753941758889003 -4.31289896121911 1.61127765544766e-05 7.79202693826898e-05 6.48525700486769e-05
"EID2B" 60.5821642047413 -0.760364229144801 0.176320245913317 -4.31240454098851 1.6148861197263e-05 7.80521594319068e-05 6.49619091127418e-05
"TRIP11" 1718.29451931171 -0.539527155039791 0.125109922961879 -4.31242496411882 1.6147369116658e-05 7.80521594319068e-05 6.49619091127418e-05
"FAM98C" 112.005883767687 0.66055609812785 0.153192704094316 4.3119292268721 1.61836240149292e-05 7.82007205199003e-05 6.50853384255559e-05
"MOSPD2" 705.06484982673 0.397086247771241 0.0920968273131321 4.31161701609042 1.620649682368e-05 7.82917684158131e-05 6.51608997794835e-05
"STARD10" 369.055002193937 0.481565685194295 0.111694022174918 4.31147232248597 1.62171076375551e-05 7.83235494429407e-05 6.51871341016765e-05
"PHC2" 340.737080818908 -0.727923763548819 0.168901494807182 -4.30975323445076 1.6343681248724e-05 7.89043895091092e-05 6.56701199013151e-05
"ZNF815P" 96.0336056375552 -0.518369763704123 0.12027897869386 -4.30972867689128 1.63454961845382e-05 7.89043895091092e-05 6.56701199013151e-05
"TMEM231" 462.985122392 -0.41743011680449 0.0968645215977535 -4.30942216942897 1.63681649030069e-05 7.89941871405987e-05 6.57446381829235e-05
"CYC1" 4509.21500917222 0.474342022236993 0.110077369871635 4.3091692941986 1.63868896370789e-05 7.90649108793486e-05 6.58032814673941e-05
"OPA1" 7157.85000925588 -0.309230632022168 0.071771619825289 -4.30853633755121 1.64338479316108e-05 7.92717894391707e-05 6.5975241545274e-05
"AVPR1A" 24.8873773402171 -1.14596392560383 0.26598115635638 -4.30844027186792 1.64409861295542e-05 7.92865331595308e-05 6.59872937637504e-05
"GOLGA6L4" 8.48225060087489 -2.01803688970879 0.468424796808614 -4.30813420522933 1.64637482411452e-05 7.93765970673232e-05 6.60620320521203e-05
"JDP2" 576.730411824226 0.842297299401444 0.195521852001201 4.30794456364023 1.64778669134938e-05 7.94249540433291e-05 6.61020590238572e-05
"USH1C" 40.3093507511885 1.49481006219494 0.347037647700483 4.30734265316674 1.65227551686159e-05 7.96215626768455e-05 6.6265469069909e-05
"CCNB1IP1" 10886.4421477135 0.646547290944685 0.150118424564027 4.30691497610892 1.6554720538322e-05 7.97558150934784e-05 6.63769820227166e-05
"MLF2" 9145.4414866992 0.329608570992606 0.0765597249601943 4.30524758499302 1.66799081416682e-05 8.03390071043651e-05 6.68621242442649e-05
"IFFO2" 444.739999234995 0.508675932712469 0.118171599750905 4.30455315646661 1.67323114602382e-05 8.05714303706315e-05 6.70553371104346e-05
"GRIN2A" 124.824073145434 0.688975716269227 0.160082231694355 4.30388625256478 1.6782785370741e-05 8.07944500189949e-05 6.72407227033656e-05
"TNFRSF10A" 427.872711301243 -0.390436876393087 0.090718564892946 -4.30382553839811 1.67873876570497e-05 8.07965820709095e-05 6.72422753403392e-05
"HIST2H2BC" 80.0842837727967 -0.887861409711093 0.206314294158578 -4.3034410840611 1.68165581947774e-05 8.09169291388532e-05 6.73422112046884e-05
"FAM120B" 1292.93870933148 -0.294141068067931 0.0683582831643261 -4.30293235072694 1.68552326817267e-05 8.10829358203418e-05 6.7480146098938e-05
"PCDHA2" 38.6115377299625 -0.910930576276081 0.211721072091645 -4.30250313432088 1.68879281116232e-05 8.12201048695916e-05 6.75940805551522e-05
"ORC1" 4600.1871582812 -0.335050772809627 0.0778755546645714 -4.30238698462913 1.68967861646922e-05 8.12425918933529e-05 6.76125724784297e-05
"ASAH2" 33.6639204405226 -0.909726204578584 0.211483506373839 -4.30164139122255 1.69537537094539e-05 8.14963290784811e-05 6.78235172218224e-05
"SOX15" 413.31522506122 1.68778264667459 0.39239524660345 4.30123112164057 1.69851786409855e-05 8.16271882981551e-05 6.79321985555986e-05
"USMG5" 2737.4898637744 -0.334252852641502 0.0777227754720372 -4.30057792727381 1.70353251604826e-05 8.18479325358332e-05 6.81156836116139e-05
"NSUN5P1" 702.33484960596 -0.607111124629668 0.141176830142314 -4.30035951379322 1.7052124478968e-05 8.19083872413337e-05 6.81657714701717e-05
"RTCB" 6610.10023897485 0.201152564803795 0.0467852022389678 4.29949118903783 1.71190681308434e-05 8.22096164256201e-05 6.84162357112915e-05
"ASIC3" 68.8092002063024 0.939619473096404 0.218580726406008 4.29872975786111 1.71779768260814e-05 8.24721205750447e-05 6.86344708948917e-05
"ADAMTS9" 74.9055505897296 -0.775798012939868 0.180555526633469 -4.29672814454887 1.73337558616138e-05 8.31994582683093e-05 6.9239544570903e-05
"INA" 1460.25770994142 -0.249696239131542 0.0581280247566019 -4.2956257360729 1.74201266263961e-05 8.35933694954901e-05 6.95671339668394e-05
"SKA1" 1241.88788658383 -0.341193094494867 0.0794301490752465 -4.29551119401331 1.74291241717818e-05 8.36158896114746e-05 6.95856474065583e-05
"ZBTB7A" 622.434587358217 0.503938854404021 0.117327861790181 4.29513371091021 1.74588077019531e-05 8.3737614718627e-05 6.96867195589091e-05
"ZNF638" 11196.9197391033 -0.433850870222853 0.101016231244579 -4.29486296288781 1.74801277361729e-05 8.38191758269953e-05 6.97543666590551e-05
"ZNF225" 443.3213443464 0.387595550043654 0.0902512193718567 4.29462951017501 1.74985308685802e-05 8.38867132581862e-05 6.98103429550709e-05
"SLC2A3" 34204.0486086036 0.313006881686835 0.0728879334440083 4.29435802192531 1.75199555690899e-05 8.39686989710266e-05 6.98783427873151e-05
"APLF" 137.137203478768 0.617686492583833 0.143866411472395 4.29347257822133 1.75900048546457e-05 8.42836320427954e-05 7.01401993129261e-05
"MECOM" 26.3971992988598 -1.68934852418311 0.39359381391824 -4.29211147239737 1.7698205392741e-05 8.47811688665831e-05 7.05540152013468e-05
"EXT1" 1759.33266184028 -0.389385823628056 0.0907393467066996 -4.29125663519138 1.77664842045721e-05 8.50704972927734e-05 7.07943291447645e-05
"FERMT2" 9849.23637522978 0.385268953884047 0.0897802139357279 4.29124566532949 1.7767362034326e-05 8.50704972927734e-05 7.07943291447645e-05
"SLC39A14" 16245.32052213 -0.266174780084967 0.0620432373997195 -4.29014976072429 1.78552670434734e-05 8.54703209264343e-05 7.11268240728027e-05
"EIF3L" 25662.5713957352 0.312173628862853 0.0727708345594501 4.28981790236064 1.78819677928386e-05 8.55770446848707e-05 7.12154054335864e-05
"CABP1" 40.4040742908119 0.815063680273828 0.190023496997945 4.28927839530625 1.79254568060871e-05 8.57640390291236e-05 7.13707855962849e-05
"LZTS3" 2074.4944404269 0.358628968308357 0.0836156253235298 4.2890185527015 1.7946438340571e-05 8.58031215835596e-05 7.14023796090746e-05
"PPP1R13B" 486.061153073916 -0.529146682385141 0.12337274538951 -4.2890079224105 1.79472972036357e-05 8.58031215835596e-05 7.14023796090746e-05
"RAB12" 1660.45779151264 0.513462084418101 0.11971719690147 4.28895845966636 1.79512940085244e-05 8.58031215835596e-05 7.14023796090746e-05
"TFRC" 6975.14558562382 0.461609494739897 0.107625140781808 4.28904892840729 1.79439843835057e-05 8.58031215835596e-05 7.14023796090746e-05
"EPB41L4B" 2198.81403278509 0.240232869235554 0.0560183799491724 4.28846513329243 1.79912033587197e-05 8.59589028619869e-05 7.15315504563032e-05
"SNORD50B" 51.6675225866352 -0.986912243180409 0.230132825607648 -4.28844620742192 1.79927361151526e-05 8.59589028619869e-05 7.15315504563032e-05
"PACSIN3" 1889.39877116172 0.346141114260602 0.080726110252683 4.2878458181267 1.80414246872932e-05 8.61703158472266e-05 7.17072470007662e-05
"SLC9A7P1" 55.7225935642763 -0.91468372152834 0.21334518735267 -4.28734171545348 1.80824018096599e-05 8.63448021515841e-05 7.18522138160184e-05
"LINC00678" 9855.21346920788 0.471042251906246 0.109873047017923 4.28715016731454 1.80979954666325e-05 8.63980245611542e-05 7.18962698393065e-05
"TBC1D22A" 792.847099067954 -0.325123290183537 0.0758377145097155 -4.28709240890805 1.81027000083503e-05 8.63992500398539e-05 7.1897056493209e-05
"C18orf8" 690.898052953104 0.272136640338551 0.0634815121889415 4.28686448943724 1.81212758930965e-05 8.64666627913041e-05 7.19529207562124e-05
"FARSB" 4291.25001482804 -0.244368511765323 0.057004795015634 -4.28680625372485 1.81260251300262e-05 8.64680840252357e-05 7.19538703469614e-05
"USP27X-AS1" 31.4597268273314 -1.0379451619094 0.242150353335526 -4.28636649755869 1.8161926415212e-05 8.66180752800132e-05 7.2078451250819e-05
"APC" 2990.19387585657 -0.422672798156455 0.0986119314927731 -4.28622370293427 1.81735985983675e-05 8.66524675437626e-05 7.21068371147364e-05
"LGI2" 497.576069717535 -0.411850308601954 0.0960901884444551 -4.28608076713289 1.81852894782224e-05 8.66869320526305e-05 7.21352830272402e-05
"PIR" 529.232889406737 0.287990788588021 0.0672009137345328 4.28551893990141 1.82313114232199e-05 8.68849912649772e-05 7.22998614084142e-05
"ITGA6" 11973.1576762664 -0.397057824202913 0.0926595220906834 -4.28512704624488 1.82634789667271e-05 8.70169435684753e-05 7.24094292830925e-05
"RELL2" 695.825939979138 -0.530790213020584 0.123892449872582 -4.28428216220182 1.83330130514979e-05 8.73268216099426e-05 7.26670534717012e-05
"MYLK" 767.137464571712 0.311960926989296 0.0728279853366982 4.28353091942663 1.83950521978086e-05 8.76008553425918e-05 7.28948491713458e-05
"BID" 1240.67408652054 -0.490683798155437 0.114555975635633 -4.28335401477569 1.84096904066859e-05 8.762760013474e-05 7.2916633750811e-05
"TP73" 71.0058303580076 1.11641090505544 0.26063852401836 4.28336873553196 1.84084718951271e-05 8.762760013474e-05 7.2916633750811e-05
"SCAMP1-AS1" 88.3641697978931 -0.620084914088367 0.144773460258732 -4.28313941643851 1.84274625247439e-05 8.76907054245834e-05 7.29689096847268e-05
"UBE4A" 3303.25981578234 -0.384066532354696 0.0896726824457102 -4.28298253023956 1.84404655102905e-05 8.77310905063414e-05 7.30022795908622e-05
"SGCE" 954.766868121906 0.3378218655576 0.0788766315567569 4.28291445628627 1.84461103098776e-05 8.77364575830983e-05 7.30065105144597e-05
"SYT10" 200.350186863558 -0.545486137725854 0.127375144834704 -4.28251632949062 1.84791565900754e-05 8.78721216064173e-05 7.31191627574561e-05
"VIL1" 663.228409260032 -0.64822096491889 0.151371709643108 -4.28231250375128 1.8496096845179e-05 8.79311505672058e-05 7.3168045888417e-05
"FAM214B" 381.382182475291 -0.570987053945785 0.133342823827978 -4.28209811037451 1.85139313552872e-05 8.79944009240163e-05 7.32204414581686e-05
"ELF1" 547.88205822771 0.464433973167731 0.108467345610471 4.28178610395437 1.85399151654253e-05 8.80963434658481e-05 7.3305032602031e-05
"HEXA" 2122.97747526244 0.185827751898582 0.0434047761714053 4.28127428107793 1.85826148845152e-05 8.82776459113983e-05 7.34556585400286e-05
"PTPRF" 15987.5700933115 0.291390487058171 0.068077982824648 4.28024560904986 1.86687171559812e-05 8.86649952946052e-05 7.37777343340411e-05
"ZNF624" 105.239047447073 -0.728375723273858 0.170189487828122 -4.27979267444215 1.87067492319737e-05 8.8823907071887e-05 7.3909726906119e-05
"TRIM52-AS1" 154.250140740396 0.708047975897959 0.165442944949106 4.27971090647455 1.87136229957287e-05 8.88348305698996e-05 7.39185791715414e-05
"SETD5" 10939.4670925491 0.247869268737932 0.0579454033810582 4.27763470913998 1.88889652550835e-05 8.96233879042493e-05 7.45927108117827e-05
"LIMD1" 2368.24050639815 -0.307687049453224 0.0719336480728786 -4.27737307499677 1.89111718947958e-05 8.97068410394162e-05 7.46619243775234e-05
"PHKA1" 661.679206149521 0.374605568903161 0.0875968965844156 4.27647078275382 1.89879463816131e-05 9.0049037710653e-05 7.49464860396476e-05
"MRPL13" 2632.99450716624 -0.249595307417997 0.0583691216572501 -4.27615321819725 1.90150379611582e-05 9.01335071731328e-05 7.50162996123437e-05
"STX2" 1269.56025900484 0.310479403178359 0.0726065187255732 4.27619184376352 1.90117408305886e-05 9.01335071731328e-05 7.50162996123437e-05
"LOC100134868" 75.1929266488712 -0.672448653954868 0.157257624822369 -4.27609570419517 1.90199484434206e-05 9.01347886102574e-05 7.50171217469301e-05
"SLC44A1" 7248.48822565632 -0.43617321292765 0.102010457706711 -4.27576959003249 1.90478145606325e-05 9.0244828741533e-05 7.51084610727461e-05
"LOC643072" 85.2400474902511 -0.616154936795676 0.144109437226866 -4.27560435078022 1.90619489225613e-05 9.02897726946483e-05 7.51456222165908e-05
"FAM161B" 98.502587180268 -0.681353675264351 0.159433459826667 -4.2735927326993 1.92348232992885e-05 9.10864072619891e-05 7.58083920249132e-05
"GNG11" 120.194706555111 -0.774795638627699 0.181331186508472 -4.27282065234541 1.93015700265638e-05 9.13802090582503e-05 7.60526668816495e-05
"PCDHB4" 65.2310710709342 -0.82252683565323 0.192512565265734 -4.27258778936251 1.93217444071216e-05 9.14534320439417e-05 7.61133605607946e-05
"LOC728392" 349.998916579849 -0.456250682078792 0.106787253254152 -4.27252006372825 1.93276156723686e-05 9.14589365251546e-05 7.61176945043122e-05
"ZNF821" 428.3212389072 -0.327005818617533 0.0765467260395918 -4.27197654996241 1.93747954978692e-05 9.16598642343181e-05 7.62846711187081e-05
"C10orf105" 55.4476708012632 0.667721819487527 0.156316235073658 4.27160889061133 1.94067724159959e-05 9.17664445425315e-05 7.6372877929156e-05
"PFDN1" 2173.83684093233 0.237738958687135 0.0556551560276313 4.27164301846723 1.94038020543292e-05 9.17664445425315e-05 7.6372877929156e-05
"ETNPPL" 84.5265764485183 -0.789378342821775 0.184813169729314 -4.2712234413702 1.94403505645807e-05 9.19028497729326e-05 7.6486153614629e-05
"T" 28.7135179324425 -3.39847180718324 0.795727993010281 -4.27089638297962 1.94688854199632e-05 9.20153526235485e-05 7.65795359936126e-05
"DEF8" 1977.92844457598 0.304747955019322 0.071367074613768 4.27014777708894 1.95343492367915e-05 9.22798477443277e-05 7.67991640521862e-05
"EEF1A2" 745.13338199058 0.889319120757987 0.208262720644244 4.27017911802434 1.95316043465873e-05 9.22798477443277e-05 7.67991640521862e-05
"COG1" 913.030979154698 -0.318203522578825 0.0745306383785575 -4.26943240392762 1.95971027708301e-05 9.25119430183797e-05 7.69915765608724e-05
"SPC25" 1159.33506484109 -0.249479372728163 0.0584339536604226 -4.26942483094611 1.95977681091703e-05 9.25119430183797e-05 7.69915765608724e-05
"TSNARE1" 519.425962044354 0.486336564645736 0.113909967811243 4.2694820654469 1.95927401989598e-05 9.25119430183797e-05 7.69915765608724e-05
"LINC01006" 18.3388198184811 1.25718777414168 0.294527558846789 4.26848943801438 1.96801144264355e-05 9.28780910431268e-05 7.72960476512437e-05
"LYSMD2" 102.217915218515 -0.573674601006442 0.13440468621078 -4.26826338559935 1.97000640896923e-05 9.29496587180649e-05 7.73553587218683e-05
"BROX" 1515.64110697557 -0.509594988672546 0.11940948307459 -4.26762578273807 1.97564378803714e-05 9.31930077285613e-05 7.75576303994698e-05
"PALB2" 2423.74460588669 -0.279753866787501 0.0655542442896735 -4.26751722666978 1.97660511794343e-05 9.32157184172156e-05 7.75762805699126e-05
"C11orf49" 842.606406285111 0.359225854101272 0.0841781294990925 4.26744875704497 1.97721168712356e-05 9.32216918018814e-05 7.75810016142875e-05
"LAMP2" 2500.50646867173 0.292874653047055 0.0686388036859365 4.26689623535881 1.98211294155932e-05 9.34300992229792e-05 7.77541919587839e-05
"FAM122A" 747.62929904621 -0.267738492530965 0.062750445836583 -4.26671857006752 1.98369141395975e-05 9.34818188165168e-05 7.77969833291884e-05
"ARSE" 120.033159777903 -1.24649496939029 0.29220128780779 -4.26587774045072 1.99117804130753e-05 9.3796690412435e-05 7.8071404450775e-05
"BEND5" 165.639792455047 -0.500111578311415 0.117242665155153 -4.2656107966293 1.99356049288403e-05 9.38785759376298e-05 7.81456120478423e-05
"SMPD1" 104.258527707117 -0.962187814559137 0.225626445441748 -4.26451701029679 2.00335082417189e-05 9.42710507740772e-05 7.85100934631254e-05
"C1QTNF9B-AS1" 45.6094693911831 -1.11513591961275 0.261500293455552 -4.26437731628127 2.00460449820952e-05 9.43071987835309e-05 7.8539931641539e-05
"SDK2" 955.199254667527 1.19102490144165 0.279312744418034 4.26412659373357 2.00685646384491e-05 9.43902828333835e-05 7.860885839475e-05
"PYGL" 3312.22258209857 0.434862832374045 0.101992351733904 4.26368080528815 2.01086644322074e-05 9.45559928820209e-05 7.87465960607356e-05
"RAB3IP" 2208.77738106707 0.448636274034923 0.105255668743987 4.2623478563054 2.02290221936027e-05 9.50989245185705e-05 7.91984834544141e-05
"TMEM35" 355.317910057331 -0.602546454132157 0.141370955038916 -4.26216583149127 2.02455111404355e-05 9.51534125097896e-05 7.92435929181815e-05
"KCTD8" 154.085954625728 -0.724575450856723 0.170011249521568 -4.26192650719152 2.02672101089911e-05 9.52323551928281e-05 7.9309067961453e-05
"SLC31A2" 75.8154780816235 -0.703157440594441 0.164992514014771 -4.26175360011478 2.02829009622524e-05 9.52830353547164e-05 7.93510058734122e-05
"CAPN11" 65.8777752138177 0.706468829307904 0.165775262949305 4.26160584359288 2.0296318635176e-05 9.53230148666086e-05 7.93840322396661e-05
"HIST1H3H" 51.7280169436731 -1.37076486600128 0.32173355335575 -4.26055924756344 2.03916015750265e-05 9.57473678015203e-05 7.97371596882286e-05
"DNAI1" 12.7243153610488 1.24788749832192 0.29290165589582 4.26043169508666 2.04032431293907e-05 9.57788781508977e-05 7.97631318025727e-05
"TNFAIP8" 582.106435679248 -0.417010409564158 0.0978917321439577 -4.2599145038205 2.04505114094553e-05 9.59775752908115e-05 7.99283339114282e-05
"ACTR3C" 22.0049978299496 -1.06835893301815 0.250809655233579 -4.25964037159252 2.04756077651591e-05 9.60721451300035e-05 8.00068200551918e-05
"ZFHX3" 104.00528920099 -0.955060314816329 0.224215835372392 -4.25955781950059 2.04831710168467e-05 9.60844233282411e-05 8.00167753189942e-05
"SEMA6D" 625.49702725349 0.782783963603779 0.183776895804974 4.25942532207356 2.04953157178676e-05 9.61181815112453e-05 8.00446185955593e-05
"AGAP7" 12.7366548137102 -1.68105436883578 0.394758731203914 -4.25843492735169 2.0586312604748e-05 9.65216322344269e-05 8.0380330713693e-05
"TOMM5" 3333.94788446358 -0.253978915336147 0.0596497612698953 -4.25783624157315 2.06415059140752e-05 9.67136509462194e-05 8.05394251836728e-05
"UBN2" 3698.09602090476 -0.651178793542874 0.15293442168626 -4.25789555002042 2.06360319410587e-05 9.67136509462194e-05 8.05394251836728e-05
"ZMYM1" 1430.30596904247 -0.463950624930363 0.108964136165797 -4.25782868800455 2.06422031826525e-05 9.67136509462194e-05 8.05394251836728e-05
"EGR1" 1441.50070741226 2.24496940173163 0.52727896909558 4.25765018768402 2.06586870437302e-05 9.67675417951433e-05 8.0584032541729e-05
"LRRC8D" 3475.44217395846 -0.349010771736722 0.0819831794865478 -4.25710217537964 2.07093723425795e-05 9.69815713005321e-05 8.07619961753883e-05
"AGGF1" 1649.39992541461 -0.356096108866161 0.0836519380217843 -4.25687817027536 2.07301244983727e-05 9.70326643458807e-05 8.08040016456871e-05
"SNORD81" 16.6890867306125 -1.81392597751468 0.426116649016437 -4.2568765658455 2.07302732064559e-05 9.70326643458807e-05 8.08040016456871e-05
"ZNF408" 719.447818038747 0.469855272717716 0.110381652077689 4.25664287382674 2.07519440208915e-05 9.71106992545933e-05 8.08687139495122e-05
"CTGLF12P" 123.975004248525 -0.815218414149865 0.191575345162837 -4.25534096497092 2.08730684483171e-05 9.76539871407901e-05 8.13208630096339e-05
"JAG2" 160.518707207884 1.0520203567075 0.247286711313757 4.25425349837216 2.09747576456482e-05 9.81061081788386e-05 8.1697090693035e-05
"ZXDC" 1033.33053982548 -0.236746505552649 0.0556516776147039 -4.25407670891303 2.09913337657599e-05 9.8160004429438e-05 8.17416985352535e-05
"RSPRY1" 1543.42097631648 -0.327092037901937 0.0768987640170557 -4.25354089994723 2.104164845912e-05 9.83716056121313e-05 8.19176328737922e-05
"LINC00909" 377.531705319886 -0.525623866189516 0.123591105545175 -4.2529263240338 2.10995010694207e-05 9.86183369281755e-05 8.21228202150617e-05
"INPP4A" 2762.25987647201 -0.419096216344817 0.0985602323155744 -4.25218373068497 2.1169606536002e-05 9.89222051868749e-05 8.23755860183844e-05
"MLX" 2019.28039985943 0.292184063660114 0.0687205687922275 4.25177015841524 2.12087464339426e-05 9.9081264906045e-05 8.25077641080517e-05
"KLK10" 159.248408993922 0.661578248606518 0.155629639229948 4.25097848893046 2.12838611535554e-05 9.94082719182046e-05 8.27797954275531e-05
"HLA-A" 10845.8683345865 0.464194005883843 0.109229656508329 4.24970672546651 2.1405058321637e-05 9.99503023792786e-05 8.32308799569575e-05
"DDOST" 14155.5287717801 0.267743971726267 0.0630109040731476 4.24916886473254 2.14565130835718e-05 0.000100142423509943 8.33903068782715e-05
"HSD17B11" 396.950364879302 0.331121158804193 0.0779253953329156 4.24920730128561 2.14528321251658e-05 0.000100142423509943 8.33903068782715e-05
"MTAP" 4713.06049514273 -0.316402719248958 0.0744639726838618 -4.24907116616315 2.1465872101814e-05 0.000100162038332389 8.34063622777254e-05
"ASB1" 2293.60237384995 0.185354941132687 0.0436257518308754 4.24875064276841 2.14966038828026e-05 0.000100199001888631 8.34357528859219e-05
"COPS5" 2910.99459572953 -0.234841130171907 0.0552729233839494 -4.24875537232941 2.14961501082332e-05 0.000100199001888631 8.34357528859219e-05
"PANK2" 1984.6015214865 -0.229185125476847 0.0539421634051105 -4.2487195731407 2.14995850641861e-05 0.000100199001888631 8.34357528859219e-05
"SLC5A7" 13.7641196855148 -1.69787984956331 0.399605942320315 -4.24888538870207 2.14836793444002e-05 0.000100199001888631 8.34357528859219e-05
"ZBTB18" 905.457405072333 0.357891160199798 0.08423233146637 4.24885734455405 2.14863686686807e-05 0.000100199001888631 8.34357528859219e-05
"CRB3" 499.378231609335 0.412422698199297 0.0970743131573226 4.24852553456555 2.15182122875207e-05 0.000100261759099326 8.34877331797435e-05
"CARD6" 44.2313906235442 -0.874770928554584 0.205941490419962 -4.24766727079001 2.16007879017137e-05 0.000100622375297551 8.3787738921454e-05
"SRY" 122.227037137724 0.634883292836304 0.149489137876161 4.24701956179753 2.16633051621772e-05 0.000100889403686236 8.40098129697071e-05
"SMIM3" 521.58089638531 0.29562715537077 0.0696198383705353 4.24630625824443 2.17323529210175e-05 0.000101186710328563 8.4257098056358e-05
"NDUFS7" 1340.23043185269 0.39216795902532 0.0923658887532454 4.24580940343673 2.17805721747381e-05 0.0001013869193612 8.44235297560184e-05
"BRSK2" 631.920721950609 -0.502897142850703 0.118471362453318 -4.24488359411636 2.1870692829669e-05 0.000101782033592793 8.47522548954431e-05
"PRKAR2A-AS1" 17.8582388190675 1.01308922823011 0.238807946504744 4.24227603418543 2.21264309864445e-05 0.000102947526206391 8.57224574933792e-05
"DRICH1" 11.7490002066192 -1.70553829566125 0.402061378835159 -4.24198489445191 2.21551606994636e-05 0.000103056512592692 8.58129239619428e-05
"CCNI" 8163.44673103211 0.260174131279702 0.0613397782882924 4.24152382907063 2.22007313509674e-05 0.000103243765020958 8.59685601877024e-05
"PPARGC1A" 161.717729068131 0.537991934969781 0.126870136004333 4.24049308933826 2.23029301894912e-05 0.00010369421228599 8.63433507020487e-05
"CACNA1C" 100.120456421115 1.07530648465237 0.253602123737183 4.24013201784837 2.2338836559387e-05 0.000103836300590116 8.64613776003057e-05
"SEPP1" 918.944298551608 0.496724110890073 0.117154689443825 4.23989951446415 2.23619867241257e-05 0.00010391904117611 8.65299869504491e-05
"ARRB2" 1999.94705176447 0.256776277055632 0.0605826274142242 4.23844735719309 2.25070942769184e-05 0.000104550442360294 8.70551584916568e-05
"LDOC1L" 2832.4411021176 -0.319779886269635 0.075447683544399 -4.23843213266385 2.2508620332085e-05 0.000104550442360294 8.70551584916568e-05
"VPS28" 1059.67162283651 0.358470260062832 0.0846071035269901 4.23688136243168 2.26645812236952e-05 0.000105249698845393 8.76371131465907e-05
"CTSB" 1437.81934010068 0.675875645743664 0.159562072502624 4.2358164139072 2.27722780934398e-05 0.000105674032958688 8.79895676199415e-05
"GALC" 654.195237994591 0.322877322774793 0.0762240769060285 4.2358967911523 2.27641326843447e-05 0.000105674032958688 8.79895676199415e-05
"SRSF2" 23510.202335265 -0.262954371471619 0.0620782210274276 -4.23585545976647 2.27683208498502e-05 0.000105674032958688 8.79895676199415e-05
"APLP1" 514.175370526167 0.354584110633666 0.0837188458877734 4.23541565669684 2.28129321337604e-05 0.000105837403080558 8.8125307327364e-05
"KPNA6" 5823.00859367676 -0.240005923450941 0.05667901699765 -4.23447575777279 2.29085494867243e-05 0.000106255628887206 8.84732506684095e-05
"GALNT1" 5796.87354317776 -0.291329250024793 0.0688248986801418 -4.23290488778956 2.3069208415995e-05 0.000106949731140979 8.90721565994154e-05
"ERGIC2" 1434.13232445645 0.318615749176044 0.075277897869941 4.23252718515762 2.31079971057198e-05 0.000107103995175043 8.92003353071991e-05
"IPO13" 1336.80208123783 -0.454264886954902 0.107338149652347 -4.23209165078959 2.31528019499953e-05 0.000107286063425253 8.93516696444666e-05
"TBC1D26" 34.6917168284205 1.4602205238021 0.345058500904652 4.23180567925086 2.31822657244208e-05 0.000107371366642078 8.94221149340932e-05
"ZNF84" 2757.5446705023 0.364033234830192 0.0860230285657282 4.23181142189202 2.31816737066597e-05 0.000107371366642078 8.94221149340932e-05
"FAM83B" 270.800786315189 -0.375911415838693 0.0888349990105419 -4.23156886391235 2.32066919178738e-05 0.000107458877355113 8.94946973308578e-05
"PDLIM5" 3072.51500477315 -0.398562870393808 0.094248258645682 -4.22886190281955 2.3487645623321e-05 0.000108733917119402 9.05562828116151e-05
"CSGALNACT2" 633.018229022679 0.329524612331778 0.0779377213879005 4.22805037745093 2.35725019347995e-05 0.000109100750555988 9.08614872838345e-05
"FGF10" 7.29487388068072 -4.15804464684285 0.983638157504003 -4.22720958425805 2.36607262422175e-05 0.000109482993629127 9.11795233015309e-05
"FAM229B" 372.354941009037 0.477860277349856 0.113046777496405 4.22710216012173 2.36720208501793e-05 0.000109509170043994 9.12010192329777e-05
"BCAR3" 327.238507546891 0.455330281435746 0.107718573629906 4.22703593347001 2.36789864975003e-05 0.000109515312550939 9.12058306569579e-05
"PEX11B" 440.04857026772 0.412741040616046 0.0976497974380929 4.2267475350137 2.37093426790161e-05 0.000109629607602925 9.13007127929092e-05
"LOC101927045" 189.16994231381 -0.545660370466575 0.129121673374397 -4.22593942756918 2.37945996428301e-05 0.000109978347580969 9.15905370395291e-05
"VCP" 31067.663174056 -0.437800899951577 0.103598824757104 -4.2259253517406 2.37960872526544e-05 0.000109978347580969 9.15905370395291e-05
"LOC100506746" 110.439885582789 -0.611854496172074 0.144801413126239 -4.22547323926082 2.38439160445868e-05 0.000110173184863487 9.17524931440757e-05
"IL34" 190.689522121842 0.519673276807708 0.122998906285419 4.2250235591673 2.3891578237273e-05 0.00011036715987135 9.19137302139989e-05
"NID1" 2048.82254738055 0.720573653168465 0.170556325729942 4.22484273206857 2.39107698860703e-05 0.000110429554217051 9.19653863940129e-05
"FADS2" 23652.5269997706 -0.552728189723778 0.130861853199175 -4.22375334149145 2.40267004613322e-05 0.000110938591980361 9.23890043769809e-05
"SEC16A" 4810.32382240142 0.30623832779482 0.0725048913956043 4.22369197305474 2.40332470429898e-05 0.000110942448624068 9.23919092346649e-05
"TANK" 719.357925706523 0.266650387316943 0.0631645054030327 4.22152260380306 2.42657615938281e-05 0.00011198917057736 9.32633005222678e-05
"SLFN13" 1150.47271346842 -0.470895603552022 0.111560440154039 -4.22099090772524 2.4323074845727e-05 0.000112227013985332 9.34610636051851e-05
"HSPA5" 37842.8300630392 -0.782595181645171 0.185419979087093 -4.22066265727265 2.43585223032338e-05 0.000112363879301904 9.3574732681385e-05
"GRK5" 83.3053782611464 -0.905133699967617 0.214475984802881 -4.22021001931522 2.44074828703817e-05 0.000112536281689334 9.371768512974e-05
"RHBDD2" 886.420654205768 0.416316013089509 0.0986471476205825 4.22025393669513 2.44027283534794e-05 0.000112536281689334 9.371768512974e-05
"SPTBN2" 3011.91113023261 -0.508619725884805 0.12053762337826 -4.21959311648864 2.44743622765435e-05 0.000112817865975761 9.39518709720825e-05
"EMP2" 1153.1935502037 -0.310919345992645 0.0736915891768562 -4.21919719014953 2.45173770870927e-05 0.000112989335686068 9.40943550751689e-05
"IFT46" 826.743073681262 0.498250965971532 0.118109157218762 4.21856338411315 2.45863857288952e-05 0.000113280489275092 9.43365074359774e-05
"SLMAP" 2900.6762859061 -0.363339481011046 0.0861305496322846 -4.21847396263281 2.45961367787699e-05 0.000113298543260044 9.43512301439036e-05
"LOC101927746" 1267.58886424824 0.403242021997964 0.0955970637453024 4.21814233826589 2.4632331203017e-05 0.000113438367382315 9.44673586569551e-05
"EIF4EBP1" 4634.32252144462 0.601812814195605 0.142697917413031 4.21739031028526 2.47145974967752e-05 0.000113790248014899 9.47600789386089e-05
"SNHG3" 1782.44997908864 -0.551522640782255 0.130797896228944 -4.2166017702371 2.48011386235319e-05 0.00011416163928012 9.50690450744421e-05
"GALNT5" 21.9458072335596 -1.89600047700464 0.449684521129173 -4.21629028333846 2.48354032226039e-05 0.000114292278511983 9.51775217423547e-05
"MYLIP" 1593.33586913051 0.242376026808657 0.0574882568233024 4.21609629865158 2.48567649363292e-05 0.000114336409871701 9.52136441282584e-05
"NUDT15" 4465.41572974094 -0.239980293646449 0.0569197952344501 -4.21611308786303 2.48549154072804e-05 0.000114336409871701 9.52136441282584e-05
"SIX6" 6.99321693559844 -4.79849829582804 1.13826108062718 -4.2156394323735 2.49071444129593e-05 0.000114541022779767 9.53837210668153e-05
"CLEC2D" 195.891215351312 -0.519719600710119 0.12330542918293 -4.21489632819887 2.4989295403644e-05 0.000114891612595452 9.56753585000567e-05
"MNAT1" 1300.70241953089 0.243753590764091 0.0578328431111894 4.21479522103816 2.50004928128779e-05 0.000114915895146747 9.56952644761646e-05
"BBX" 3300.62779794264 0.394740051100104 0.0936592162401492 4.21464183607901 2.50174889933298e-05 0.000114966814217041 9.57373517389263e-05
"EIF5AL1" 11.314080533857 -2.5428415591755 0.603426650113982 -4.21400274365605 2.50884235071548e-05 0.000115265521907872 9.5985781446798e-05
"KIAA1324L" 2885.24816228464 0.367101172981913 0.0871336851126665 4.21307984974169 2.5191195583335e-05 0.000115710327312907 9.63558701358251e-05
"RMDN3" 1258.18934395173 -0.278849639287713 0.0661906485622492 -4.21282530606221 2.52196115646595e-05 0.000115813464454731 9.64414388548844e-05
"UBE2L6" 2297.80916826893 0.244983269880077 0.0581612433435619 4.21213949008872 2.52963244437162e-05 0.000116138289368751 9.67116127905699e-05
"P4HA2" 305.107989336613 1.03053731929194 0.244687650189136 4.21164418594631 2.53518653429709e-05 0.000116365780786203 9.69007330334829e-05
"FBXL20" 587.024748364355 0.603614007152651 0.143346654891835 4.21086915218301 2.54390065239067e-05 0.000116712243758379 9.72105173850078e-05
"RUVBL2" 5379.67985915928 0.279146140643221 0.0663054680049252 4.21000181497075 2.55368636788402e-05 0.000117131895386416 9.75610927040748e-05
"ACOX1" 1524.98791751411 -0.390611733255118 0.0927917731033227 -4.20955134481777 2.55878290529529e-05 0.000117337955465914 9.77323975845848e-05
"KDELR3" 271.753634453233 0.554255043317798 0.131668552760298 4.2094716748867 2.55968528264391e-05 0.000117351632323243 9.77434633779343e-05
"ZBED9" 391.606558968393 -0.39440768305812 0.0937065465976857 -4.20896615421597 2.56541809375269e-05 0.000117586707105111 9.79389333996899e-05
"ZIC5" 3466.0901090244 0.410694360949057 0.0975877367243735 4.20846281238206 2.57113832789408e-05 0.000117821094643412 9.81338298641678e-05
"NAE1" 6735.47818815756 -0.318060915380003 0.0755828947260908 -4.20810709265162 2.57518822286396e-05 0.00011797884723852 9.82648957368372e-05
"ZBTB25" 225.705544838264 -0.394786945410255 0.0938225828780595 -4.20780299688996 2.57865518493122e-05 0.00011810982543572 9.83736604983087e-05
"YTHDC2" 2617.52717422094 -0.429244309786535 0.102040771975877 -4.20659606424784 2.59245911467244e-05 0.000118714093122376 9.88766261426825e-05
"BACE2" 238.762774810308 0.733943502363717 0.174478415888732 4.20650026322893 2.59355781551942e-05 0.000118736414250447 9.88948885965507e-05
"ATG101" 1866.11124177949 0.386775791461406 0.091978085591836 4.20508634173765 2.60982506568472e-05 0.000119424857245997 9.94676280409317e-05
"DST" 7299.58043008096 -0.469872351374113 0.111737981669035 -4.20512653222844 2.60936133476927e-05 0.000119424857245997 9.94676280409317e-05
"FSD1L" 320.483504156658 -0.786183363101349 0.186989390026251 -4.20442765758516 2.61743635482515e-05 0.000119744939219214 9.97338896701229e-05
"JADE1" 13347.826593204 0.319103169431838 0.075916818165647 4.20332644520967 2.63020835840995e-05 0.000120300912084091 0.000100196619269514
"NPAS1" 300.516892636934 0.82250084527625 0.19572400952569 4.20235027511171 2.64157964213621e-05 0.000120792571912655 0.000100605780880022
"SFRP5" 52.0506763500349 0.937180232062435 0.223091859596352 4.2008714874586 2.65889495470613e-05 0.000121527139988627 0.000101241074241961
"BAIAP2-AS1" 399.984044701908 0.447965835043738 0.106641053599145 4.20068838336504 2.66104643826623e-05 0.000121596864416188 0.000101298818602003
"KBTBD11" 200.313151993923 0.757126248326847 0.180268921904907 4.19998211741809 2.66936062194554e-05 0.000121942635199379 0.000101586186289919
"TPH1" 25.6030121256867 -1.19260443501439 0.283957560289535 -4.19993901130281 2.66986886745411e-05 0.000121942635199379 0.000101586186289919
"PRSS35" 182.531994936349 -0.810258294301865 0.192961944970873 -4.19905745883817 2.68028307700289e-05 0.000122389512860322 0.000101958121627335
"FBXO34" 778.893547305149 0.268114351227989 0.063854351286005 4.19884230014489 2.68283070998123e-05 0.000122477054151317 0.000102030705952421
"LRRN2" 72.534366997903 -1.36175951855089 0.324325790696472 -4.19873953171159 2.68404837426189e-05 0.00012250385260817 0.000102052687709662
"ALKBH8" 1351.17816956403 -0.325907135029134 0.0776250303746175 -4.1984799678185 2.68712618902614e-05 0.000122615518491503 0.00010214536864361
"DNAJC28" 161.302871534253 -0.508971263806009 0.121230765678154 -4.19836714681188 2.68846502586929e-05 0.000122647799735817 0.000102171917633918
"TMEM2" 8310.17578458326 0.298764705394943 0.0711692266706468 4.19794789646304 2.69344579289104e-05 0.000122846171699715 0.000102336828244305
"CELSR3" 3044.41142121212 -0.37544578599683 0.0894454017478622 -4.19748560194492 2.69894810397557e-05 0.000123068232205928 0.000102521471549586
"URB1" 3379.37148226412 -0.358744684348448 0.0854682379915031 -4.1974035358505 2.69992598559042e-05 0.00012308392928912 0.000102534204175457
"PLBD1" 599.279166025659 0.411854773755957 0.0981292740327137 4.19706329039646 2.70398387111903e-05 0.000123239996941547 0.000102663871203791
"KIF15" 2573.992540405 -0.281009201071025 0.0669693881866393 -4.19608434062248 2.7156915382785e-05 0.000123744565167863 0.000103083851538651
"LOC283177" 17.7120552030803 1.05837993833508 0.252321538940636 4.19456833839337 2.73391720595016e-05 0.000124545829562809 0.000103750987401829
"ORC6" 2792.72756421057 0.205277932527948 0.048942219168128 4.19429147302801 2.73725826925731e-05 0.000124668796905799 0.000103853075928017
"NPIPB9" 49.5819911030986 1.0569839691773 0.252113921064154 4.19248554270964 2.75914670935174e-05 0.000125636251357613 0.000104658646222058
"CSRP2" 4844.16699446414 -0.290837516536233 0.0693729180866393 -4.19237830204876 2.7604517205286e-05 0.000125666216712604 0.00010468325825841
"HEG1" 482.263576173987 -0.568526883944656 0.135615736168797 -4.19218963820708 2.76274899459342e-05 0.00012571187449046 0.000104720592681738
"NFASC" 675.16153617917 0.391862986172152 0.0934733976324915 4.19224074546681 2.7621265052165e-05 0.00012571187449046 0.000104720592681738
"TMCO1" 2626.87478211949 -0.229676732860118 0.0547954371577783 -4.19153025823638 2.77079225219887e-05 0.000126048336063146 0.000105000521595204
"PPP1R26" 1759.95836837349 0.198076825959129 0.0472677760478846 4.19052560794203 2.78309000757688e-05 0.000126578139539173 0.000105441505535221
"RET" 597.45956824724 0.459633207287173 0.109750345586977 4.18798870134685 2.81437524252674e-05 0.00012794111651318 0.000106601478203399
"NDUFA6-AS1" 61.0790630913065 0.648567522150149 0.154887989931266 4.18733255198134 2.82252115954427e-05 0.000128281407403246 0.000106884648894776
"CHST4" 580.675502738629 -0.359821167032177 0.0859349301951324 -4.18713515231968 2.82497620581076e-05 0.000128362953913155 0.000106952231579271
"IBTK" 3538.13824384328 -0.465218598138292 0.11112702468692 -4.18636780251212 2.83453898162336e-05 0.000128750965498856 0.000107274797346915
"LOC101928136" 30.918972057578 -1.16502443674692 0.278291642464427 -4.1863436013744 2.83484107819102e-05 0.000128750965498856 0.000107274797346915
"NDUFS2" 5538.77950655819 0.28835224179035 0.0688863353378382 4.18591351065765 2.84021489796286e-05 0.000128964877028819 0.000107452664173819
"TRAF5" 1202.43823628588 0.424371307463061 0.101384993018688 4.18574085599471 2.84237487519518e-05 0.000129032792593284 0.000107508887526941
"ARHGAP35" 4100.26947910589 -0.466359222411177 0.111420399010435 -4.18558205277564 2.84436294409436e-05 0.000129092874273442 0.0001075585835745
"SNORD27" 25.32938552249 -1.41631321015128 0.338407406018742 -4.18523112958363 2.84876086595382e-05 0.000129262274751584 0.000107699362216652
"ADAM22" 1446.94346726159 -0.540873631362045 0.12924001832226 -4.18503214703495 2.85125747285732e-05 0.000129345344255613 0.000107768210665638
"BCL7B" 1745.99324730304 0.301813855836708 0.0721184707034498 4.18497304355999 2.85199943667156e-05 0.000129348795370874 0.000107770722436424
"SLX4IP" 161.320043694996 -0.707438297142476 0.169067458404605 -4.18435519063321 2.85976673700125e-05 0.000129670795672851 0.000108038642013066
"ADCY7" 106.221416433228 1.15883173863779 0.276953540416697 4.18420987467517 2.86159648652295e-05 0.000129712608230747 0.00010807275079291
"POR" 3683.69591392129 0.466805262525643 0.111564445016284 4.18417590351037 2.86202439576309e-05 0.000129712608230747 0.00010807275079291
"COL6A4P2" 25.082833901085 1.29144547616763 0.308682521165909 4.18373373163397 2.86759965422509e-05 0.000129904671836106 0.000108232043727246
"PTDSS1" 4200.08157601336 -0.289792096279667 0.0692657987054616 -4.18376892630586 2.8671555136042e-05 0.000129904671836106 0.000108232043727246
"CDKN2B" 26.0716089941368 -2.57281584875466 0.615029764486011 -4.18323794606071 2.87386319498442e-05 0.000130158061465545 0.00010844279425918
"LINC00663" 54.6021463545673 0.696994633368993 0.166633708492497 4.18279494391964 2.8794708929016e-05 0.000130381636584181 0.000108628703299485
"NME1" 3636.46016018008 -0.534494889239106 0.12779047992452 -4.18258769788492 2.88209786576529e-05 0.000130470172552996 0.000108702102483261
"AEBP2" 3332.22469072775 0.526170005623295 0.125843413144455 4.18114855975263 2.90040277754192e-05 0.000131268229155992 0.000109366641250068
"SMC6" 4983.86790408224 -0.350530273840622 0.0838408018924669 -4.18090316323796 2.90353507133368e-05 0.000131379382158529 0.000109458881209966
"ANXA5" 12048.7023151569 -0.213414888071276 0.0510459896203518 -4.18083554963911 2.90439867069317e-05 0.000131387853232918 0.000109465571443985
"RPL7" 77733.5339860693 0.241177093201653 0.0576950373596497 4.18020516562358 2.91246205258458e-05 0.000131721944985926 0.000109743551220913
"TBL1Y" 166.17259313492 -0.535419148905828 0.128156419493123 -4.17785664599158 2.94269019704083e-05 0.000133058093755861 0.000110856385840825
"DSCC1" 3401.12234634705 -0.332975001838762 0.0797201066546083 -4.1768007571966 2.95637765871993e-05 0.000133645883222329 0.000111345725135075
"C1S" 488.270003413525 0.33332107827876 0.079805563987968 4.1766646537203 2.95814636126277e-05 0.000133694725610817 0.000111386044483328
"FAM184B" 20.2472882435087 -1.44549778376739 0.346095419183387 -4.17658744856561 2.95915011075186e-05 0.000133708980928949 0.000111397548057893
"TRIM16" 635.291989407146 -0.256738297702328 0.0614739667209758 -4.17637434830971 2.96192232191869e-05 0.000133803118844815 0.000111475604444187
"SLC25A28" 396.476115621484 0.35780159652442 0.0856814236082731 4.17595298323069 2.96741110792166e-05 0.000134019904141777 0.000111655841546656
"DTD2" 620.793966213675 -0.475002033958071 0.113759614308631 -4.1754891386093 2.97346441907156e-05 0.000134262078894619 0.000111857230233123
"LINC00877" 17.931421122268 0.937922602274668 0.224632823454168 4.1753586490713 2.97516946074676e-05 0.000134307847490137 0.000111894987215356
"GOLPH3" 5402.74866705268 0.169235335103644 0.0405486207092116 4.17363974763261 2.99771640945195e-05 0.000135294240830865 0.00011271639782323
"STAU1" 7472.62235946149 -0.17216539945966 0.0412596234787082 -4.17273316971748 3.00967337218476e-05 0.000135802335086386 0.000113139323703666
"MXRA7" 1332.08697758467 0.516284848484108 0.123737823346198 4.17240932903455 3.01395552194957e-05 0.000135963971235184 0.000113273607531645
"HMGB2" 11819.276998517 0.463417852109078 0.111072470275275 4.17221162868327 3.01657256219288e-05 0.000136050434224743 0.000113345262970384
"LRRC15" 12.3203332465765 -1.67014334138983 0.400349814201005 -4.17171004493408 3.02322192468508e-05 0.000136318676617938 0.000113568360222335
"AIMP2" 2144.55715577773 -0.327755902892164 0.0785730269143009 -4.17135390812479 3.02795158959863e-05 0.00013650025441623 0.000113719255321225
"APLNR" 59.8991133875244 -3.0879824979145 0.740507506842518 -4.17008939056065 3.04480185392527e-05 0.000137184519324986 0.000114288179097443
"HDAC6" 1875.13683276963 -0.442048271557771 0.106003061390577 -4.17014627463454 3.04404193773501e-05 0.000137184519324986 0.000114288179097443
"UNC13D" 207.518549260665 0.446944887909704 0.10717959113822 4.17005591422082 3.04524914970058e-05 0.000137184519324986 0.000114288179097443
"PXDN" 11583.26301788 -0.25258650761443 0.0605814015062708 -4.16937379020994 3.05437699488671e-05 0.00013756381434193 0.000114603787809084
"NAPEPLD" 517.021185755466 -0.665983924256429 0.159740502132526 -4.1691613295663 3.05722534419373e-05 0.000137628278820309 0.00011468368949275
"ZSCAN18" 1183.32327324019 0.375906741963148 0.0901884943904208 4.16801216722689 3.07267536809664e-05 0.000138291749363478 0.000115235832111672
"GCH1" 529.470748472575 0.335230180485434 0.0804302926613847 4.16795922771 3.07338890331681e-05 0.000138291821744103 0.000115235832111672
"ZBTB5" 1124.73661802804 0.257584225708312 0.0618139389503477 4.16708965780707 3.08513179487227e-05 0.000138788061869833 0.000115648948908346
"NUP107" 6994.91172241244 -0.215875764730797 0.0518209309301759 -4.16580252141109 3.10259190111954e-05 0.000139541207870449 0.000116276136223775
"GNAL" 1258.19257064252 0.569818240679121 0.136789920017497 4.16564495838754 3.10473569529729e-05 0.000139605302965625 0.000116329152848222
"THBS4" 880.658656082978 0.911281765817964 0.218773995460442 4.16540258315454 3.10803618814746e-05 0.000139721367634261 0.000116425473927459
"SCD5" 70.5749821998701 -0.660477150448849 0.158582658467895 -4.16487626597938 3.11521468374708e-05 0.000140011673372945 0.000116666983719486
"TFPT" 505.485758295998 0.372897604624743 0.0895379277755628 4.16468879600892 3.11777540963196e-05 0.000140094349600048 0.000116735482011895
"NHLRC2" 1504.5830598767 0.465862884161141 0.111888635811285 4.16363003072879 3.13227508795672e-05 0.000140680794412854 0.000117223356212202
"TNFRSF21" 3183.81859921321 -0.259773802651813 0.0623906195365384 -4.16366762474092 3.13175914659512e-05 0.000140680794412854 0.000117223356212202
"RBMX2" 1048.64636312701 0.24660189552872 0.0592421563616167 4.16260836326502 3.14632744523233e-05 0.000141279266351452 0.000117721641794645
"FAM181B" 13.7978605907352 -1.60641001704737 0.385962313129631 -4.16209034509501 3.1534753070225e-05 0.000141567501361017 0.00011796141863596
"AK7" 147.163109684204 0.778596957306515 0.187119754974624 4.16095541281625 3.16918961502285e-05 0.000142207226315128 0.00011852145128475
"TMEM51-AS1" 24.2492715475902 1.28619583224375 0.309122061082492 4.16080246016642 3.17131308277067e-05 0.00014226964580328 0.000118573069891079
"ARHGAP28" 248.566511520149 -0.725378286173689 0.174345600617839 -4.16057694374348 3.17444643194183e-05 0.000142377330733018 0.000118662414187441
"GABRA3" 554.886572159077 -0.738867053993088 0.177644142923551 -4.15925367328919 3.19289144251315e-05 0.000143171551871694 0.000119323940205797
"SLAIN2" 1802.82974899211 0.300523318283636 0.0722646227129961 4.15865062324043 3.20133106676244e-05 0.00014351686123208 0.000119611325150183
"OTUD7B" 1613.06203090135 -0.268036304161196 0.0644564620171176 -4.15840857182037 3.20472450911535e-05 0.000143635841231116 0.000119710079181518
"SNX32" 181.686713185189 0.556478348601435 0.133843799368519 4.15766999462752 3.21510013599288e-05 0.000144067635851584 0.000120069540191082
"AMT" 1868.4195268591 0.313025363240195 0.0752952897045864 4.1573033913319 3.22026207067929e-05 0.000144265661261405 0.000120234170549069
"IFT172" 739.434063967278 -0.398222304492745 0.095793114004705 -4.15710783212649 3.22301884917066e-05 0.000144355870751995 0.000120308944126506
"DCTN1" 9572.57905317584 -0.317005453276379 0.0762602153966838 -4.15689165874247 3.22606883276814e-05 0.000144459167995669 0.000120394624930954
"SNORD30" 78.4447621450412 -0.74909286993087 0.180208167684209 -4.15681974661412 3.22708404644003e-05 0.000144471324273099 0.000120404347233172
"SDSL" 29.6148515932047 1.22925391649398 0.295725305489056 4.15674240140221 3.22817630001541e-05 0.000144486923105528 0.000120416938719771
"FADS6" 18.6452005805082 1.23722738688455 0.297675292340767 4.15629855321758 3.23445102906833e-05 0.00014470108530551 0.000120594605556803
"TMEM168" 1009.7220997127 0.429091984843914 0.103238749923732 4.15630744425818 3.23432522182773e-05 0.00014470108530551 0.000120594605556803
"SH3GLB2" 1323.06295950386 0.38388037177071 0.092364950791691 4.15612598155839 3.23689382000834e-05 0.000144777026142441 0.000120657485991619
"GLUD2" 44.4195203320904 -0.800209393798162 0.192543021324791 -4.15600310150078 3.23863428331355e-05 0.000144821526135741 0.000120694163410382
"LCMT2" 909.577151825351 -0.258747497841956 0.0622599905599357 -4.15591932338743 3.23982141949288e-05 0.000144841268293784 0.000120710207675361
"CCDC34" 1135.76824960122 0.34168398625714 0.0822210462812206 4.15567548348239 3.2432789849887e-05 0.000144962481093892 0.000120810817012631
"AGAP5" 153.701441862725 -0.552014311543749 0.13290716178222 -4.15338273830777 3.27596121393711e-05 0.000146389571154194 0.00012199973204284
"CRYBB1" 63.3160136381086 -0.926742887309678 0.223152603423092 -4.15295574908708 3.28208224368605e-05 0.000146629364267713 0.000122199160130145
"RBBP4" 16719.5124281448 -0.231695878975131 0.055799827384072 -4.15226874055293 3.29195354449891e-05 0.000147036554614604 0.000122538093441287
"GOT2" 9853.84873456905 -0.370241828153559 0.0891712140175368 -4.15203305498056 3.29534649171247e-05 0.000147154265750609 0.000122635777767158
"FAM184A" 359.248518008148 -0.612749838552896 0.147592229782839 -4.1516402283133 3.3010090379291e-05 0.000147373248820438 0.000122817859587502
"METTL25" 463.678411981864 -0.342281624413703 0.0824495016081783 -4.15140925945576 3.30434273828648e-05 0.000147488184033122 0.000122913229299656
"RPL6" 60069.248815633 0.232170599294385 0.0559333293450523 4.15084533699266 3.31249558283454e-05 0.000147818117841858 0.000123187772793805
"NR2F2" 12.1210165651821 -3.6885842528287 0.88873376928754 -4.15038156565794 3.31921481969239e-05 0.000148083940910713 0.000123408886584415
"ABHD10" 1184.03843990045 -0.376820709461225 0.0908132202096981 -4.14940367262721 3.33342523819577e-05 0.000148683777846045 0.000123908355662105
"HAPLN1" 232.244231897323 -1.54922632200179 0.373384231612211 -4.14914768980063 3.337154628999e-05 0.000148815951947441 0.000124018087470417
"LOC100506123" 215.067955596963 -0.849694872758897 0.204799355406536 -4.14891380430477 3.34056555040555e-05 0.000148890295956946 0.000124078790032064
"MCTP1" 81.2040242288581 -0.72042469114501 0.173640768142182 -4.14893748082884 3.34022010793082e-05 0.000148890295956946 0.000124078790032064
"PRKAG2" 631.936620313229 0.319270923543803 0.0769536001764631 4.14887572266507 3.34112123591417e-05 0.000148890295956946 0.000124078790032064
"GPX3" 1846.55280133327 -0.591764549734175 0.142675593273438 -4.14762284254221 3.3594522450906e-05 0.000149672843717626 0.000124730512260124
"UBE2T" 922.655886816812 -0.249391558366305 0.0601350996781507 -4.14718791024002 3.36583808914967e-05 0.00014992296464511 0.000124938531582815
"RNF125" 1548.62147608164 -0.452132562958398 0.10902398454828 -4.14709263132992 3.36723854965187e-05 0.000149950960171911 0.000124961441779823
"ZNF614" 2421.18312898644 0.286127930396977 0.0690002316568552 4.14676767782345 3.37201905454087e-05 0.000150129429599946 0.000125109748828244
"SMS" 9995.51498090305 -0.256510087091916 0.0618644252408239 -4.14632619786544 3.3785241503134e-05 0.000150384582080288 0.000125321958368054
"RASL10B" 1063.95285950085 0.498212177129333 0.120161561080796 4.14618595704111 3.38059305687223e-05 0.00015044219960995 0.000125369552834355
"LRRC37B" 473.223113933261 -0.367202110703725 0.0885672215114751 -4.1460272145508 3.38293636174438e-05 0.000150511999145407 0.000125427298896746
"MDFIC" 413.258023058864 -0.782664478096422 0.188801085035066 -4.14544481008177 3.3915468471218e-05 0.000150817412013999 0.000125709741488999
"WDR89" 1860.20971907777 -0.354528690054295 0.0855232854214506 -4.14540540985079 3.39213010599311e-05 0.000150817412013999 0.000125709741488999
"ZNF184" 783.224904501664 -0.425015198525428 0.102541076651872 -4.14482871062839 3.40067814745823e-05 0.000151162867309785 0.000125997257697512
"DHX57" 2900.96368103517 -0.398013530255694 0.0960408504949664 -4.14421080409481 3.4098596814023e-05 0.000151536317344406 0.000126308106238895
"IQCH-AS1" 36.9543661288616 0.903898370177934 0.21815607171607 4.14335646524823 3.42259317496855e-05 0.000152067411765243 0.000126750351702526
"FZD6" 1440.98517775694 0.71101890450145 0.171614565763113 4.14311513326263 3.42619828015276e-05 0.000152192777479916 0.000126854414856248
"SLC12A8" 527.545951093897 -0.505340776540332 0.121980828151483 -4.14278853651305 3.43108284489321e-05 0.000152374906863399 0.000127005790504469
"ZFHX4" 201.55201098191 -0.516778537884717 0.124745172360241 -4.14267364505584 3.43280272783127e-05 0.000152416441115708 0.000127039978473255
"L3MBTL1" 507.380181884129 0.62196072617681 0.150153587484866 4.14216361123905 3.44044763727417e-05 0.000152720967445271 0.000127293371069277
"SLFN12" 621.843916615909 0.468020897939795 0.113060144696521 4.1395745529609 3.47950511914008e-05 0.00015438416386317 0.000128708612730723
"NOS1AP" 392.145860258035 -0.760256950208717 0.183708495835803 -4.13838754027047 3.49755236003325e-05 0.000155148984406338 0.000129345346257845
"SMIM19" 760.217599224774 0.728397888171752 0.176012269628283 4.13833586550552 3.49834003449041e-05 0.000155148984406338 0.000129345346257845
"ZNF641" 410.126020547655 -0.384117628745963 0.0928311862515969 -4.13780803904524 3.5063953069051e-05 0.000155470734619109 0.000129613138846997
"BSG" 26913.4522187142 0.353415486135374 0.0854204834563541 4.13736227934079 3.51321185718327e-05 0.000155737426576415 0.000129835028884646
"ZNF446" 224.328423208181 -0.344359403464372 0.0832363425487301 -4.13712800106239 3.51679948004568e-05 0.000155860894136179 0.000129937514832443
"RIMBP2" 31.4874793893242 -1.26312194527172 0.305481696355471 -4.13485311997842 3.55181727666946e-05 0.000157376940235639 0.000131200955850856
"BCL9" 4966.51622608619 0.27950474885745 0.0676023281826017 4.13454323795588 3.5566129112166e-05 0.000157481663552274 0.000131286909730564
"HIRA" 5531.33771445282 -0.262254905823744 0.0634287304304253 -4.13463905148489 3.55512947558704e-05 0.000157481663552274 0.000131286909730564
"ZNF585B" 576.05982545115 -0.277691694214725 0.0671637508551225 -4.13454714305233 3.55655243896387e-05 0.000157481663552274 0.000131286909730564
"SAV1" 4175.33650091847 0.252807781740404 0.0611500638297389 4.1342194252536 3.56163070160608e-05 0.000157667904235866 0.000131441600527288
"MIOS" 2866.49342594071 -0.229706844082621 0.0555630363425467 -4.13416651074424 3.56245130174248e-05 0.000157668299239799 0.000131441600527288
"SLC15A1" 64.4743031201073 0.772939010343754 0.186988458383063 4.13361881812147 3.57095549168213e-05 0.000158008679785707 0.000131724910784501
"NCOA6" 1452.79570931004 -0.567487711752924 0.137296756452011 -4.13329292270118 3.57602491324771e-05 0.000158126080191668 0.000131821429433541
"SMURF1" 2037.77285820213 0.36442867450285 0.0881691252027653 4.13329125887052 3.57605081226254e-05 0.000158126080191668 0.000131821429433541
"TECTA" 96.0162210188001 -0.778964727423226 0.188458709804566 -4.13334426533548 3.57522580669119e-05 0.000158126080191668 0.000131821429433541
"AQP4" 44.5187024328326 0.628614745987656 0.152096925011515 4.1329878690188 3.58077632554056e-05 0.000158243952871158 0.000131918341654975
"ASTE1" 577.876825042194 -0.276967872221768 0.0670143568184237 -4.13296322416728 3.58116044695811e-05 0.000158243952871158 0.000131918341654975
"GLYCTK" 200.078073525909 -0.768931435252852 0.186047700941293 -4.13298004416345 3.58089828164383e-05 0.000158243952871158 0.000131918341654975
"ZDHHC13" 1174.16837353492 -0.291810201452231 0.0706122383852273 -4.13257259825487 3.58725407710798e-05 0.000158477167268189 0.000132112307354988
"PAK4" 2891.70817280406 0.435317732554457 0.105341557502756 4.13244063287244 3.58931491576507e-05 0.000158532156068068 0.000132157697129277
"RPS6KL1" 523.653027963641 -0.735524181094249 0.178010107726273 -4.131923689554 3.59739859838576e-05 0.000158816972212826 0.000132394226617408
"SYNE2" 4995.2013721722 -0.420168860373544 0.101687595712579 -4.13195786004378 3.59686372544241e-05 0.000158816972212826 0.000132394226617408
"DAAM2" 156.230112802401 -0.868661796516358 0.210258546139429 -4.13139828304683 3.60563233576106e-05 0.000159144303844941 0.000132666647335636
"FOXL2NB" 90.223774338421 0.846666246485509 0.204952087700982 4.13104475286325 3.61118263680501e-05 0.000159316881035515 0.00013284023008436
"SAP25" 108.226485287562 0.751173013034531 0.181903111339487 4.12952262060328 3.63517237468681e-05 0.000160338836008836 0.000133691885813171
"LIPA" 1767.67698409093 -0.289999585337212 0.0702334482726882 -4.12908083640234 3.64216344811731e-05 0.000160610726401087 0.000133918127797335
"LOC101927604" 34.8346919102891 -1.0214498122307 0.247466069079189 -4.12763582511117 3.66511949517293e-05 0.000161574727850932 0.000134720987646691
"MED18" 605.298631500066 -0.254880509145136 0.0617502903870613 -4.12760017074417 3.66568764807751e-05 0.000161574727850932 0.000134720987646691
"LPP-AS2" 20.7632357675289 -1.31876196891843 0.319539855967789 -4.12706566736191 3.67421499743973e-05 0.000161913852825015 0.000135003284360095
"MYH3" 135.490640997956 -0.621936390701533 0.150699271747109 -4.12700329265833 3.67521133599734e-05 0.00016192102563336 0.000135008799572879
"LOC101927599" 93.4518843712983 0.632510643978291 0.153281738595122 4.12645791844131 3.68393377134909e-05 0.000162268511357043 0.000135298064889741
"TBC1D1" 4195.47157551443 0.274782305027277 0.0665926911125222 4.12631327007005 3.6862504987402e-05 0.000162333747309065 0.000135351991845572
"PCDHGA5" 111.775793421828 0.560179405272064 0.135765499115889 4.12608069737875 3.68997834598968e-05 0.000162461081982887 0.00013545769565559
"LOC100287042" 29.6680015707082 -1.12492191267469 0.27267177775464 -4.12555315382486 3.69844747605734e-05 0.00016279705919423 0.000135737361474623
"KCNA6" 214.346345293752 -0.575867222925209 0.139608065812538 -4.12488504567112 3.70919970297241e-05 0.000163233358020478 0.000136100671713942
"PAQR3" 2005.10996203133 0.425679697371974 0.103202380765069 4.12470811444745 3.71205211947597e-05 0.000163321885437873 0.000136174015898183
"PTK2" 6568.98494528766 0.148053769827583 0.0358963581674054 4.12447884370674 3.71575143113292e-05 0.000163447625792022 0.000136278386970792
"VGF" 410.562038641805 -0.992408625173335 0.24062948224015 -4.12421876128589 3.71995213013363e-05 0.000163595359130282 0.000136401094654452
"TRIQK" 915.626494223453 0.492053203916539 0.119314819453798 4.12399068421736 3.72363960747756e-05 0.000163720460333299 0.000136504931750223
"ATP11A" 4352.57723693794 0.408886297128288 0.099152577490493 4.1238090574851 3.72657857237116e-05 0.000163812601874428 0.000136581287717918
"FHL1" 2383.90667318684 0.294072478644616 0.0713186167532105 4.12336206214176 3.7338209402572e-05 0.000164093827521484 0.000136815294627615
"C2CD5" 4368.34708288227 -0.374129308688797 0.0907399608638092 -4.12309312377073 3.73818480572281e-05 0.000164248450240139 0.000136943743721014
"DNAJB6" 16250.1069124637 0.235214577132757 0.0570504965964666 4.12291901324702 3.74101255086454e-05 0.000164335524198425 0.000137015872902876
"RAP2C-AS1" 38.615542240714 1.10281232960795 0.267495007698827 4.12273985632513 3.74392437478309e-05 0.000164426251368215 0.000137091047682555
"KIF20B" 5501.51859807194 -0.460061099795339 0.111612592685311 -4.1219461776367 3.75684987321615e-05 0.000164956620224285 0.000137532773926779
"NUDT19" 135.64450526718 -0.511427760819796 0.124078079633809 -4.12182201988594 3.75887567896561e-05 0.000165008271330863 0.00013757536724528
"TXNRD3" 35.1367528654413 0.870364601393801 0.211217074157194 4.12071138124965 3.77704347400211e-05 0.000165768344967218 0.000138208604550985
"SLC2A1" 11518.7452313382 0.511260650982604 0.124073746314558 4.1206191170083 3.77855647401002e-05 0.000165797288248576 0.000138232263211089
"PHLDA2" 91.6012143484769 1.18113819106484 0.286673695859446 4.12014847586135 3.78628326449098e-05 0.000166061305966894 0.000138451439838847
"PHYH" 859.584281501587 0.862634017996226 0.209369175610201 4.12015768549549 3.78613192077222e-05 0.000166061305966894 0.000138451439838847
"ZNF876P" 1005.41063441094 0.383673078166631 0.093131179374841 4.11970599687562 3.79356137818471e-05 0.000166342956594217 0.00013868578878909
"CRBN" 1710.27936756399 0.338590863407322 0.0821925381174189 4.11948421550891 3.79721434260731e-05 0.000166465557673543 0.00013878753177997
"SERTM1" 74.4666285879661 -0.911505202867528 0.221273968729673 -4.11935126440968 3.79940578284974e-05 0.00016652404632639 0.00013883582194133
"FBXW11" 5150.37458217192 0.295261571711994 0.0716805559689043 4.11913060272693 3.80304561152255e-05 0.000166645975645896 0.000138937004090293
"FGFR1OP2" 1345.41005268713 0.427415058886479 0.103785936160368 4.11823677368044 3.81782326643613e-05 0.000167255789243396 0.000139444945954034
"IRF4" 107.822533299679 -0.793889183530368 0.1928517252091 -4.11657807400785 3.84539105361267e-05 0.000168425526981795 0.000140419704438857
"STK17A" 965.160017467351 0.386978341235153 0.0940348564557565 4.11526486901404 3.86735058303028e-05 0.000169349154813713 0.000141189270484359
"LOC100996437" 44.8287138317604 0.665869421595821 0.16181019272254 4.11512655903948 3.86967033048106e-05 0.000169412544894286 0.000141241639104312
"CBY3" 10.2791705490659 -1.96884072912603 0.478460270860833 -4.11495133249776 3.87261114253487e-05 0.000169503090229247 0.000141316647227816
"KIAA1731" 1123.24525497793 -0.410538839326004 0.0997706122015529 -4.11482730502494 3.87469396699652e-05 0.000169556049355502 0.000141360319116082
"LOC100420587" 320.225528866465 0.827501485566211 0.201112422022526 4.11462145025296 3.87815328492543e-05 0.000169669206215487 0.000141454178115456
"RPS27" 42150.9826091553 0.444915350943105 0.108146591579718 4.11400252605415 3.88857175632973e-05 0.000170086706522642 0.000141801768686822
"ACSBG1" 236.451394896751 -0.615599165094874 0.14965806230092 -4.11337121188351 3.8992261557897e-05 0.000170514336056315 0.000142157801849792
"NUP214" 3689.87949474674 -0.400885957030985 0.0974614731303778 -4.11327619165683 3.90083216553398e-05 0.000170546173341205 0.000142183861934953
"ST8SIA4" 17.9210707342688 -1.84978121767991 0.449786895364783 -4.11257250209505 3.91274531891333e-05 0.00017102852794755 0.000142585515801606
"PLEKHM3" 682.188340118331 0.248083187310675 0.0603242733152272 4.112493589675 3.91408342258496e-05 0.000171048527522413 0.000142601705695183
"LOC101927151" 185.596506786121 -0.733508345605044 0.17845901520399 -4.11023418887859 3.95258043442711e-05 0.00017265319302619 0.000143938526023397
"MUM1L1" 51.0920065923819 0.74837501776654 0.18207513464873 4.11025382027233 3.95224440080178e-05 0.00017265319302619 0.000143938526023397
"HJURP" 3400.07788821503 -0.340871892063677 0.0829499646896433 -4.10936753667162 3.96744210592129e-05 0.000173263405817268 0.000144446762569302
"NIP7" 3380.30785433317 0.262373904947793 0.0638721340871353 4.1077992570259 3.99447045353414e-05 0.0001744045595862 0.000145397630882235
"MINA" 1051.53482969654 -0.444574284994174 0.108246726511411 -4.10704599872872 4.0075144381652e-05 0.000174896421960269 0.000145806700255045
"SERP2" 56.5879390575044 -0.856240424470791 0.208480910730273 -4.10704472400627 4.00753654643582e-05 0.000174896421960269 0.000145806700255045
"REL" 701.716218875355 0.491277161488601 0.119619824842723 4.10698780185087 4.00852389927522e-05 0.000174900217303282 0.000145809371384033
"RPS20" 39991.6336803503 0.35241026239897 0.0858106183812603 4.10683746425409 4.01113271551615e-05 0.000174974742867508 0.000145871008304866
"YEATS2" 5479.11873710063 -0.173156037329441 0.0421647091204739 -4.10665793601698 4.01425018940767e-05 0.000175071418790399 0.000145951111034207
"IFT43" 436.29701473265 0.304820355267993 0.0742324775430236 4.10629370535727 4.02058205196375e-05 0.000175308207316264 0.000146148020180063
"LOC93622" 656.040765425921 -0.393742757155529 0.0959025990208705 -4.10565262230112 4.03174980369257e-05 0.000175716266405044 0.00014652058398203
"CCDC59" 1494.95661584563 0.305880748201387 0.0745049267163264 4.10551035592602 4.03423209077578e-05 0.000175785012030775 0.000146577405548251
"MELK" 2221.47865841807 -0.304719227128932 0.0742258694173306 -4.10529683951112 4.0379602821428e-05 0.000175908002871998 0.000146679458882756
"NAA25" 4807.18510595601 -0.308165877970994 0.0750816786465343 -4.10440847256175 4.05350710934798e-05 0.000176545685199741 0.000147210681590115
"HLA-DMB" 32.4296459828827 1.04769429567183 0.25530072239146 4.10376549607004 4.06479490692815e-05 0.000176997626243173 0.000147587023088602
"NDUFA13" 4993.66195220911 0.400085932194123 0.0975129908420055 4.10289879060687 4.08005759541906e-05 0.000177622408765162 0.000148107483224837
"CD83" 433.120844257372 -0.392718686981063 0.09572765264769 -4.10245813115673 4.08783844894565e-05 0.000177921267915683 0.000148356175192172
"NBEAL1" 424.656848957383 -0.777924742023711 0.189680853005419 -4.10122966919327 4.10960417139098e-05 0.000178788490547077 0.000149112178645376
"IRAK4" 366.701949676914 -0.37959815986103 0.0925589339748031 -4.10115094847966 4.11100267691073e-05 0.000178809285712026 0.000149129005701305
"ESRRB" 17.3712250014001 1.08074898880931 0.263530057660328 4.10104637931785 4.11286108899137e-05 0.000178850070861109 0.000149162504691449
"LHX2" 20.5239173058689 -2.51052106445238 0.612248901202192 -4.10049092701155 4.12274600551105e-05 0.000179239796680958 0.000149487022208917
"KCNJ1" 18.0810072153434 -1.56202062004426 0.380942993121468 -4.10040517413112 4.12427408453544e-05 0.000179266108955249 0.000149508449772048
"ATP4A" 15.7617849487602 1.13881949264785 0.277784806955346 4.09964643181839 4.13781797599495e-05 0.000179814573117901 0.000149965352087741
"DICER1" 6842.73026723095 -0.424666820361085 0.103609095186345 -4.09874074855402 4.15404008354729e-05 0.000180479151471497 0.000150519090376819
"ZC4H2" 1455.08604755527 0.268555296323989 0.0655328457451659 4.09802585665676 4.16688743478592e-05 0.000180996843516808 0.000150950322739724
"SCG5" 1926.57130861517 0.430556449030984 0.10508140698007 4.09736090717405 4.17887110215448e-05 0.000181476796689807 0.000151350078464864
"IER3" 506.187106099864 0.434408834059917 0.10606731866889 4.09559550964052 4.21084580973475e-05 0.000182824496768211 0.000152473522579456
"HSPB1" 3850.64584164206 0.520373906647948 0.127069229897435 4.09519997144842 4.21804151932891e-05 0.000183095992207741 0.000152699420012193
"FOXP4" 1006.08857838229 -0.548936768425327 0.134058478734456 -4.09475606173829 4.22613110626187e-05 0.000183406158934622 0.000152957567307854
"PACRGL" 528.623171148018 -0.393985232381736 0.0962195600086423 -4.0946480356629 4.22810194467768e-05 0.000183450704211222 0.000152994190123356
"BDH2" 1644.32638340815 -0.303126761487589 0.0740310041700859 -4.09459205485254 4.22912360711158e-05 0.000183454055534038 0.000152996458113057
"WNK2" 2022.25828043366 0.336318595646133 0.0821407901117306 4.09441636960956 4.23233142359817e-05 0.000183552216797041 0.000153077795357255
"DNAJC3" 2343.77375808674 -0.589093230330635 0.143918317743556 -4.09324705546047 4.25374067943904e-05 0.000184439537272552 0.000153817268358501
"CALHM2" 28.2921511657569 -0.982628184448132 0.240065364349183 -4.0931693212473 4.25516757005872e-05 0.000184460232199042 0.000153833998215991
"DLEU2" 96.4547274661624 -1.02047800179519 0.249354313657636 -4.09248184571739 4.26780666459257e-05 0.000184966855108681 0.00015425597536681
"NFAT5" 2775.86516310218 -0.591310507216305 0.144501176805959 -4.09208091094189 4.27519420061296e-05 0.000185245700082326 0.000154487991566431
"SYTL5" 51.3812857533757 -0.836912676417721 0.204527480756353 -4.09193265043297 4.27792908735096e-05 0.000185322864678395 0.000154551813087856
"TCEAL8" 5029.67811730937 -0.373349056998663 0.0912579413390745 -4.09114046975332 4.2925701930315e-05 0.00018591566555103 0.000155045652840445
"CETN2" 1673.28791519995 -0.268016427793249 0.0655207255016085 -4.09055952511804 4.30333742735872e-05 0.000186340458150787 0.00015539937826184
"TDRD7" 109.270425682236 0.536192528310024 0.131082989856645 4.09048137287998 4.30478785546695e-05 0.000186361720731993 0.000155416577157999
"HSPB8" 629.221279584383 -0.568386488599863 0.139032117538002 -4.08816681112911 4.34795467864762e-05 0.000188146624265382 0.000156939522495801
"IGLON5" 2132.94219356924 0.423734021027558 0.103674777798178 4.08714665251016 4.36711083489272e-05 0.00018893346986145 0.000157595309341503
"RAB1B" 6797.33026326385 0.285317329476512 0.0698119361880462 4.08694193365413 4.37096460122354e-05 0.000189058088129074 0.000157698709289734
"MDFI" 921.998155522209 -0.791220311826084 0.19359984851097 -4.08688497388598 4.3720374239563e-05 0.0001890623930551 0.000157701752344108
"EID1" 8426.12471440157 -0.45355146897093 0.111054204377808 -4.08405491275179 4.425656523182e-05 0.000191338477549099 0.000159599738180031
"CACFD1" 1039.24992570266 0.383795622125463 0.0940044246982146 4.082739970566 4.45078145387215e-05 0.000192381908636997 0.00016046953065554
"LRRC3B" 87.9525089208999 -0.922985124158096 0.226104420687655 -4.08211887830855 4.4626958057789e-05 0.000192853984487776 0.000160862740364656
"SAP30L" 953.770302552595 -0.315926635496338 0.0774052966765314 -4.08146017211926 4.47536475231084e-05 0.000193315455445048 0.000161282966474739
"SLC35B4" 3209.95594045958 -0.325903147186785 0.0798757713326295 -4.0801251962828 4.5011451390933e-05 0.000194385825537767 0.00016217540548576
"MAPK13" 596.229054996364 0.687305233477623 0.168463824528648 4.0798387155264 4.50669583813138e-05 0.00019451950654991 0.000162285225137452
"TBX6" 102.267503799922 0.78676897588374 0.192844494817279 4.07981040179137 4.50724478239971e-05 0.00019451950654991 0.000162285225137452
"TMEM30A" 7005.35518492635 0.491772834542753 0.120536195146039 4.07987686973967 4.50595620780629e-05 0.00019451950654991 0.000162285225137452
"IGFBPL1" 2228.33436038742 0.393295059820703 0.0964023999512149 4.07972270420376 4.50894545814042e-05 0.00019454967908569 0.000162309828156977
"ANKRD12" 1951.02467079533 0.578696577377096 0.141881192290021 4.0787405859557 4.52803280736702e-05 0.000195329862942715 0.000162960152061208
"BTF3L4" 8339.03550499519 0.335136999396949 0.0821755526212912 4.07830539262011 4.53651521604462e-05 0.000195652326979722 0.000163228605676084
"FMNL3" 1280.33295868634 -0.472258978745955 0.115815575667652 -4.07768105475867 4.54871058623879e-05 0.000196134746143593 0.00016363050438073
"STXBP5L" 540.699699542877 -0.763806804279563 0.187318759416899 -4.07757774318602 4.55073159643174e-05 0.000196178342788918 0.000163666302726492
"TRPV6" 16.8767766889133 1.20314679937543 0.29508012640453 4.07735625585985 4.55506726432724e-05 0.000196321680961963 0.00016378531245228
"PLAC8L1" 30.4755338825403 -1.0794821049914 0.264843795428248 -4.07591993327952 4.58327884233644e-05 0.000197462692851734 0.000164762574697241
"MCM3AP" 5310.98261873071 -0.186385566233864 0.0457319109102476 -4.0756129040761 4.58933082428418e-05 0.000197666854238848 0.000164942969071029
"HEY2" 372.302084824304 0.296510333950184 0.072753486645806 4.07554809563587 4.59060925903148e-05 0.000197678086580994 0.000164951757023847
"PPP1R8" 3649.46505174835 -0.183861306565857 0.0451171035314692 -4.0752019117897 4.59744392899049e-05 0.000197928520214185 0.000165160145109467
"GNAQ" 5028.98061437275 -0.462471176376309 0.113493498015195 -4.07486934902994 4.604018766104e-05 0.000198167659055108 0.000165359107146383
"ZNF230" 251.165063712154 0.335706994166498 0.0823872957079299 4.07474224371447 4.60653401987943e-05 0.000198231996757107 0.000165412207412011
"KRBOX4" 408.51871818179 -0.451395496558417 0.110789553219564 -4.07435072568473 4.61428985882764e-05 0.000198521772996073 0.000165653421259532
"ANKRD52" 3141.97087755531 -0.432874538559882 0.106246897573993 -4.07423226883793 4.61663888764224e-05 0.00019857885383625 0.000165700465272091
"SLTM" 11702.9408188308 -0.481890047596153 0.118303080521979 -4.07335164452141 4.63413747211957e-05 0.000199287404020196 0.000166291113878083
"IFT52" 1812.69355269954 0.204937317954526 0.0503130921625938 4.07324036638896 4.63635311241103e-05 0.000199338555131882 0.000166333207905117
"MTCP1" 78.2478375459412 -0.738950175579864 0.181462346166727 -4.07219564383302 4.65720345126414e-05 0.000200146409382314 0.00016700612241283
"RPL41" 82402.9263557353 0.322437536413997 0.0791797162507563 4.07222394423418 4.65663746840746e-05 0.000200146409382314 0.00016700612241283
"FLYWCH1" 518.524450275108 0.406789634677137 0.0999039272772488 4.07180824381641 4.66495766814743e-05 0.000200435307904809 0.00016724659469129
"WDR27" 778.692834415594 0.486441474554106 0.119550656784263 4.06891511630858 4.72325495403859e-05 0.000202850381344682 0.000169298606013776
"GXYLT2" 21.4935581477397 0.903375384767101 0.222047263796963 4.06839232927064 4.73386266982173e-05 0.000203261013177027 0.000169640712116657
"GMPPB" 719.840913805113 -0.389187641753909 0.0956706631758885 -4.0679935607679 4.74196914439416e-05 0.000203564089789738 0.000169893051268054
"PDCD4" 1340.18480690525 0.493770836173318 0.121385842118203 4.06777946716795 4.74632683317247e-05 0.000203706139492654 0.000170010997522303
"FBXO17" 432.275411458178 0.757339132559773 0.186188970323971 4.06758322602028 4.75032448576821e-05 0.00020383267757024 0.000170115997409531
"CCNE2" 546.491493807401 0.545061153518587 0.134049204895451 4.06612746374511 4.78007983584318e-05 0.000204943800229608 0.000171040885019772
"DAPK3" 2254.36415405038 0.533024777573938 0.131089613315545 4.06610992352917 4.78043942774956e-05 0.000204943800229608 0.000171040885019772
"PRDM4" 1713.81124925611 0.175085740753934 0.0430588085175155 4.06620031491843 4.77858658862781e-05 0.000204943800229608 0.000171040885019772
"TBX22" 18.9100584749084 -1.38278686705497 0.340074549886395 -4.06612864007879 4.78005572074809e-05 0.000204943800229608 0.000171040885019772
"MEOX2" 33.5502322003725 -1.58233728878573 0.389164019144105 -4.06599071585751 4.78288398336373e-05 0.000205003356965667 0.00017108997997889
"ADAM19" 1277.58283762393 -0.743007855285731 0.182764163819082 -4.06539137519997 4.7951924500471e-05 0.000205485579841529 0.000171491818758241
"TRIM9" 281.415866766846 -0.622946946951508 0.153253639228739 -4.06481014145267 4.80715774005497e-05 0.000205952887297238 0.000171881207048043
"ABCB10" 947.720666353109 -0.476438259844887 0.117214971063291 -4.06465364895778 4.81038413117422e-05 0.000206045670888775 0.000171958029192815
"C6orf48" 4152.11593209615 0.716264384609207 0.176233809529116 4.0642847505993 4.81799779982206e-05 0.000206326294668306 0.000172191614915684
"FNDC3A" 3098.87578153462 -0.37591738637524 0.0924946790001714 -4.06420553526698 4.81963420916482e-05 0.000206350880566512 0.000172211521104178
"ZFPM2" 10.9630521189385 -1.54388821206233 0.379903459511835 -4.06389616468926 4.82603015341519e-05 0.000206579188475298 0.000172401444396744
"WDR44" 2180.17835321877 -0.289531923298103 0.0712671482852947 -4.06262815707256 4.85232919035459e-05 0.00020765916396263 0.000173302126489629
"AMD1" 20637.26371922 -0.378981742747583 0.0932911834233392 -4.06235325612528 4.85804865011026e-05 0.000207858138829057 0.000173467565272737
"KDM8" 545.357470829915 -0.346163973864758 0.085223973253189 -4.0618145417411 4.86927542736086e-05 0.000208292612148172 0.00017382953718531
"PAM" 3473.93753210789 -0.23393421459199 0.0575964559421471 -4.06160779800351 4.87359048244805e-05 0.000208431297053178 0.000173944658964153
"LINC01004" 134.778073268959 -0.959801301498089 0.23647400561466 -4.05880256903208 4.93249932979501e-05 0.000210904247152252 0.000176007815494407
"HSPD1" 66416.9133347055 -0.262555398103962 0.0646938146594128 -4.05843123467385 4.94034762420904e-05 0.000211193337588602 0.000176248448114112
"ARMC7" 668.823591758262 0.343782792233461 0.0847153658086267 4.05809251901328 4.94751683209851e-05 0.000211453277147445 0.000176464751932259
"CALB2" 91.6498174261455 0.636896139761161 0.156975364788081 4.05729995035195 4.96433078400752e-05 0.000212078569340985 0.000176985325872751
"RHOB" 712.53194674729 -0.715569049153666 0.176363660524803 -4.05734972286444 4.96327329282506e-05 0.000212078569340985 0.000176985325872751
"GTF2H4" 1507.96581557859 -0.398390593887736 0.0982222840132462 -4.05601028208639 4.99180628801469e-05 0.000213205446668174 0.000177925106163955
"FLT3" 55.0695444675557 -0.70071419489546 0.172762871833917 -4.05593046386194 4.99351148878764e-05 0.00021323139298681 0.000177946129756797
"SULF1" 802.438584712313 0.827322374194591 0.203996077002882 4.05557982462036 5.00100893089936e-05 0.000213504612049934 0.000178173507109353
"CD151" 3012.94840543988 0.422653604123364 0.10422085345107 4.05536502655672 5.00560705728744e-05 0.000213628360020194 0.000178275517643747
"SNORD44" 94.3098541914692 -0.774275609446128 0.190927342344919 -4.05534168095927 5.00610705179884e-05 0.000213628360020194 0.000178275517643747
"ADD1" 7820.51748420405 0.126901277995286 0.0312954142348351 4.05494802027677 5.01454524643134e-05 0.000213941448302062 0.000178536163493786
"POT1" 1531.09175696159 0.324154009722151 0.0799466601073748 4.05462853966365 5.02140328511361e-05 0.000214186997833404 0.000178740446253241
"KRI1" 2450.60980129588 -0.339866399483954 0.0838310261895233 -4.05418393323245 5.03096209721344e-05 0.000214547615232428 0.000179040752395591
"HIGD1A" 5869.44434388126 -0.311543663347734 0.0768494875291279 -4.05394587998587 5.03608720783789e-05 0.000214719038657267 0.000179183174205722
"PDIA6" 22912.5856342098 -0.207112787759633 0.0510925719187919 -4.05367708027742 5.04188021567857e-05 0.000214918857119939 0.0001793492908828
"C1orf74" 245.027539082245 -0.572414338908128 0.141222588671657 -4.0532774840928 5.05050374466558e-05 0.000215239217288567 0.000179615998088263
"MIS12" 2099.06994362443 0.294899468852938 0.072761331230063 4.05296967314273 5.05715602244026e-05 0.000215475445790529 0.000179812496505487
"PCCA" 2377.29208564375 0.353200888674174 0.0871631787560299 4.05217998832724 5.07426035423673e-05 0.000216156814432124 0.000180380458314378
"ZNF449" 641.587665592154 0.456933149003938 0.112766475804974 4.05203005363215 5.07751408130813e-05 0.000216247996117979 0.000180455913684985
"UBFD1" 8654.44645375587 -0.234126022675763 0.0577833222687659 -4.05179234220524 5.08267670097376e-05 0.0002164204184928 0.00018059916277803
"LOC100128885" 762.595187353718 -0.373813265771973 0.0922616803602831 -4.05166331582329 5.08548098018003e-05 0.000216492369143101 0.000180658569489629
"ZNF204P" 615.79505910391 0.582760829273342 0.143866070449936 4.05071763933483 5.10607926470874e-05 0.000217318586901862 0.000181346757988456
"ZNF782" 317.979822852014 -0.48149982567733 0.118869191319625 -4.0506696506636 5.10712663684427e-05 0.000217318586901862 0.000181346757988456
"CLUH" 5396.45721768284 -0.408955866725623 0.10097882384348 -4.04991711291384 5.12357773313358e-05 0.000217970866110643 0.000181890429805103
"PTCD1" 78.7954349947589 0.538490679754472 0.132998430768948 4.04884987470242 5.14699457974381e-05 0.000218919136657595 0.000182681093493288
"MYLK3" 48.7028694000069 0.628167349658798 0.155151458879482 4.04873633928731 5.14949168170936e-05 0.000218977399118223 0.000182729070929696
"CEP192" 2527.61458491663 -0.300238525207197 0.0741766351590716 -4.0476158639892 5.1741971105581e-05 0.000219979818062138 0.000183564911500654
"LOC100507002" 111.091585688538 0.738082240258838 0.182377105687666 4.04701147918674 5.18756982204775e-05 0.000220500095827741 0.000183998419166185
"DBF4" 4041.40812968758 -0.352115178031052 0.0870138341346097 -4.04665742560353 5.19541887308738e-05 0.000220785411528598 0.000184235858415728
"LRIT3" 19.13817967211 -1.1621277900246 0.287196434586292 -4.04645618842257 5.19988513626232e-05 0.00022092687832873 0.000184353261030953
"ADNP" 13325.7109501925 0.228509576838194 0.0564898492883948 4.04514403413603 5.22909645390551e-05 0.000222119393433445 0.00018534771123219
"LOC101927021" 72.9316582809162 -0.764759649939181 0.18906370946194 -4.04498384230175 5.23267329408375e-05 0.000222222734450321 0.000185433295721484
"DGCR5" 53.3415400076267 0.967300653434936 0.239147724018027 4.04478302023072 5.23716062094297e-05 0.00022236468865971 0.000185551100480844
"POC1B" 867.003820159249 0.457464014809676 0.113101668226377 4.04471500715661 5.23868118521475e-05 0.000222380642532335 0.000185563764717842
"PKLR" 252.67364760154 0.857758509177469 0.212098987040766 4.04414241267736 5.25149924374612e-05 0.00022287606032285 0.000185976512618703
"AIMP1" 2428.08065520229 0.32167260330182 0.0795826113302024 4.04199608337986 5.29981180843888e-05 0.00022487733590853 0.000187645800248189
"VPS37B" 758.836219917481 0.419162600786337 0.10370442676927 4.04189689721657 5.30205457829745e-05 0.000224923367948085 0.000187683556117501
"GJC3" 75.5083445125346 0.629508328368165 0.155749595731255 4.04179751101491 5.30430277339777e-05 0.000224969609985266 0.000187721487237773
"EFCAB13" 83.5420449352917 0.916120837220222 0.226696747868681 4.04117326707705 5.31844433687244e-05 0.000225520151154218 0.000188180219451016
"HN1L" 14311.693952281 -0.195743010857261 0.0484415178010407 -4.04081085281469 5.32667081861644e-05 0.000225819687148896 0.000188429503858551
"LOC286367" 18.2052975244602 -1.13288917008424 0.280480638560072 -4.03909936849922 5.36568317198247e-05 0.000227423948539733 0.000189767478000018
"HDAC5" 3214.01758136694 0.392633637281901 0.0972328523932526 4.03807589325794 5.38914192504052e-05 0.000228368415998936 0.000190554898652696
"PACSIN2" 4240.6592494735 0.1341444190625 0.0332237720773204 4.03760351926058 5.40000180507649e-05 0.000228778702428813 0.000190896584972724
"LOC101928545" 12.8684644685687 1.11825957229705 0.276976935819943 4.03737433583282 5.40527820020801e-05 0.000228952309287049 0.000191040780695876
"PTPRR" 24.0216708664521 0.903697536981621 0.223860020799765 4.03688668371003 5.41652147211447e-05 0.000229378525388758 0.000191395755406676
"TBCB" 2932.31636413022 0.405355101337427 0.100419485386035 4.03661799081276 5.4227259002018e-05 0.000229591217548867 0.000191572562027944
"ZNF85" 1173.46524796998 -0.399066738822698 0.0988686150858365 -4.03633386061121 5.42929411795077e-05 0.000229819216040954 0.000191762139379647
"RNF41" 3332.93146323484 0.295728615585004 0.0732829125002673 4.03543753237053 5.45006390434498e-05 0.000230648129285188 0.000192453119809473
"CHRDL1" 696.625908545457 -0.442436666110714 0.109664593989297 -4.03445314495848 5.47296093046342e-05 0.000231566687158031 0.000193218895075489
"GCNT2" 4775.14512875201 0.44779393381893 0.110994892728263 4.0343652109761 5.47501071864836e-05 0.000231602968662335 0.000193248497799372
"SIPA1L3" 2091.38326981399 -0.468972607277756 0.116269245795992 -4.0335051979319 5.49509646132772e-05 0.000232402022123429 0.000193914551966429
"SOST" 11.8570744964663 -1.59911096105426 0.396475423901709 -4.03331673201186 5.49950742879071e-05 0.000232537944719764 0.000194027292169233
"HMGA2" 10753.7011279328 -0.451643164150255 0.111986325815303 -4.03302064660234 5.50644396128651e-05 0.000232780574424354 0.000194229066898883
"SPDL1" 2891.02237972949 -0.248355114380318 0.0615828966560268 -4.03285859980757 5.5102438166281e-05 0.000232890526845084 0.000194320136716368
"C5orf63" 21.3816862108441 -2.66022559352661 0.659697874584952 -4.03249077496314 5.51887820787573e-05 0.000233204718703472 0.00019458161973138
"PRNP" 1165.3879934278 0.291275633744333 0.0722361843255762 4.03226771269538 5.52412065628077e-05 0.000233375475746529 0.000194723422338275
"HIST1H2AL" 21.6674972235047 -1.45507788051812 0.360899956919755 -4.03180397397956 5.53503462748386e-05 0.000233785709151715 0.000195065037435117
"DTX3L" 312.767394940258 -0.415448920952455 0.103046013468483 -4.03168358453307 5.53787130014502e-05 0.000233854673924602 0.000195121905305905
"LOC440600" 31.6866867427214 -0.934407348923267 0.23177110934076 -4.03159544595984 5.5399489357516e-05 0.00023389156287106 0.000195152009982294
"CTNND1" 981.255070529694 0.38074268362981 0.0944461118190563 4.03132194959229 5.54640059667621e-05 0.000234070266128188 0.000195299765519776
"ZNF526" 871.960636887966 0.263621603188372 0.0653934704073112 4.03131385360606 5.54659168591016e-05 0.000234070266128188 0.000195299765519776
"LIMK2" 2270.98837830942 -0.330765368405987 0.0820922709608448 -4.02919013610612 5.5969336747241e-05 0.000236092153380056 0.000197028861091236
"ABTB2" 922.784973402891 -0.49146504710301 0.121978035274037 -4.02912742444883 5.5984267918262e-05 0.000236103865460756 0.000197037946253685
"RAP1GDS1" 1762.59843320362 -0.266949420745472 0.066267156778553 -4.02838198774009 5.61620399965794e-05 0.000236802176456166 0.000197620023402168
"C11orf70" 85.4492003070259 0.742778911280332 0.184390217493143 4.02829890532535 5.61818866146406e-05 0.000236834450410025 0.000197646266604184
"NUDT16P1" 420.736936761315 0.419172210777625 0.104076685445518 4.02753228528837 5.63653295367185e-05 0.000237556200097799 0.000198247898463141
"FEN1" 6133.23307308075 -0.254100066945161 0.0630969514131429 -4.02713698925607 5.6460140667739e-05 0.000237904171902566 0.000198537598460019
"CASC15" 276.998254831467 -0.325042948177444 0.0807350621909339 -4.02604443914015 5.67229734685824e-05 0.000238959826420996 0.000199417875433619
"KDM1B" 407.894906977352 -0.641601235442834 0.1593784121265 -4.02564705522095 5.68188585015572e-05 0.000239311866086892 0.000199710964647245
"ERCC6L2" 1685.22988284117 -0.291527566791536 0.072427955283111 -4.02506967995982 5.69584473862724e-05 0.000239847786793484 0.000200157504317311
"GINS1" 4470.44231931744 -0.307022499390082 0.0762798722509139 -4.02494773955791 5.69879697714562e-05 0.000239920093803758 0.000200217148146622
"LOC100499484" 243.792664115125 -0.666656841800246 0.165635502664827 -4.02484268816006 5.70134148647311e-05 0.000239975207745916 0.00020026244402288
"CHMP7" 2263.29902202416 -0.226180065663194 0.0562135775345438 -4.02358425816618 5.73190640761748e-05 0.000241209449670644 0.000201291734156129
"CDC7" 3614.73396840077 -0.289451211914561 0.0719612124449233 -4.02232261075503 5.76270522484689e-05 0.000242400495869751 0.000202284266572513
"CWC27" 3235.16784754219 0.274963970674351 0.0683592078972183 4.02233991780265 5.76228167402643e-05 0.000242400495869751 0.000202284266572513
"AIG1" 1024.88800406805 0.235092921105406 0.0584628722146499 4.0212345408253 5.78939255227448e-05 0.000243470340610374 0.000203176350151753
"BAIAP2L1" 2039.51301555961 0.319206104124598 0.0793933547649905 4.02056450529731 5.80588484835429e-05 0.000244111067487623 0.000203710329603352
"LRCH4" 1521.02932250955 0.40296599852586 0.100233131227016 4.02028743982056 5.81271755059273e-05 0.000244345462930672 0.000203905223839394
"RITA1" 1087.85209591201 0.376826569743526 0.0937419344572666 4.01982924637967 5.8240337568461e-05 0.00024471524059428 0.000204257275350017
"RBM25" 12513.9816134016 -0.443295657083118 0.110289368260579 -4.01938703679715 5.83497498539137e-05 0.000245121948726703 0.000204596023993261
"FAM57B" 672.578857951757 -0.593674064298863 0.147746786904445 -4.01818595678038 5.86479064469904e-05 0.00024632120707736 0.000205596286410742
"MRGBP" 734.522177050939 0.402474814802471 0.100214192380188 4.01614586959481 5.91576477705475e-05 0.00024840841070966 0.000207337678499849
"NOS3" 80.0340183667988 0.573294632106095 0.14276040941366 4.01578164745191 5.92490934857046e-05 0.000248738629989153 0.000207612571375122
"UPF2" 4648.63365152675 -0.219050372793117 0.0545538016766667 -4.01530903549857 5.93679523208349e-05 0.000249183767033755 0.000207983379737945
"SYNE1" 161.796684879468 -0.560596156433027 0.139616895526136 -4.01524582193624 5.93838672305204e-05 0.000249196720879857 0.000207993461645603
"AXL" 2028.04065123349 0.369439193086647 0.0920168256013355 4.01490912854622 5.946870264897e-05 0.000249498822668735 0.000208244881927495
"KRT8" 13749.1934711607 0.324025868001837 0.0807106941818377 4.01465842025619 5.95319472434055e-05 0.000249710230015796 0.000208420602659928
"ZNF296" 368.832739676377 0.816206002534208 0.203309184747526 4.01460466996507 5.95455147781771e-05 0.000249713217738793 0.00020842236568035
"FAM127C" 227.159212488323 -0.495948162502952 0.123556914255797 -4.01392480129605 5.97173787288385e-05 0.000250379901102458 0.000208978078578611
"ASH2L" 3496.29351964452 0.34975060869865 0.0871470418545051 4.01333884955695 5.98658781940772e-05 0.00025078600041405 0.000209314096144709
"CXADRP3" 13.6141917241677 -1.64897621945225 0.410867183374782 -4.0134045408735 5.98492124644024e-05 0.00025078600041405 0.000209314096144709
"MSL3" 848.966767328217 -0.27982559735624 0.0697212778635675 -4.01348922353102 5.98277351588567e-05 0.00025078600041405 0.000209314096144709
"PSTPIP2" 177.39833586376 0.567756095971308 0.141467184746838 4.01334130588187 5.98652549512487e-05 0.00025078600041405 0.000209314096144709
"MCF2L2" 205.141189235486 0.381772423251894 0.0951335060429089 4.01301748597071 5.99474707178844e-05 0.000251073656467207 0.000209553450445471
"TMEM184C" 2721.25757314183 0.240795326777319 0.0600367743624849 4.01079720445115 6.05140721025035e-05 0.000253392078161485 0.000211487734134357
"RASSF10" 91.4167559535048 -0.896490428478563 0.223554489265059 -4.01016517908363 6.06762857072373e-05 0.000253961829317622 0.000211961782827516
"SLC41A3" 997.729388029341 0.413012714960823 0.102991376691157 4.01016792113903 6.06755810516819e-05 0.000253961829317622 0.000211961782827516
"COTL1" 6071.48855718268 0.277034600747412 0.0691094469574301 4.00863576463084 6.10705255863589e-05 0.000255501821993328 0.000213292286603496
"SFR1" 277.104004833017 -0.51651263349693 0.128858965860563 -4.0083561904093 6.1142853619163e-05 0.000255749339266202 0.000213498158599284
"TRIM61" 208.139360299803 0.991794616277776 0.247439547612838 4.00822999332997 6.11755283488869e-05 0.000255830923181298 0.000213565509688871
"CNIH2" 288.201251364173 -0.745454186613111 0.185988066018931 -4.00807537047691 6.12155855686643e-05 0.000255943338284826 0.000213658598154117
"EXOC7" 6619.29658213364 -0.282770771969222 0.0705745458187299 -4.00669630514543 6.15739519038254e-05 0.000257386274097656 0.00021486238597411
"DPYSL4" 851.764542205481 -0.324550029054671 0.0810038869895831 -4.00659821542154 6.15995171896281e-05 0.000257437741266895 0.000214904591568626
"RAB15" 5109.54584676049 -0.295594354177899 0.0737887212264645 -4.00595577839995 6.17672052195327e-05 0.000258083020303167 0.000215442499359953
"FN3KRP" 973.229028338827 0.196199175661082 0.0490401437250084 4.00078712577322 6.31321325674181e-05 0.000263672688695355 0.000220155200651495
"MMS22L" 2036.85856828388 -0.354315678017327 0.0885845067736506 -3.99974770896075 6.34100460840582e-05 0.000264776471449448 0.000221076021683799
"NUP155" 4180.87589040934 -0.254065805065273 0.0635221382930893 -3.99964188694374 6.34384050515272e-05 0.0002648379579037 0.000221126570721447
"SLCO1C1" 6.53789863937954 -3.16023934312304 0.790411427209371 -3.99822071687474 6.38204259109e-05 0.000266375542182904 0.0002224095838756
"LOC101927811" 24.2136517309465 1.05009229431585 0.262658499584891 3.99793761091088 6.38967865015711e-05 0.00026663696622836 0.000222627065264482
"C9orf9" 22.6901700104909 0.906309954810398 0.226739979423499 3.99713344384501 6.41141619910871e-05 0.000267486597224413 0.000223335663844062
"KCNG3" 401.66438832877 0.813976327930481 0.203642797203984 3.99707890043928 6.41289310129925e-05 0.000267490763351381 0.000223338346514142
"ZNF521" 596.007111078538 -0.531787030636558 0.133062478922572 -3.99652129542846 6.42801016816737e-05 0.000268063755939569 0.000223815962948368
"DFFA" 2835.20864057335 0.208881752209618 0.0522748109201189 3.99583945944463 6.44654106531018e-05 0.000268721159213842 0.000224363255139526
"P2RX4" 220.777372084647 0.424331190368106 0.106192122246782 3.99588200508879 6.44538328480058e-05 0.000268721159213842 0.000224363255139526
"B3GALT5" 1167.76919900246 0.36784661418482 0.0920607242875032 3.99569541769022 6.45046228736308e-05 0.000268826925406625 0.000224450764084167
"GINM1" 897.531453183697 0.341258110807718 0.0854309457145447 3.99454914086967 6.4817477351044e-05 0.000270072822296017 0.000225490194866672
"LOC102724190" 11.0426874220674 -1.70546580400516 0.426978622737292 -3.99426508304254 6.48952272866377e-05 0.000270338792631983 0.000225711457626121
"CSE1L" 26768.8587129135 -0.279827010299342 0.0700605126427504 -3.99407597438267 6.49470374644191e-05 0.000270482470749105 0.000225829813314028
"ESPL1" 2703.72559425389 -0.53121290135166 0.133001478633493 -3.99403756115751 6.49575663343409e-05 0.000270482470749105 0.000225829813314028
"MAB21L2" 9.0549990025913 -2.9125143219369 0.729271463736381 -3.99373136995488 6.50415495675825e-05 0.000270774132093933 0.000226072523268238
"ARFGAP1" 3731.96245450159 0.286324233482837 0.0717090640229086 3.99285972260586 6.52811912134733e-05 0.000271713550315346 0.000226856049797376
"LOC100131347" 10.6038591581373 1.37289686658818 0.343864298691169 3.99255424832923 6.5365372700053e-05 0.000272005647964552 0.000227099119350315
"CAMSAP2" 3855.16344377018 -0.452075216743063 0.113247547163633 -3.99192060283526 6.55403181105777e-05 0.000272675236517021 0.000227657355788408
"CTSK" 314.093789218499 -0.598994535939448 0.150062303071943 -3.99163896379944 6.56182189939514e-05 0.000272940878791757 0.000227878333876687
"KIF5B" 10281.1393446727 0.316468335366317 0.0792852092219254 3.99151794479722 6.56517195565768e-05 0.000273001988778567 0.000227927740442005
"MRPL24" 950.709875272003 0.27041587474857 0.0677481984725013 3.99148436188056 6.56610188712208e-05 0.000273001988778567 0.000227927740442005
"HSPG2" 5551.40919598347 0.542882220533864 0.136030603371817 3.99088298572039 6.58277547875651e-05 0.000273636665257533 0.000228456819639072
"SLC35E4" 166.839223823319 0.8697706332889 0.217979113387536 3.99015584462247 6.60298951247704e-05 0.000274359510759073 0.000229058696851617
"STXBP3" 2611.86701379517 -0.383778316464447 0.0961803602432525 -3.99019420902378 6.60192154163096e-05 0.000274359510759073 0.000229058696851617
"RPL13AP20" 15.0381365900559 -1.90636784151902 0.477837715363216 -3.98957173162848 6.61926999450124e-05 0.000274977159202709 0.000229573551070158
"DOK4" 1097.2267769578 -0.525933859901859 0.131830069835752 -3.98948328372368 6.62173853652674e-05 0.000275020891751191 0.000229609251492605
"ZNF781" 33.1905447745097 -0.913458431793084 0.228987195645331 -3.98912449763305 6.63176103597349e-05 0.000275378277306082 0.000229906813489616
"TLE3" 2345.84786231164 0.240344520002241 0.0602552768875371 3.98877131459922 6.64164103727987e-05 0.000275729594249116 0.00023019930721
"CHST9" 336.556459245027 -0.511448711866977 0.128302879458174 -3.98626058921545 6.71227902019947e-05 0.000278602606767894 0.000232597088375896
"MDK" 10853.0144760016 0.391079957245767 0.0981110991677625 3.98609291469715 6.71702169372218e-05 0.000278739898313509 0.000232710888385763
"NAA40" 2232.44808885309 -0.358132431182849 0.0898782494235535 -3.98463959278001 6.75826196542221e-05 0.000280391368386003 0.000234088821963408
"ENTPD3" 30.9660161313123 -0.983537093018718 0.246906313999247 -3.98344245267748 6.79241252697124e-05 0.000281748053248807 0.00023522064131821
"LTBR" 217.094995117334 0.401675436926037 0.100885852692202 3.98148428354499 6.84862502786028e-05 0.00028401908874079 0.000237115806628652
"ARFGEF1" 10431.2912756152 -0.32223047908694 0.0809611653157836 -3.9800622660272 6.88972198490957e-05 0.000285662432351907 0.000238486926767731
"HECTD1" 9032.64822753887 -0.294758791455313 0.0740659464147144 -3.97968034871089 6.90079925476074e-05 0.000286060660528654 0.000238818549480375
"RAP2B" 1995.17561212836 -0.300909264006745 0.0756194431875887 -3.97925786441301 6.91307277407128e-05 0.000286508296642489 0.000239191418428829
"ZNF697" 2154.92956282963 -0.472479310827076 0.118743459908689 -3.97899228463111 6.92079865606272e-05 0.000286767307794408 0.000239406812139689
"MIPEP" 1114.64385275547 -0.230627457132944 0.0579751597694959 -3.97803918177886 6.94859233163678e-05 0.00028785755180645 0.000240316154474167
"SCAMP2" 1360.54312551521 0.269245735138781 0.0676871848327724 3.97779484852233 6.95573438327499e-05 0.000288091983784897 0.000240511023733787
"POU3F1" 367.803158972632 0.637919416929092 0.160378451212142 3.97758808685138 6.96178361293854e-05 0.000288281063059755 0.000240668029817598
"GRIK5" 2627.52596173409 -0.361991951075565 0.0910203891866825 -3.97704244411789 6.97777139938993e-05 0.000288881520531009 0.000241168468166956
"WBP4" 1233.65990716028 0.374278672214585 0.094122232604084 3.97651715072412 6.99319574549268e-05 0.000289458400503293 0.000241649220107408
"CNOT6L" 1029.46673509397 -0.643054528427481 0.161724628062408 -3.97623130213249 7.00160274942776e-05 0.00028974463870395 0.000241887332750911
"ZKSCAN1" 2887.36111619702 -0.452401085814967 0.113871169729413 -3.97292033523488 7.09967992384848e-05 0.000293740750842932 0.000245222544934139
"SCN2A" 91.2153674979063 -0.923303740132201 0.232402792364187 -3.97285992452852 7.1014814194153e-05 0.000293752718424494 0.00024523167654838
"SNCG" 147.466478641297 0.647945888849153 0.163095462389969 3.97280144618545 7.10322570225302e-05 0.000293762314810017 0.000245238828941235
"APLP2" 27396.4395342298 0.152018804538518 0.0382739667883659 3.97185913284346 7.13138882081998e-05 0.000294864256799549 0.000246157891058767
"DCAF5" 2593.35178201824 -0.210113850423848 0.0529062945480341 -3.97143387604066 7.14413312186577e-05 0.000295328337714924 0.000246544451278924
"SUPT7L" 1905.48239668646 0.174174970300034 0.0438588035657257 3.97126588369013 7.14917353153497e-05 0.000295473820957589 0.000246665040056464
"ACTR8" 2070.76135153867 -0.239155726389206 0.0602233085283667 -3.97114891614693 7.15268498913847e-05 0.000295556064484184 0.000246732835279384
"FAM102A" 1891.11247288075 0.292401540770906 0.073632430542154 3.97109722737603 7.15423724640133e-05 0.000295557334137273 0.000246733032920637
"IL10RB" 124.364098336327 0.461563073387577 0.116232446322345 3.97103466365606 7.1561165138027e-05 0.000295572109888619 0.000246744505859538
"PHF1" 1981.3985102687 0.393201046710502 0.0990415522249432 3.97006143257392 7.18541028960076e-05 0.000296718951691103 0.000247701028004085
"IL17RB" 259.527785323434 0.679410712139706 0.171176351411315 3.96906877929166 7.21540548799474e-05 0.000297894264833789 0.000248681311634193
"FAM188B" 32.8074534169612 -0.923938649204386 0.232840949146741 -3.9681106463026 7.24446988141257e-05 0.000298967128630633 0.000249629098246342
"XPC" 1912.97419711299 -0.288056110705114 0.072605105616324 -3.96743601238354 7.26500089740552e-05 0.000299750727340914 0.000250282496906084
"GFY" 65.8034435120849 0.898188747994279 0.226477861307337 3.96590087353135 7.31192479669439e-05 0.000301558681901887 0.000251844663658166
"PLEK2" 15.7415251519737 -1.38072691240533 0.348207778466209 -3.96523856671777 7.33225761839848e-05 0.000302333059302463 0.000252490477107553
"GGA2" 6844.67565853418 0.216430607314164 0.0545827254961907 3.96518505345191 7.33390280871082e-05 0.000302336719140933 0.000252492631441891
"DLST" 7849.65846168019 0.178346378446711 0.0449829467273555 3.96475534445708 7.34712627275517e-05 0.000302817585080138 0.000252893317271922
"ZNF69" 197.022466397416 -0.655720996389943 0.165405239174933 -3.96433026946898 7.36022931854181e-05 0.000303293284922942 0.000253289686255427
"SDCBP2" 11.167479934063 1.15447914335836 0.291223276234524 3.96424062762296 7.3629953718947e-05 0.000303342916434898 0.000253330231104611
"DTD1" 2372.82001748131 0.317155608271632 0.0800083848628244 3.96402963033687 7.36950993710396e-05 0.000303546926480586 0.000253499701458725
"SPRY1" 1242.7788058792 0.380330815440207 0.0959489714747334 3.96388631993164 7.37393777043939e-05 0.000303664916664798 0.00025359733388573
"IFI6" 90.531715050242 -0.836857419080936 0.211128404089568 -3.96373677284044 7.37856098009249e-05 0.000303790900886597 0.00025370164197499
"RAP1GAP" 323.788602264119 0.531657279886005 0.1341335762455 3.96364053481235 7.38153760342661e-05 0.000303849052652176 0.00025374930171314
"CEP97" 753.9430164759 -0.472484218553459 0.119214194325498 -3.96332182779684 7.39140325900652e-05 0.000304154016744288 0.000254001270049445
"SLC5A3" 2584.4135848558 -0.587218059493563 0.14816580634407 -3.96324951068621 7.39364358850207e-05 0.000304154016744288 0.000254001270049445
"SPATA12" 33.3105294928756 -0.894048704855794 0.225583804616712 -3.96326636291495 7.39312146179433e-05 0.000304154016744288 0.000254001270049445
"ATP2C2" 132.913737323591 0.651100988116069 0.164305067059394 3.96275659521021 7.40893085297571e-05 0.000304718360827976 0.000254471653021258
"PRKXP1" 65.8882453806435 -0.845886011011999 0.213495129121673 -3.96208576041995 7.42978413206258e-05 0.000305511339469339 0.000255132966084646
"EFHC1" 655.707882402881 -0.316818696616233 0.0799732685075536 -3.9615574369867 7.44624642474106e-05 0.000306123464128244 0.000255643243943015
"ATAD2" 3167.41769854141 0.30037327104611 0.0758485830864799 3.96016983868551 7.48964772166895e-05 0.000307842587798179 0.000257077968484308
"EBF1" 13.494121561795 -1.61728325401702 0.408409300538418 -3.9599569644592 7.49632712921785e-05 0.000308051945176765 0.000257251888620223
"DAZAP2" 1184.09853476261 0.247209559920467 0.0624323756342426 3.95963724604577 7.50636959810231e-05 0.000308399385455028 0.000257541119501342
"CCDC151" 78.8555448345306 0.958582097333612 0.242092710111551 3.95956613849263 7.50860484037025e-05 0.00030842598651764 0.00025756242017473
"KIAA1257" 50.8997421128842 1.0067120103464 0.254317988383405 3.95847740360662 7.54290755560358e-05 0.000309769512193656 0.000258683463332114
"FGF21" 13.6637171811345 1.52485610184766 0.385279530998791 3.95779162701597 7.56459029674899e-05 0.000310594306730816 0.000259371316557776
"CWC22" 3523.79249219769 0.255106732002196 0.0644609291966734 3.95754040752116 7.57254804246363e-05 0.000310855337541961 0.000259588378748313
"RPAIN" 2022.62801293574 0.208917915193815 0.0527917745689765 3.95739519839114 7.57715136401758e-05 0.00031097858704002 0.000259690382087082
"DSCR3" 2824.31394324431 0.238486423484637 0.0602652407507294 3.9572798600618 7.58080962716463e-05 0.000311063005930868 0.000259759958745242
"PLA2G10" 13.4047283522131 1.09195827721774 0.275982122961664 3.9566268477811 7.60155317201872e-05 0.00031184830066835 0.000260414814916012
"TMEM143" 462.041944740789 0.315268093697049 0.0796885349961589 3.9562541049631 7.61341774598496e-05 0.000312269087237665 0.000260765278487428
"ZNF829" 728.171436843981 0.459474786775622 0.116179957644894 3.9548541425709 7.65813576225222e-05 0.000314036916153154 0.00026224060517487
"RALGAPA1" 199.726293694119 -0.484227963230315 0.122457252041781 -3.95426122305197 7.67714974201723e-05 0.000314750176738465 0.000262835293957388
"ZNF667" 1168.78130487486 0.46467083215663 0.117514412244164 3.95416037303719 7.68038827917327e-05 0.000314816506273351 0.000262889754571831
"CRYBB2P1" 486.424028399916 -0.430685848238918 0.108952096478322 -3.95298357865571 7.71827358729158e-05 0.000316302667580462 0.000264129851590841
"EPS8L2" 2213.44419952837 0.50039613593873 0.126594538483861 3.95274663450448 7.72592302433995e-05 0.000316549366690157 0.000264334925863864
"CPT2" 1142.74738365036 -0.253734052819968 0.0642030065123414 -3.95205873686296 7.74817154850484e-05 0.000317393994790608 0.000265039298638178
"CALR" 36845.0451966465 -0.514086995106897 0.13009008400899 -3.95177694766784 7.75730287361461e-05 0.000317701050642977 0.000265294769658408
"GANAB" 29020.6998197295 0.195714537224767 0.0495288580568148 3.95152533095476 7.76546506314897e-05 0.000317968294375356 0.000265516994465235
"CXCL6" 279.814518735391 -0.659865307061273 0.167002792611564 -3.951223190597 7.77527691752393e-05 0.000318302959163124 0.00026579551733914
"SEPSECS" 565.263726528586 -0.623697555976803 0.157864121970047 -3.95085056815597 7.78739378382696e-05 0.000318731825223006 0.000266152700143906
"CENPB" 1086.96624107997 -0.431565456331194 0.109254476155927 -3.95009405120634 7.81204899747562e-05 0.000319673587057013 0.000266938166000698
"FN3K" 217.052753690042 0.381089327825059 0.0964837194506621 3.94977857398971 7.82235232519847e-05 0.000320027788367692 0.000267232995709243
"PITPNM1" 1864.19845815285 -0.395337236861744 0.100099827648989 -3.94942974575377 7.83375983665319e-05 0.000320427005321095 0.000267565413046382
"POC5" 500.222142934311 -0.374696665621236 0.0948754850452208 -3.94935177873023 7.83631169307484e-05 0.000320463904501008 0.000267595284142372
"MUC19" 224.474869033216 -1.10981780182595 0.281047074767103 -3.94886800634957 7.8521631119014e-05 0.000321044555774963 0.000268079200272362
"TARBP1" 380.992437357879 0.427099424198155 0.108159303729184 3.94879968224974 7.8544042796092e-05 0.000321068609283268 0.000268098343767405
"ADA" 573.889611918042 0.593199633547028 0.150237175049393 3.9484211105008 7.86683315598737e-05 0.000321441384213409 0.000268465146889032
"GIT2" 1316.99846061673 -0.280066371699743 0.0709373673491236 -3.94807958295627 7.87806178678031e-05 0.000321832492551435 0.000268790842057941
"MAPK7" 1518.33693134315 0.342948619399401 0.0868696884225202 3.94785138092534 7.88557298106343e-05 0.000322025954692752 0.000268950509051839
"PASK" 2068.45694606215 -0.315714767592516 0.0799716222228166 -3.94783497967408 7.88611308351826e-05 0.000322025954692752 0.000268950509051839
"TMSB15A" 1856.17069325365 -0.361279174645008 0.0915145922859855 -3.94777669462812 7.88803272594073e-05 0.000322036645021855 0.000268958482816111
"RNASEH2C" 747.058428375539 -0.341597692253232 0.0865367505275099 -3.94742915779625 7.89948817051451e-05 0.000322423932981498 0.000269291526223052
"IKBKG" 704.695213348853 0.321508144714332 0.0814522087245637 3.94719983348191 7.90705572697662e-05 0.000322609866617351 0.000269491918539169
"SLC2A9" 15.1578605594975 -1.86879236854725 0.473454256924524 -3.94714450491289 7.90888256051737e-05 0.000322616639517114 0.000269496609078373
"NEB" 355.66466508125 -0.643583631384242 0.163055653520172 -3.94701819587398 7.9130545159039e-05 0.000322719050958289 0.000269581191003055
"SNORA14B" 19.4775165326423 -1.05221853298273 0.266602276972984 -3.94677249170441 7.92117602261188e-05 0.000322982460619723 0.000269800261026366
"CA4" 122.188163185186 -0.765094551309107 0.193970918103899 -3.94437763551385 8.00074939233377e-05 0.000326125904017022 0.000272424153416584
"SEMA3C" 98.2097836941346 -2.27116742299734 0.575802514405036 -3.94435134647526 8.00162707101738e-05 0.000326125904017022 0.000272424153416584
"GOLM1" 7896.42060571652 -0.220515212709406 0.0559159046378255 -3.94369391209372 8.02360561720866e-05 0.00032695309233119 0.000273114154079255
"DPY19L3" 5064.36340892523 -0.4199912068924 0.106522278587625 -3.94275462805573 8.05510564630314e-05 0.000328167842238755 0.000274127891384642
"F3" 302.397600197792 0.717184239328663 0.181914918244761 3.94241575264165 8.06649891187005e-05 0.000328563097846667 0.000274457077500479
"LOC100133091" 60.3040384006902 -0.752650351243422 0.190922415233604 -3.94217908003369 8.07446506886691e-05 0.000328818624659832 0.000274669543088918
"GTF3C3" 2934.08195290915 0.274539526384091 0.0696633159329748 3.94094829835884 8.11601194550649e-05 0.000330441274452868 0.000276023991853785
"MAP3K14" 586.89017881744 0.489919947627697 0.124319609340828 3.94080990300216 8.12069630547981e-05 0.000330562711093766 0.000276124443430573
"MTDH" 4322.50315182342 -0.35249462766079 0.0894612080644007 -3.9401952565523 8.14153154989159e-05 0.000331341400286286 0.000276773906556511
"PIK3R1" 861.430970666269 -0.339152685890507 0.086086454544309 -3.93967538430734 8.15919357624124e-05 0.000331990647713628 0.000277315241404671
"MYRF" 235.86574668297 0.995148482122318 0.252651204079215 3.93882342951473 8.18821602984465e-05 0.000333101772522999 0.000278242382407117
"MYO1E" 3697.91009011443 0.378542233352559 0.0961107698183564 3.93860369725454 8.19571718028923e-05 0.000333337115215909 0.000278437972517748
"TBC1D4" 2486.04409177992 -0.394326801477453 0.100151640100472 -3.93729749290039 8.24044220540513e-05 0.00033508601599329 0.000279897838929175
"PLEKHG4" 529.159445274388 0.934231171257458 0.237282677084069 3.93720764928179 8.24352695511242e-05 0.000335141295736833 0.000279943016266206
"ZNF663P" 116.984594181829 -0.539175021039496 0.136958418398791 -3.9367789679751 8.25826061340588e-05 0.00033567004062651 0.000280383677008464
"ITSN2" 740.029771949409 0.300880147657505 0.0764353206004177 3.93640198397835 8.27123801322381e-05 0.000336059178963788 0.00028076453460207
"NRBP1" 8635.19283071765 0.18071620261904 0.0459122835476956 3.93611880426954 8.28099894286634e-05 0.000336383112641528 0.0002810360713348
"MMP24-AS1" 495.598867907505 0.512397324507649 0.130230882140225 3.93453009061191 8.33596253753684e-05 0.000338544997473663 0.000282841229952919
"RMI2" 1232.8336592001 0.367301701414664 0.0933667275383379 3.93396781807356 8.35549754836344e-05 0.000339267432853177 0.000283443776071848
"BCL10" 1016.08853707355 0.231132095129869 0.0587540243143693 3.93389385369033 8.35807050735595e-05 0.000339300981411472 0.000283470784171677
"COA1" 3970.63215725012 0.207674767788631 0.0527949195384957 3.9336127340284 8.3678564977806e-05 0.000339627272188441 0.000283742364645253
"NDST3" 10.7728525389451 -1.60516509431746 0.408088467055562 -3.93337529457532 8.37613038091599e-05 0.000339892067368484 0.000283962567142231
"DDX25" 1392.66167202866 0.293589573187146 0.0746506448616333 3.93284711379682 8.39456325559778e-05 0.000340568904009998 0.000284527006967935
"ZNF695" 652.985497103288 0.385432497028303 0.0980063346471321 3.9327304547817 8.39863968031585e-05 0.000340663135915923 0.000284604709982496
"RRP12" 4356.12432748311 -0.381374892809763 0.0970297179694286 -3.93049573667651 8.47708967772144e-05 0.000343773417515113 0.000287202142107386
"RGS12" 668.42468531845 -0.294580694765309 0.0749564851994197 -3.93002278564136 8.49378121600476e-05 0.000344378418119166 0.000287706550998174
"TRPM3" 425.443932660938 -0.51973891252639 0.13226110269034 -3.92964297101956 8.50720823460891e-05 0.000344850834635388 0.000288100191413608
"PRPF40B" 940.743221697393 0.423362594084386 0.107743242524156 3.92936563041962 8.51702530953005e-05 0.000345176750756564 0.000288371438430056
"TBC1D31" 1136.40690401432 -0.294893836510394 0.0750685787508939 -3.92832582443001 8.55392689567241e-05 0.000346599979033034 0.000289559409491953
"FAM216A" 580.947733858123 -0.316437419265929 0.0805564615970546 -3.92814447149822 8.56037836686259e-05 0.000346789050628375 0.000289716326824196
"FDFT1" 21239.6373826323 -0.387154380084602 0.0985912193054 -3.92686471282333 8.60603552780343e-05 0.000348511805413674 0.00029115347383484
"LPPR5" 181.151246804866 -0.402072623847768 0.102390573874409 -3.92685194186864 8.60649230666356e-05 0.000348511805413674 0.00029115347383484
"UGT3A1" 150.320749813434 0.490456178224448 0.124903746481356 3.92667307459553 8.61289226188884e-05 0.000348698274671094 0.000291308211037046
"STXBP4" 726.692985504199 -0.516422407524513 0.131548253415018 -3.92572606718895 8.64685162988467e-05 0.000350000193603896 0.00029239480903599
"TMEM74" 212.021833939977 -0.374114051894152 0.0953049527455041 -3.92544186967031 8.65706751241283e-05 0.000350340700892957 0.000292678226516284
"PROK2" 40.8838648482902 0.738158524984975 0.188047961644971 3.92537371066323 8.65951927941853e-05 0.000350366927729025 0.000292699090220007
"FAR2P2" 1415.00928848278 -0.363260406528273 0.092561827494182 -3.92451636233204 8.69041528155742e-05 0.000351543766856003 0.000293681180686225
"LINC00471" 54.9883688747039 0.635125251636346 0.161856437988644 3.92400363883523 8.70894187942801e-05 0.000352219854274181 0.000294244935926291
"AGL" 2919.47024341866 -0.423501347690397 0.107935899026618 -3.92363756182692 8.72219242303349e-05 0.000352682322684067 0.000294630230609943
"SLC26A7" 28.4538243718815 1.19876219435497 0.305539913231734 3.92342257898655 8.72998282895906e-05 0.000352923863584869 0.000294830961162601
"FAF1" 2389.76354520575 0.287098422963066 0.0731843955797203 3.92294587785899 8.7472806657393e-05 0.000353412129179009 0.000295294936391904
"TMEM215" 30.3201880192282 -0.958168836392553 0.24424751795019 -3.92294195836191 8.74742302487238e-05 0.000353412129179009 0.000295294936391904
"SRPR" 3594.68878109496 0.199789415192367 0.0509427293254359 3.92184356507595 8.78740388367927e-05 0.000354949720192285 0.000296581852253478
"STAT5A" 163.579017891069 0.595455728090116 0.151850058203343 3.92134013733955 8.80578599242436e-05 0.000355618280463291 0.00029713940296772
"ZNF397" 1628.10848555907 -0.364467327956328 0.0929529953195664 -3.9209852969591 8.81876441838525e-05 0.000356068382513269 0.000297514416432477
"ATP6V1B2" 4291.90836986475 0.215390196929936 0.0549401114530544 3.92045431349341 8.83821910482928e-05 0.000356779730073377 0.000298107711624622
"CAPN13" 109.15349997199 0.529032787161984 0.134949046076894 3.92024102831036 8.84604506228858e-05 0.000356964065201181 0.000298259584869753
"RHBDL2" 41.2622136448376 0.640687540508466 0.163431122419136 3.92022970303879 8.84646079731524e-05 0.000356964065201181 0.000298259584869753
"C17orf89" 465.851716723844 -0.783056611108078 0.199762220846285 -3.91994345973272 8.85697452339675e-05 0.000357314081239838 0.000298550964602307
"NPC1" 2067.94981894571 -0.534570757908319 0.136385830823514 -3.91954761488432 8.8715333685905e-05 0.000357827108980213 0.000298978545336909
"HIST2H2BA" 33.4711228844894 -0.952449197462938 0.243012411719818 -3.91934383401399 8.879037072222e-05 0.000358055418575695 0.000299168231151488
"C1orf210" 379.33953834624 0.465232586860139 0.118724128629663 3.91860182281348 8.90641041054877e-05 0.000359010214204005 0.000300027178399272
"TMEM119" 8.982027515227 -2.36391294481956 0.603329787837902 -3.91811077866866 8.92456920451663e-05 0.000359667545223518 0.000300575421340212
"SOAT1" 387.271738139892 -0.529973747080929 0.135269406111131 -3.91791286971075 8.93189775427335e-05 0.000359888226253391 0.000300758752156347
"DUSP27" 18.9028437617873 -1.35361309339202 0.345525333842613 -3.91755093132648 8.9453150054153e-05 0.00036035409369596 0.000301146983744241
"XBP1" 5623.26273185634 0.226137962938867 0.0577319595321897 3.91703252013781 8.96456595694481e-05 0.000361054724681014 0.00030173140353818
"RSPH9" 18.8910066799712 1.13970683690146 0.290970333966501 3.91691765055564 8.96883687731942e-05 0.000361151858088577 0.000301811481840865
"SNORD77" 53.1120146744898 -1.08634506703051 0.277431460576436 -3.91572413875969 9.01332624973688e-05 0.000362868108603397 0.000303244637259178
"TRAPPC10" 3151.48275974009 -0.167261052739878 0.0427180703818863 -3.91546367250711 9.02306306764824e-05 0.000363184832343695 0.000303508218809319
"RNF212" 122.743144836971 0.810213420060616 0.206947455707239 3.9150682828727 9.03786261777682e-05 0.00036370516128095 0.000303941948153481
"ZNF780B" 1100.14526594198 -0.475612280978241 0.121526974766141 -3.91363548622418 9.09168493675428e-05 0.000365795318758185 0.000305687547905117
"NECAB3" 365.710034825865 0.317607159431344 0.0811719002653277 3.91277225731043 9.12425771499074e-05 0.000367029832498851 0.000306718094363595
"MAST3" 354.727501291825 -0.384648656333184 0.0983190158553689 -3.91225088032835 9.14398453164326e-05 0.000367747203990001 0.000307316471914549
"ARHGEF2" 4426.36144261371 0.223287143779369 0.0570781448988927 3.9119551655874 9.15519108951269e-05 0.000368121686842856 0.000307628303795462
"STAG3L3" 11.0653521153239 -1.46346146365283 0.374105430223923 -3.91189580642243 9.15744215772111e-05 0.000368135997338023 0.000307639149682633
"LRRC75A" 177.706694167921 0.602058467729397 0.153915351846438 3.91162064411921 9.16788392438797e-05 0.00036847950596159 0.000307925095009865
"LRRC37A6P" 169.612740194315 -0.501167307457541 0.128168324833986 -3.91022749268741 9.22092359480387e-05 0.000370534631421318 0.000309641370304148
"GGNBP2" 2242.8445251954 0.233979727822813 0.0598565025560822 3.90901101519566 9.267473874785e-05 0.000372328190315819 0.000311139053447643
"SLC36A4" 1655.65818740081 0.375569947638583 0.0960851267270732 3.90872094809613 9.2786064389959e-05 0.000372698366578775 0.000311447269361962
"CLP1" 1459.0495274807 0.305680002224846 0.0782159345073132 3.90815508566563 9.30036018887535e-05 0.000373494927990291 0.00031211179312856
"CDC42EP5" 41.7124204953816 1.48469719298692 0.379958933396589 3.90752016202036 9.32482623720223e-05 0.000374400061301475 0.000312867040564299
"HNF1B" 14.5512534774371 -2.15456276672442 0.55144482252234 -3.90712303158333 9.34016008531982e-05 0.00037486076375483 0.000313249766662166
"PDYN" 48.8130429338293 -0.85925177579773 0.219917683803492 -3.90715180760778 9.33904819675203e-05 0.00037486076375483 0.000313249766662166
"LINC00266-1" 30.5633895456359 -0.958197091802817 0.245415367779086 -3.90438911985883 9.44636886110771e-05 0.00037904506326589 0.000316745205569803
"LINC00540" 91.1288825492414 1.03285475995154 0.264559320746296 3.90405734728211 9.45933510159615e-05 0.000379486956523142 0.000317113326772147
"FBXO24" 25.3152071636402 0.820240721128479 0.210108548099595 3.90389029169661 9.46587028010573e-05 0.000379670721022205 0.00031726574464035
"FKBP11" 711.881771574529 -0.465996999037254 0.119380082639986 -3.90347358396926 9.48219038346625e-05 0.000380246796446804 0.000317745989031339
"SNORD104" 121.477643213461 -0.726762326060385 0.186197475694206 -3.90318033770744 9.49369111842497e-05 0.000380629411713942 0.000318064569725645
"LYPD6" 268.955325923524 -0.545343959589762 0.139758786880156 -3.90203701508512 9.53865665089108e-05 0.000382353292289639 0.000319503943330498
"ERVMER34-1" 1623.56952683077 -0.277120950301042 0.0710315452611457 -3.90137859569596 9.56464268616245e-05 0.000383315832842388 0.000320307114641133
"CBWD5" 283.223247783948 -0.660188010809176 0.169240026192672 -3.90089759297002 9.58366880464568e-05 0.000383999105879213 0.000320876919431935
"ARMC12" 24.6219351084241 0.91839185878136 0.235469598854311 3.90025660743399 9.6090786093455e-05 0.000384937826328184 0.000321660176528531
"FKBP1A" 8316.87548102402 -0.2363522200986 0.060617145007925 -3.89909851524184 9.65514881091891e-05 0.000386703640519793 0.000323134558693938
"CAPS2" 107.785558477894 0.613512880968452 0.157355162203703 3.89890533222057 9.66285411467406e-05 0.000386932469959892 0.000323324611043435
"ROGDI" 831.175479467806 0.350662827804378 0.0899528656179505 3.89829523935035 9.68722643684576e-05 0.000387828469776853 0.000324072154693725
"PMF1" 1567.17558605891 0.417434635771294 0.107121051651085 3.89684967928586 9.74520635109139e-05 0.000390069304285906 0.000325943442610717
"NRG3" 180.659037338829 0.628194638721707 0.161226051133831 3.89635939293864 9.76494552377528e-05 0.000390698386816343 0.000326535193641398
"TSPY26P" 120.009672554944 -0.462998767236771 0.118835451487329 -3.89613336291435 9.77405831254329e-05 0.000390982460298915 0.000326771429837208
"STEAP2" 1067.19994906131 -0.634384467133255 0.162832378656645 -3.89593563864189 9.78203648953069e-05 0.000391221039343491 0.000326969642057349
"RPL26" 46499.938167051 0.42864474228563 0.110057190300666 3.89474546019769 9.83019024834598e-05 0.000393065964541212 0.000328510379602245
"ADAM11" 239.495595802773 0.411862821169478 0.105768595320004 3.89399915847785 9.86049914501458e-05 0.000394196739847516 0.00032945424787343
"MIS18BP1" 5648.5911610092 -0.356846276285826 0.0916513775136216 -3.8935178713794 9.88009200579645e-05 0.000394898739120568 0.000330039756826793
"RPL17" 15621.3832034197 0.309508396522204 0.0794965011351178 3.89335872777775 9.88657871211985e-05 0.000395076715661238 0.000330187307458991
"PLIN3" 2316.87668329912 0.283373186334947 0.0727889376656448 3.8930803968677 9.89793316882974e-05 0.000395449098734097 0.000330497333142549
"CBR1" 3341.10340447759 -0.484493147570278 0.124459497151962 -3.89277763977083 9.91029806544809e-05 0.000395861690152846 0.000330840961155386
"RPGR" 528.892862048042 -0.436934214719314 0.112248959209193 -3.89254579995722 9.91977648801927e-05 0.000396158836923878 0.000331088104790501
"ZNF552" 603.711741352463 -0.382708089889423 0.098324189287445 -3.89230862377719 9.9294819353397e-05 0.000396464926195218 0.000331342720762204
"NPC2" 3304.96346196784 0.250419815048168 0.0643454809666002 3.89180112241532 9.95027943585564e-05 0.000397213682781537 0.000331967290087078
"DHRS13" 1064.26352218407 -0.282565243500265 0.0726089274703979 -3.89160470130156 9.95833984222247e-05 0.000397372127023771 0.00033209731154435
"ZNF394" 822.53819777767 0.264611240200933 0.0679947674770946 3.89164122504093 9.95684057475608e-05 0.000397372127023771 0.00033209731154435
"CARM1" 7869.91711274095 0.306966407649937 0.0788837379477268 3.89137755938178 9.96766860383605e-05 0.000397662687676146 0.000332338944421317
"HAP1" 357.565622601404 0.494898074009363 0.127188873393706 3.89104849193399 9.9811981003626e-05 0.000398120683982636 0.000332720506671928
"KCNE3" 135.637737691188 -0.532219951534464 0.136802526654978 -3.89042486676248 0.000100068858088785 0.00039906334805474 0.00033350711551044
"FBXW4P1" 26.275095692968 0.870782050894839 0.223830531517625 3.89036314657668 0.000100094315125661 0.000399082937462226 0.000333522285612948
"SF3A1" 7963.27403445091 -0.472782960102662 0.121552604937011 -3.8895337565794 0.000100436997960965 0.000400367060412834 0.000334594250463403
"ZNF146" 11663.1503614198 0.282890916639667 0.072735754951187 3.88929649289424 0.000100535232814017 0.000400676425402602 0.00033485158753963
"INSIG2" 524.449491767915 -0.484135190190155 0.124488609118232 -3.88899188142067 0.000100661484804485 0.000401015041494488 0.000335132163725116
"TPK1" 79.8652802429625 0.60630506028387 0.155901470756462 3.88902719994858 0.000100646838705495 0.000401015041494488 0.000335132163725116
"KCNA2" 17.579572778347 -1.20990461870683 0.311114934020906 -3.88893134466354 0.000100686593229581 0.000401032822121102 0.000335145818565561
"CCDC66" 1242.69813934517 -0.346077639472168 0.0889945494558955 -3.88875095821098 0.000100761445968561 0.00040124868551441 0.000335325012303384
"NKD1" 238.911059737183 0.492606930883819 0.126679608896528 3.8886047657929 0.0001008221481641 0.000401408122174142 0.000335457049386872
"C14orf39" 65.5028327929732 1.2436928591984 0.319870239514884 3.88811682226076 0.000101025002653385 0.000402133335356968 0.000336061904155985
"PIGP" 201.0699580692 0.457884273119314 0.117775304825084 3.88777828933961 0.000101165968443697 0.000402611951857982 0.000336460675536948
"FYCO1" 833.835466284002 -0.340413697915611 0.0875704444783868 -3.88731266517241 0.000101360158613475 0.000403302146879712 0.000337036258966107
"YAE1D1" 870.552703635168 -0.274760438772609 0.0707006108161503 -3.88625268722352 0.00010180353905444 0.000404983359846916 0.00033844002126996
"RASGRF1" 49.2738434178175 1.21133163099667 0.311711988819739 3.8860604482466 0.000101884146964395 0.000405221039062936 0.000338637433472908
"LINC00202-1" 13.7999489040161 1.39843204860157 0.359962764726391 3.88493529230592 0.000102357146657165 0.000406882411281968 0.000340092974164439
"RASGEF1C" 12.644526391123 1.20689041220068 0.310660511080591 3.88491735883223 0.000102364702390475 0.000406882411281968 0.000340092974164439
"MAF" 392.226227153272 0.570338470743713 0.146875343012358 3.88314647677606 0.00010311340872948 0.000409774542669834 0.00034250912406207
"CTSL" 1612.85601606067 0.219428476956696 0.0565380579721458 3.88107559451017 0.000103995506944733 0.000413110986176162 0.000345367260157425
"ZNF813" 746.68920626692 -0.350772088031288 0.0903937125909692 -3.88049210478309 0.000104245329110506 0.000414018711505127 0.000346124865895736
"TTC21A" 67.403947967732 0.485227054916074 0.125087964296045 3.87908667030259 0.000104849395440526 0.000416332687332832 0.000348058105463619
"MIR205HG" 49.5826734127254 1.10206603040108 0.284134124602604 3.87868240726966 0.000105023761543182 0.000416939825868857 0.000348564404339489
"SPSB3" 671.078369523713 0.369769062966126 0.0953424202906173 3.87832679135916 0.000105177371444786 0.000417464331899259 0.00034900161897465
"ARHGEF10" 3640.13539261762 0.374985390906175 0.0967574938175981 3.87551781377344 0.00010639819519702 0.000422137447243079 0.000352979165351062
"NDUFB1" 1359.8809769792 -0.284393945854071 0.0733972772451522 -3.8747206507971 0.000106747082484103 0.000423435180162078 0.000354062984189476
"USP38" 1290.23828811782 0.291557303427919 0.0752553771100943 3.87423882018938 0.000106958484174056 0.00042410054196388 0.000354690429539158
"JRK" 1357.34137744187 -0.318893460222182 0.08234023510102 -3.87287526967763 0.000107558880612841 0.000426394133858046 0.000356607311159033
"PLEKHB2" 5337.61326942032 0.153717943786471 0.0396923439745336 3.87273535382782 0.000107620667713501 0.000426552024145024 0.000356738028818033
"TMEM230" 3502.73966126882 0.20386844915287 0.0526441251561669 3.87257739677697 0.000107690462087604 0.000426741580181909 0.000356895228945915
"GNPDA2" 226.347470581166 -0.36549780283621 0.0944111413947641 -3.87134185051257 0.000108237871846072 0.000428823304223935 0.00035863489250929
"CREG2" 14.0533440280619 1.32163621494134 0.341752898993222 3.86722751682511 0.000110079718523127 0.00043603151148282 0.000364661924692269
"WDR70" 1866.17823052939 0.190133241672892 0.049170202306238 3.86683871033758 0.000110255294738089 0.000436637940935246 0.000365167733496257
"CHRNA3" 87.5305409897723 0.630343847774525 0.163021548355009 3.86662900785261 0.00011035010127592 0.000436924320685844 0.000365405877076801
"LRCH1" 375.113377942358 -0.459305274420618 0.118813916492776 -3.8657531708295 0.00011074689939272 0.000438334083267959 0.000366582152673119
"TXNIP" 2020.20428864566 0.800176379508806 0.206991585785136 3.86574351065369 0.000110751283432646 0.000438334083267959 0.000366582152673119
"AZIN1" 29225.9220741802 -0.384091500732194 0.0993606729845531 -3.86562901795065 0.000110803255680396 0.000438450446443614 0.000366678104361136
"COL1A2" 6644.95943344572 -0.920982568991796 0.238263261090169 -3.8653989909223 0.000110907742560513 0.00043877452122973 0.000366947765410706
"GAS2L1P2" 15.6520666563317 1.239160931223 0.320596361186939 3.86517465961023 0.000111009731754425 0.000439088584673121 0.000367209052542006
"SUPT16H" 27570.698429313 -0.167033413879096 0.0432194575217262 -3.86477349455692 0.000111192336628131 0.000439721323086615 0.000367736844644528
"AGPS" 5303.37826166853 -0.361262388201483 0.0934793469205342 -3.86462250863379 0.000111261136730027 0.000439903843065494 0.00036788811925199
"C6orf147" 54.7817297146041 -0.654830509629698 0.169447093479185 -3.86451308301807 0.000111311024047866 0.00044001152668494 0.000367976808466567
"PAWR" 4215.65376819765 0.456427734682712 0.11811187728024 3.86436779427153 0.000111377294034501 0.000440183913859649 0.000368119608250762
"SKIDA1" 351.406913929109 -0.353186457424447 0.0914001658753316 -3.86417742289645 0.000111464183719082 0.000440437707230098 0.000368330486133851
"SLC27A6" 240.485867092725 0.559658085590628 0.144868342787618 3.86321866338392 0.000111902755480275 0.000442080745414754 0.000369703160267614
"TM2D2" 2485.24764729171 -0.171594944604181 0.0444182539939086 -3.86316275798939 0.000111928378818185 0.000442092061517537 0.000369711253760937
"ACADS" 207.62095499456 0.608304331166651 0.157604271707145 3.85969443960873 0.000113528893648988 0.000448322577583166 0.000374920299995023
"RAB19" 86.5444540712332 -0.633980827682084 0.164264872145812 -3.85950337038172 0.000113617690208165 0.000448582039084065 0.000375135891883498
"UFD1L" 2621.907108301 -0.315322428223529 0.0817143206661013 -3.85883925428434 0.000113926838030621 0.000449619835177737 0.000376078786248816
"ACBD6" 2393.76388505479 0.301235806072906 0.0781200260086016 3.85606382209521 0.000115227415893208 0.0004545679434861 0.000380214724541932
"MKNK1" 426.998712995817 0.335895675344181 0.0871080526217644 3.85608064047405 0.000115219492736765 0.0004545679434861 0.000380214724541932
"LRRC46" 14.9867130121121 -1.60331680907018 0.415912623363875 -3.8549366357353 0.000115759607459961 0.000456574695413147 0.000381891806744462
"PACS1" 1421.52414252747 0.3273689469975 0.0849269632325644 3.85471156081528 0.000115866151973561 0.000456902152270896 0.000382164273017613
"GGA1" 1992.53503103907 0.289797567089844 0.0751818341528284 3.85462220169766 0.000115908477858183 0.000456976290317681 0.000382224856500507
"PNRC2" 9477.85299801896 -0.301504663884982 0.0782212123860287 -3.8545127937551 0.00011596031993558 0.00045708790883698 0.000382316789471429
"SNTA1" 175.910256959745 0.559377036745906 0.145142035056882 3.853997475829 0.000116204793406596 0.00045795863500165 0.000383043651654717
"CRIPAK" 380.322724061118 0.455275610446134 0.118141425373328 3.85364920905144 0.000116370290826872 0.000458517829475049 0.000383509940064432
"COL8A1" 14.519801323642 -2.31468121154677 0.600907434119935 -3.85197632799594 0.000117168351820719 0.000461568694811896 0.000386060281897512
"MIER2" 1953.15951483258 0.299186291739183 0.0776745994407049 3.85179059684209 0.000117257273952313 0.000461825333845029 0.000386273497550114
"H3F3B" 24888.3171047483 0.183392470974517 0.0476169250139873 3.85141356609328 0.000117437979962436 0.000462443292270488 0.000386788920792879
"PHF14" 4611.79107332837 -0.325300897766363 0.0844685705225657 -3.85114718710031 0.000117565810284797 0.000462852830316615 0.000387130018015201
"ZNF599" 102.999428693604 -0.432860455548966 0.112417091442882 -3.85048616712253 0.000117883588499276 0.000464009869624812 0.000388096320866168
"LINC00693" 152.214886455851 -0.640962001719654 0.166470324228509 -3.85030788334276 0.000117969435089426 0.000464253702717201 0.000388298817292491
"IAH1" 104.050517643879 1.34731739315139 0.349994228431592 3.84954174584263 0.000118339014408417 0.000465519512937119 0.000389354637218372
"PGK1" 28907.5796185502 0.64213191468371 0.166806692227072 3.84955726961832 0.000118331515023664 0.000465519512937119 0.000389354637218372
"TBC1D12" 244.514044694459 -0.530374547628454 0.137799035584417 -3.84889883575085 0.000118649991929174 0.000466648328249485 0.000390297313657328
"AFF1" 6921.04184509209 -0.269943155201745 0.0701414956287573 -3.84855145705036 0.000118818340542759 0.000467123558287655 0.000390690436471052
"CDC42SE1" 4379.8700622541 -0.167272926268573 0.0434644398202465 -3.84850068148479 0.000118842966540931 0.000467123558287655 0.000390690436471052
"LRRC45" 648.611720622168 -0.467953641259142 0.121592519350819 -3.84853972725904 0.000118824029029212 0.000467123558287655 0.000390690436471052
"ADRM1" 6312.68691133368 0.424459295417134 0.110300133304917 3.84822105557885 0.000118978670527433 0.000467562345740519 0.00039105597643071
"ABLIM1" 4701.19437876122 -0.254268705185122 0.0660892050231656 -3.84735608630783 0.000119399370487147 0.000469120706252595 0.000392357890165179
"DUOX1" 34.1186270524722 1.22954995838886 0.319612413100742 3.847003145029 0.000119571435122738 0.00046970174464291 0.000392842396200198
"NBN" 3684.45434138529 -0.414399349292191 0.107738218099287 -3.8463542149017 0.000119888409449916 0.000470851668735266 0.000393802693918872
"ANKEF1" 790.820527177763 -0.462875789983221 0.120353183361938 -3.84597878554832 0.00012007215206495 0.00047147797733205 0.000394325054352452
"ACKR1" 25.0792503261473 -1.11534579828348 0.290010090326747 -3.84588617943206 0.000120117516153505 0.000471560782393258 0.000394392848881049
"TXNL4A" 2413.91476688502 -0.307908106798809 0.0800719184262056 -3.8453944010668 0.000120358689892434 0.000472412113792792 0.00039510340299257
"HCN2" 119.208851026828 0.71759514217169 0.1866519266909 3.8445632728991 0.000120767322797632 0.000473824529457483 0.000396363272559848
"INTS9" 1033.12965626617 -0.274872680602893 0.0715000486925628 -3.84437053721174 0.000120862269984601 0.000474101291286526 0.000396593306321334
"PSMB9" 31.9471961679682 1.23455962798436 0.321157301974547 3.84409639884882 0.00012099743974112 0.000474535688869625 0.000396955203296284
"GLIPR2" 554.805425447938 0.438949546638634 0.114202929063349 3.84359271901989 0.000121246161386587 0.000475415156426008 0.000397689403528291
"ULK4" 283.638092767938 0.35681599565419 0.0928362507082643 3.84349855721204 0.000121292712785626 0.000475501704512771 0.000397760316501928
"MEGF10" 3382.97820830793 -0.494163043230414 0.128607195440053 -3.84242142548514 0.000121826421826484 0.000477497627921599 0.000399428428651814
"C9orf3" 305.217491700411 -0.286827855089234 0.0746530474019483 -3.84214529843491 0.000121963596395346 0.00047793884607214 0.000399796017442233
"APAF1" 1543.58163809888 -0.383836435113895 0.0999083467882496 -3.8418855626489 0.000122092760998892 0.000478059238541318 0.000399972876586514
"ITGAV" 4615.54660062314 -0.439841174488007 0.114484779362334 -3.84191834877849 0.000122076449600422 0.000478059238541318 0.000399972876586514
"NMNAT3" 38.5339290378292 0.940675396958276 0.244843300065234 3.8419486941552 0.000122061354329533 0.000478059238541318 0.000399972876586514
"TRIM56" 625.641630409201 -0.336659518245192 0.0876315413166675 -3.84176191799058 0.000122154293831891 0.000478203780266926 0.000400092302154381
"PSMD2" 16948.5373224304 -0.342809175874246 0.0892445112939405 -3.84123539816528 0.000122416648452141 0.000479134272855699 0.000400869295854979
"TSTD1" 858.887829964641 0.702892152967517 0.183067763781462 3.83951897618959 0.000123275601533589 0.000482398984647456 0.000403599209289325
"PLEKHA5" 4487.15896081298 -0.240673390163931 0.0626943390541666 -3.83883766532723 0.0001236181241826 0.00048364190578993 0.000404637577597292
"PRSS22" 13.6204654925092 1.341467075621 0.349470976544599 3.83856504733178 0.000123755431478334 0.000483984146661294 0.000405003928985711
"TEX261" 1555.11469908303 -0.414208910288296 0.107920094954515 -3.83810735584389 0.000123986276595667 0.000484789336326656 0.00040567618064136
"SLC25A30" 348.746122595708 -0.417108988994586 0.108696886106429 -3.83735913636182 0.000124364529250968 0.000486170452948289 0.000406830366961235
"SPC24" 224.779442272948 -0.433630352743237 0.113034836192851 -3.83625409076024 0.000124925160854169 0.000488263832915943 0.000408580569140511
"SAFB2" 2548.66608670299 -0.490210349502275 0.127794039321186 -3.83594064407201 0.00012508461745155 0.000488788713336626 0.000409018238741961
"ZSWIM6" 619.959355534053 -0.261829266288257 0.0682617540907793 -3.83566566338242 0.000125224663589906 0.00048923754831736 0.000409392271088803
"CNBP" 21260.4146849245 0.325300657955835 0.0848121943786724 3.83554110749006 0.000125288147838393 0.000489387144934804 0.000409515900555977
"FKBP5" 2808.42937290603 -0.177341294566717 0.0462438259070839 -3.8349183072145 0.000125606035029922 0.000490530203147614 0.000410470848600446
"LGALS3" 212.896473696081 0.421383980710436 0.109883611133395 3.83482101074098 0.000125655765311076 0.000490625777119127 0.000410548760056656
"TM9SF2" 9962.4950227196 -0.157744503572631 0.041135312716161 -3.83477098280712 0.00012568134286804 0.000490627026770835 0.000410548760056656
"HERC4" 1978.42754561254 0.355765256342811 0.0927899837899323 3.83409115738429 0.00012602940096413 0.000491886902497132 0.000411601445850917
"TRIM45" 505.460254856919 -0.419532940389151 0.109438784022934 -3.83349416876959 0.000126335797177816 0.000492983700317212 0.000412517664382906
"CREBRF" 190.220135060931 0.476405168086809 0.124293342383032 3.83290978384571 0.000126636404641878 0.000493958265094072 0.000413330032662954
"GAS6-AS2" 32.7514046329148 -0.790463902247353 0.206230282051273 -3.83291868868622 0.000126631818940063 0.000493958265094072 0.000413330032662954
"OGFOD1" 3642.06228877978 -0.243777569782816 0.0636232510723726 -3.8315798968763 0.000127323012900231 0.000496536744747439 0.000415486060096193
"CCBL2" 2751.2938122871 -0.232599562743909 0.0607080542409446 -3.83144486596033 0.000127392923979028 0.000496670368483669 0.000415594733266999
"XIST" 61.2940686299104 1.35046140000552 0.352470670842342 3.8314149565357 0.000127408414216428 0.000496670368483669 0.000415594733266999
"LEAP2" 30.437820871368 -1.04253958100647 0.272171472868555 -3.83045133282564 0.000127908430643544 0.000498440208066138 0.000417072519708043
"NAPB" 831.945046740162 -0.439622035564438 0.114770602718003 -3.83044111604615 0.000127913741941297 0.000498440208066138 0.000417072519708043
"ARPC2" 9542.69177185223 0.170416550570878 0.0444935470950427 3.8301408113597 0.000128069951296044 0.000498948817474058 0.00041749652696712
"RPL28" 19489.9326829451 0.48396252430124 0.126380970326591 3.82939395900026 0.000128459221086763 0.000500365022981827 0.000418679961842332
"GRM5-AS1" 14.7166663340569 -1.57811318891301 0.412127656577149 -3.82918535974932 0.000128568144962996 0.000500688896532919 0.000418949384137998
"LOC554206" 24.6795463675482 -0.991655243268656 0.258982297535613 -3.82904643562479 0.000128640734992357 0.000500770797039386 0.000419014758282577
"TBC1D8B" 288.576311499286 -0.493906268931641 0.128988515313441 -3.82907166371713 0.000128627550049672 0.000500770797039386 0.000419014758282577
"PPIC" 324.760925324735 0.64568530916927 0.168642102576493 3.82873137433991 0.000128805502598676 0.000501311738725563 0.000419465806993116
"LURAP1" 69.1983607783061 -0.617522374956094 0.161319682768091 -3.8279419123569 0.000129219241554247 0.000502821267466196 0.000420727301991114
"KCNS1" 173.289809107452 0.672239108778577 0.17564758949741 3.8272037248111 0.00012960724154466 0.000504230055478675 0.000421904495328199
"CCDC149" 336.2793863409 0.297135410880409 0.0776423702841979 3.8269750111027 0.000129727678747719 0.00050459754899368 0.000422210401211977
"LOC283194" 18.4465244061254 0.92025653244055 0.240485953478169 3.82665398594305 0.000129896903695347 0.000505154625481904 0.000422674934031321
"SERPINB1" 432.76339792627 0.439393394012343 0.114830611699437 3.82644825721587 0.000130005460724583 0.000505475595391319 0.000422941908727569
"FUK" 211.205962462504 0.397015244674039 0.103762563901023 3.826189617411 0.000130142058688052 0.000505905441267844 0.000423299980491169
"GGT7" 1476.16790250926 0.286928495147319 0.0749981883929298 3.8258056800525 0.000130345080702035 0.000506593275837739 0.000423873913069765
"ACSS3" 1296.27175407682 0.300004936372864 0.0784245721739291 3.82539461876205 0.000130562776376618 0.000507337853793921 0.000424495319810997
"PCBP3" 261.873688894219 0.655046852800276 0.171248996087065 3.8251135350729 0.000130711833862954 0.000507815474557577 0.000424893357263563
"LOC728739" 115.996948704094 0.723898890390614 0.189254960009348 3.82499296375037 0.000130775821456915 0.000507931301514426 0.000424987085361732
"MED13" 5226.08409015962 0.301095738165813 0.0787186874286574 3.82495882491303 0.000130793944410562 0.000507931301514426 0.000424987085361732
"PDS5B" 4122.04768587207 -0.421035424136548 0.110081532152549 -3.82475984757449 0.000130899620686374 0.000508240082317171 0.000425243850219998
"NIT2" 716.527356560823 0.287079185572228 0.0750625613936196 3.82453223341017 0.000131020604555283 0.000508608162167539 0.00042555022904621
"PTGES3L" 79.989037638131 -0.509945526033995 0.133340309358494 -3.82439135237773 0.000131095539904224 0.000508797375152759 0.000425706949650313
"MIR302B" 161.32259069544 0.830825373467948 0.217257668526254 3.82414751619021 0.000131225333082119 0.000509199379768308 0.000426041710214108
"RASAL3" 16.7197038004629 1.58861697373762 0.415475200600491 3.82361443340438 0.00013150951311773 0.000510200178212882 0.000426877471471061
"CCDC85B" 455.58523551407 -0.952354812633153 0.249078311298422 -3.82351561510361 0.000131562255639909 0.000510302878555359 0.000426961803596238
"AR" 1073.79936357461 -0.474705867623471 0.12416663773192 -3.82313539526115 0.000131765377210013 0.000510886717026847 0.000427447098009058
"PWP1" 4122.82199363771 -0.279013787049593 0.0729802196689643 -3.82314260377935 0.000131761523518853 0.000510886717026847 0.000427447098009058
"KLF15" 326.174262550446 -0.549588111717707 0.143773256954253 -3.82260319728709 0.000132050185079452 0.000511888813643655 0.000428283930221097
"LINC00910" 17.6874868629217 1.11607478314824 0.291999423642943 3.8221814592106 0.000132276291758976 0.000512663002278153 0.000428930072911118
"TAF9" 3645.03186129931 0.21967114879803 0.0574753336148475 3.82200737224225 0.000132369731437127 0.000512922807334168 0.000429145843395229
"AMIGO1" 80.2271770361852 -0.546705027317175 0.143078248036292 -3.82102125809161 0.000132900194732206 0.000514875604841067 0.000430778079390007
"ABCC10" 692.457154742126 -0.44599159897431 0.116724491442208 -3.82089134391413 0.000132970228986403 0.000515044206991204 0.000430917536715229
"PSMB8" 480.205460988695 0.539526268292461 0.141222140959327 3.82040850413001 0.00013323082360806 0.000515950707453462 0.000431674362275181
"DGKG" 23.1241585624331 -1.32032616655864 0.345642633070201 -3.8199169900736 0.000133496594038899 0.000516876886427269 0.000432447646963776
"FAM198A" 265.745923302387 -0.551978219983549 0.144517029975455 -3.81946833585841 0.000133739625399149 0.000517714671857009 0.000433146971907841
"MED26" 643.270066217626 0.444655039730517 0.116438285712445 3.8188044165184 0.000134100028637852 0.000518902999261011 0.000434226072029286
"USF1" 2175.07680128041 -0.364513630414399 0.095456522961596 -3.81863511371612 0.000134192079609332 0.00051915577502714 0.000434435965520958
"SLC2A11" 417.076592128685 -0.516711160594271 0.135314853142519 -3.81858420265252 0.000134219771907399 0.000519159512007413 0.000434437460136061
"ORC5" 1470.43789926322 -0.260953849765364 0.0683489766077777 -3.81796279500795 0.000134558211353671 0.000520364972236724 0.000435444564692995
"EIF3G" 7168.25755218244 0.2008739875853 0.0526201997501928 3.81743111084569 0.000134848422487896 0.000521383480658316 0.00043629522051752
"SDCCAG8" 352.448885411367 0.298907767628052 0.0783096557911801 3.81699759254615 0.000135085487718529 0.000522196139091029 0.00043697361538147
"PGAP1" 4194.6617204597 -0.656395458790804 0.171985872854763 -3.81656613938932 0.000135321813449908 0.000523005616049436 0.000437649343559666
"NCKAP5" 38.7007917580714 0.665667540959252 0.174435619133356 3.81612163998655 0.000135565692500276 0.000523843957990424 0.000438349221351723
"CHRNA4" 84.6396051484748 0.981780412428773 0.257311598946469 3.81553111654723 0.00013589032961152 0.000524993964340447 0.000439309892324659
"KLHL25" 1454.23001293464 0.257416720418255 0.067468246584629 3.81537587604805 0.000135975793742805 0.000525219684520577 0.000439497125885881
"PICK1" 983.497888316261 0.174503106364395 0.0457381235786793 3.81526596875389 0.000136036331320599 0.000525349052863348 0.00043960373301374
"SMARCA4" 14193.869825545 -0.301531250119317 0.079036226352087 -3.81510180883472 0.000136126798846684 0.000525593931146261 0.000439806996516808
"ANKRD26" 778.237029706862 -0.555148910753297 0.145529808362742 -3.81467492466942 0.000136362317496944 0.000526398652102173 0.000440478723090959
"FAM217B" 1696.88377753868 -0.385096115269055 0.100979267967078 -3.81361563637602 0.00013694840259031 0.000528556073975117 0.000442282351199556
"DCAF8" 4812.18318820424 0.19896313935963 0.0521727103879207 3.81354807676801 0.000136985862486671 0.000528595625507266 0.000442313792777241
"GREB1" 1221.96612826211 -0.30157106450508 0.0790802487842167 -3.81348148420683 0.000137022795629059 0.000528633129115087 0.000442343521138407
"MCMDC2" 43.8755046594521 0.834049074584005 0.218718497519303 3.81334493444203 0.000137098557330718 0.000528820388433119 0.000442498560318486
"DZIP3" 3129.59012336138 0.282148690503466 0.0739935352493802 3.81315326470807 0.000137204967734779 0.000529125768959318 0.00044275243835774
"RRN3" 3119.52937133422 0.273270664266799 0.0716825837183747 3.81223234559206 0.000137717325633579 0.000530996238672544 0.000444315917726617
"ARHGEF17" 355.764682116447 0.805381885019129 0.211282293422718 3.81187591242102 0.000137916112339531 0.000531657170509108 0.000444867298072155
"CPSF4" 2391.1691535403 0.327411679744886 0.0859317834605593 3.81013481344956 0.000138891033378442 0.000535203000074636 0.000447921476959706
"MYBL2" 7594.01834360082 -0.371478193712627 0.0975021160848121 -3.80995006702723 0.00013899486145716 0.000535496863110936 0.000448165727503543
"MON1A" 421.775283720509 -0.531883708754336 0.139613042434394 -3.80969929084008 0.000139135915454415 0.000535933999147732 0.000448529883847189
"GSTM1" 131.261070767771 0.43341410999415 0.113779276659901 3.80925351889582 0.000139386981562707 0.000536794630621645 0.000449248465424531
"NHLRC1" 29.4789225180139 -0.965408716026121 0.25344627469553 -3.80912569019169 0.000139459055488008 0.000536965738920626 0.000449389976016094
"METTL1" 1198.71319324866 -0.236254654574393 0.0620447547018075 -3.80781027678896 0.000140202769805499 0.000539722315392751 0.000451695272511497
"PITX2" 24.1363192598619 -3.28705935667904 0.863349118635976 -3.80733504642055 0.00014047237507898 0.000540551313711536 0.000452385661510859
"PSTK" 251.338361707514 0.356668624649796 0.0936793980175496 3.80733258536715 0.000140473772541356 0.000540551313711536 0.000452385661510859
"C11orf83" 619.143035803046 0.470285053725113 0.123525341719111 3.80719492194979 0.000140551962950387 0.000540573500978977 0.000452399131521652
"HNRNPA3" 41645.9977068377 -0.272668446447598 0.0716192486010616 -3.80719501773097 0.000140551908534104 0.000540573500978977 0.000452399131521652
"RIMS1" 91.5918992602672 -0.868913381112219 0.228230453778522 -3.80717545238474 0.000140563024630364 0.000540573500978977 0.000452399131521652
"XKR6" 81.3191401188362 -0.691655266266681 0.181708825739956 -3.80639335183702 0.000141008055583806 0.000542177648399728 0.000453739919077055
"ADRA2C" 103.964730910218 0.727453094112724 0.191147578801539 3.80571440493112 0.000141395465773243 0.000543559652215563 0.000454894789462859
"SP5" 32.5587477778999 -4.44447730231778 1.16800268021696 -3.80519443798897 0.000141692838890699 0.000544595052523116 0.000455759587028672
"SLC8B1" 377.809287621179 0.311041228932417 0.0817449001270857 3.80502304668368 0.000141790987912043 0.00054475671285432 0.00045598335439402
"SOD3" 139.224209225004 0.731881030976639 0.192359111356403 3.80476404686966 0.000141939428360374 0.000545219180522103 0.00045636873036304
"SDF2L1" 489.665062466084 -0.683408988531993 0.179632688074361 -3.80448010803629 0.000142102330269472 0.000545737003852213 0.000456800438669989
"AUNIP" 1200.56512020185 0.236039582220673 0.062044188355924 3.80437859653515 0.000142160612350477 0.000545745038519371 0.000456803707842802
"COL3A1" 593.637523301713 -4.86106877354003 1.27774208132159 -3.80442097399826 0.00014213627890515 0.000545745038519371 0.000456803707842802
"COG3" 1303.80987166712 -0.240842219093174 0.0633170095846445 -3.80375227246334 0.000142520709968291 0.000547019322492405 0.000457868587763616
"GGCT" 5350.67642053971 -0.213682889936672 0.0561807535803742 -3.80348920793613 0.000142672211835579 0.000547492634315708 0.000458263029519796
"CCDC129" 14.5691393396299 -1.52935030497275 0.402115216553323 -3.8032639452975 0.000142802063696235 0.000547882695496616 0.000458587786676677
"TIMM23B" 379.617715096678 0.378820808748988 0.0996094412470632 3.80306127618357 0.000142918986707646 0.000548223008845976 0.000458870902381522
"COQ3" 951.709203898025 0.220165391100166 0.0578955271187175 3.8028048461966 0.000143067054422413 0.000548682632212314 0.000459253880534241
"EDEM3" 1252.2390849251 -0.619488002932684 0.162916330999169 -3.80249173998304 0.000143248043997658 0.000549268309248816 0.000459742364501838
"PGRMC1" 13133.131906657 -0.321881100610057 0.0846673200057998 -3.80171594645972 0.00014369741725614 0.00055088263868177 0.000461091833247075
"MRPL48" 989.688056328662 0.286778207739197 0.0754450893414949 3.80115141014841 0.000144025255328914 0.000552030502123947 0.000462050859343956
"LOC729739" 10.7595330569917 -3.40294503029219 0.895316586103972 -3.80082876058438 0.000144212940880276 0.000552640831840473 0.000462559963571356
"LOC100506844" 51.4137870370384 0.637045912663404 0.167614846014946 3.80065327033501 0.000144315120402949 0.000552923316336742 0.000462794659479125
"LINC01001" 71.0817652495046 -0.614649818571681 0.161725246989939 -3.80058049074996 0.000144357516448127 0.00055297668250934 0.000462837583885333
"EDN1" 32.7803081566596 0.95047572765623 0.250163190573387 3.7994227906899 0.000145033486688013 0.000555456521868032 0.000464911441957115
"MRPL42" 5413.36448509079 0.340049697393673 0.0895045782435314 3.79924361487339 0.000145138371748693 0.000555683373213444 0.000465097814929978
"TRIOBP" 4108.7871282167 0.337407825115562 0.088809671755961 3.79922387330426 0.000145149932338997 0.000555683373213444 0.000465097814929978
"RIMKLA" 731.420128662061 -0.347569098259351 0.0914943902301781 -3.79880228049993 0.00014539702261905 0.0005565196383005 0.000465796003788017
"ZNF180" 1086.04247315025 0.327919233057052 0.0863414801085053 3.79793388583281 0.000145907226594479 0.000558362465838801 0.000467336657917751
"TMEM237" 2243.26251976891 -0.255086857614013 0.0671674205384128 -3.79777659420655 0.000145999819572043 0.000558606755010231 0.000467539366008104
"MIR363" 20.3392691891203 1.01468826686053 0.267194572429798 3.79756316766925 0.000146125546004479 0.000558977694197915 0.000467848075648296
"TRAPPC2" 418.166196607464 -0.309765971396418 0.0815729325121553 -3.79741124729406 0.000146215102165856 0.000559210151520328 0.000468040878802983
"RAB39B" 1039.59294059011 -0.430980629318707 0.113505423064767 -3.79700473934875 0.000146454990423296 0.000560017360033962 0.000468714727625529
"AMZ2P1" 348.632033888903 0.4434629765274 0.116806027885061 3.79657612331253 0.000146708326440046 0.000560875662487284 0.000469431335744985
"HDHD3" 203.422140533337 -0.554215035300425 0.145988840802356 -3.79628355328019 0.000146881488562633 0.000561427177357172 0.000469891170749598
"TM2D3" 988.01854267015 0.225715643579104 0.0594578595449139 3.79622888053346 0.000146913868811996 0.000561440468556564 0.000469900533886645
"DCPS" 991.08090665827 0.292003526399177 0.0769248181256889 3.79595991923006 0.000147073260582341 0.00056193904146577 0.000470316055187546
"ALG14" 158.484447449778 -0.371992646025428 0.0980060904344805 -3.79560744007144 0.000147282393207413 0.000562627431279056 0.00047089044112847
"FZD3" 3258.7887485704 -0.516311134680766 0.13608785433292 -3.79395455392869 0.0001482668226827 0.000566276647780464 0.000473942874990943
"MT1G" 1079.76960904157 1.25773448952434 0.331545678792341 3.7935481291919 0.000148509829174985 0.000567093263558893 0.000474624562231112
"TATDN2" 2480.31342834446 -0.265316881155136 0.069951816209686 -3.79285193053212 0.00014892696672092 0.000568574357027097 0.00047586237273494
"RPS6" 88817.2099290546 0.37315820514276 0.0984021779497611 3.79217424774149 0.000149334069521499 0.00057001656522993 0.000477067630185422
"PAOX" 88.1256327798694 0.517253084695143 0.136414492527008 3.79177516342506 0.000149574300445764 0.000570821372526321 0.000477739417279623
"ITFG2" 779.220153375408 -0.280813509833058 0.0740628673061267 -3.79155601243956 0.000149706374252927 0.000571213184023394 0.000478065551407365
"IGSF10" 122.184198426912 -0.696194399485546 0.183628594500089 -3.79131802092626 0.000149849926871338 0.000571648631083216 0.000478428203583215
"NFE2L1" 23510.6826525792 0.264691438328779 0.0698255928331483 3.79075103538715 0.00015019244565801 0.000572842775752374 0.000479425825935953
"PPP2R2D" 1573.49965291425 0.224049202046101 0.0591214773658673 3.7896414641264 0.000150864876839744 0.000575294509739308 0.000481475944209097
"STAR" 119.693079544709 -0.536134207361281 0.141475997031716 -3.78957716227362 0.000150903932311989 0.000575330497578095 0.000481504267221094
"GLIPR1" 30.5102675218173 -2.28627197702987 0.603388999367718 -3.78905147330433 0.000151223580924121 0.000576436039923675 0.000482427716469391
"TRPS1" 421.482319441336 -0.454937769901081 0.120077539402922 -3.78869996972981 0.000151437670447068 0.000577138855882735 0.000483014113217218
"IGSF1" 1883.61682709661 -0.339418570507525 0.0895895661916506 -3.78859486585121 0.000151501741231912 0.000577269777055685 0.000483121882793109
"HERC5" 1534.80990668373 -0.406261580217567 0.107244194778603 -3.78819180894838 0.000151747679294803 0.000578093483095028 0.000483809447535829
"PDIA2" 14.6028430178048 1.4065519299738 0.371473953220305 3.78640795076051 0.000152840676929871 0.000582143166541716 0.00048719683511272
"ENSA" 9785.71980796794 -0.187196369963618 0.0494413849012261 -3.7862282850207 0.000152951170753298 0.000582449812170715 0.000487451653655237
"SEC61B" 3054.18269430761 -0.304267527374488 0.0803749261550931 -3.7856025744567 0.000153336567852652 0.000583802985209285 0.000488582305476575
"CCDC183-AS1" 23.8732641307452 -1.09638880738707 0.289641498085693 -3.78533053665774 0.000153504410424748 0.000584327488242355 0.000489019441676603
"MSX2P1" 27.4170943999823 -1.06401218701065 0.281176799003608 -3.78413934144332 0.000154241395689612 0.000587017850954294 0.000491269160876836
"DDB1" 21571.2274520919 -0.192828670783839 0.0509583967753786 -3.78404115878716 0.000154302289041442 0.000587134567018611 0.000491365013845742
"GABARAPL1" 4841.12962129657 0.289487044147638 0.0765033903411322 3.78397666896594 0.000154342298248311 0.000587171786814225 0.000491394337707754
"SLC9C1" 20.2683576167324 -1.30391608869103 0.344633122528802 -3.78349033639985 0.0001546443315042 0.000588205627466042 0.000492257714448924
"KIAA2013" 2001.30481624798 0.390333859242175 0.103175144836008 3.78321600480998 0.000154814948442714 0.00058873930569689 0.000492702510962509
"COMT" 411.882162389479 0.476050052680359 0.125854870523962 3.78253182175992 0.000155241239421936 0.000590244876839128 0.000493960656908171
"PMM2" 3019.33488384508 0.277227752667442 0.0732970825948754 3.78224811756457 0.000155418329613444 0.000590802554352477 0.000494425529541951
"COL9A1" 1092.82597166902 -0.313137723593066 0.0827929524337778 -3.78217848727559 0.00015546182238946 0.000590852259815157 0.000494465293939682
"ZNF506" 478.934456223148 0.344601769536786 0.0911294673099174 3.78145269262738 0.00015591585397224 0.000592461945111651 0.000495810550981287
"VPS54" 1070.3700450489 -0.352388047256865 0.0931903003690953 -3.781381172302 0.000155960662057648 0.000592516303631882 0.000495854205354268
"NTAN1" 1096.49463517179 0.279262902455166 0.0738542212540828 3.78127204800399 0.000156029052702753 0.000592660216806994 0.000495972804706061
"BTN1A1" 8.95112219095794 -1.70339989482798 0.450492874488617 -3.78119164872833 0.000156079458790242 0.000592735774584645 0.000496034200306678
"PPP1R26-AS1" 111.871270877033 -0.568683742155192 0.150410893922298 -3.78086804303531 0.000156282497452306 0.00059339083522499 0.000496580554541743
"SIN3B" 3050.66520843749 0.283165024652851 0.074905896406895 3.78027683047374 0.000156654081754477 0.000594685467672604 0.000497662130687162
"PYROXD2" 79.0133324312262 0.72250485777404 0.191136222203135 3.78005199352626 0.000156795612634275 0.000595106443028681 0.000498012582912049
"CACNB1" 864.313405557787 0.400960385340188 0.106075042072845 3.77996913793194 0.000156847799103794 0.000595188219884977 0.000498079177329206
"MBLAC1" 29.239699007283 -1.02336531869455 0.270748278394554 -3.77976667021766 0.000156975391872932 0.000595556052174159 0.000498385154615076
"EPGN" 6.06431462620791 -4.02289556647689 1.06441991047039 -3.77942532538601 0.000157190724565701 0.000596256556275873 0.000498969522427615
"DNAJC5" 2890.33991573006 -0.281186037208966 0.0744006130453777 -3.77935107923731 0.000157237598523226 0.000596317913181114 0.000499019026624139
"LOC645638" 14.7484929336038 -1.93385766120458 0.511783644486683 -3.77866249153825 0.000157672953063291 0.000597852257125597 0.000500301172070753
"EFEMP1" 1039.0451506676 -0.447708554783185 0.118572896290119 -3.77580854302278 0.000159489464433317 0.000604621945085322 0.000505964389653836
"ZNF227" 1288.64953790434 0.239410865718107 0.0634096338718264 3.77562289985844 0.000159608304154046 0.000604954401598508 0.000506240732499731
"SLC9A3R1" 4463.94386513795 0.291868639255131 0.0773306341756457 3.77429517249519 0.000160460682969766 0.000608066478089682 0.000508843119876694
"CTR9" 4862.61784931822 -0.239708470929679 0.0635169961088472 -3.77392643882115 0.000160698162741346 0.000608847632387486 0.000509494930122304
"SLC25A21-AS1" 54.2375985172507 -0.709927727658323 0.188139958948088 -3.77340216096362 0.000161036388893204 0.000609891178446186 0.000510364431545923
"TMEM115" 1165.21072429525 0.343932914632138 0.0911455754810349 3.77344608135918 0.000161008028943399 0.000609891178446186 0.000510364431545923
"MTHFD1L" 4625.06807741289 -0.312058566393183 0.0827271321993705 -3.7721429245381 0.000161851495797686 0.00061285873408773 0.000512845831967484
"FAM149B1" 708.604378756988 0.283511487418861 0.0751788778884857 3.77115880659192 0.00016249121868118 0.000615154938615263 0.00051476353197824
"SP2" 970.777661044526 0.401479136945784 0.106461717800456 3.77111270830972 0.00016252124298448 0.000615154938615263 0.00051476353197824
"PCDHB9" 110.376685530323 -0.54211103854795 0.14375759692247 -3.77100793386463 0.00016258950311512 0.000615293414769374 0.000514877517407428
"SNAPC2" 540.253441730518 0.515030836455873 0.13661768108076 3.76986955408369 0.000163332893827691 0.000617986260732937 0.000517128991491761
"HNRNPR" 16912.5662059418 -0.221818406783555 0.058842500851904 -3.76969713340077 0.000163445767362938 0.000618292897960091 0.000517383685021491
"ATP5S" 407.196315251837 -0.329773679085355 0.0874831508071 -3.76956792299931 0.000163530401807635 0.00061849261197689 0.000517548905066258
"HIST3H2A" 173.738025524554 -0.928319490229283 0.246303006760691 -3.76901403859533 0.000163893670534256 0.000619745873102575 0.000518595719893598
"ZKSCAN3" 690.939771995244 -0.354688247172947 0.0941331207261334 -3.76794314728883 0.000164598175712712 0.000622288743328033 0.000520721652849615
"TLCD1" 634.479526450067 -0.351703361282756 0.0933439075301815 -3.76782342403051 0.00016467711464984 0.000622344932309949 0.000520868098160894
"GLRX5" 3125.3600246037 0.165510400634608 0.0439339835291678 3.76725230309984 0.000165054170870863 0.000623284850149011 0.000521647036860885
"MTMR8" 166.685861225418 -0.345583722929466 0.0917318280845572 -3.76732623938238 0.000165005312125942 0.000623284850149011 0.000521647036860885
"SLC7A5" 22982.5126189881 0.538726119253618 0.142998991485473 3.76734208862127 0.000164994840366519 0.000623284850149011 0.000521647036860885
"TMEM179" 84.209065985026 -0.789609317355843 0.20959629357815 -3.7672866436516 0.000165031476175619 0.000623284850149011 0.000521647036860885
"MTIF3" 1381.42666654245 0.255988140759381 0.067960087938021 3.76674234137014 0.000165391535840234 0.000624437431233538 0.000522609737135095
"PRKCB" 1043.42606402448 0.548333972928157 0.145578669954921 3.76658182890359 0.000165497856957348 0.000624717425455982 0.000522842140573768
"TPTE2P6" 52.5693418122582 -0.837946100099033 0.22248203319652 -3.766354019962 0.000165648864674748 0.000625165960036327 0.00052321559830151
"CLK4" 641.036194189374 -0.556709437600313 0.147821213998829 -3.76609975348142 0.00016581756338325 0.000625532977715448 0.000523516967600185
"NSDHL" 2163.07541624326 -0.416937898297059 0.110706734520814 -3.7661475618601 0.000165785831526039 0.000625532977715448 0.000523516967600185
"PRR13" 3909.2497070848 0.324181870675717 0.0860798050903788 3.76606185777657 0.000165842719960595 0.000625532977715448 0.000523516967600185
"KRTCAP2" 1516.43184267084 0.304989341855351 0.0809898357455982 3.76577306334304 0.000166034550417433 0.000626019372178333 0.000523920174400413
"ZNF213" 305.318988340042 -0.3895059797336 0.103433270899173 -3.7657706881695 0.000166036128981352 0.000626019372178333 0.000523920174400413
"TRAF7" 7647.15731924702 0.301268768040694 0.0800077798354403 3.76549341401977 0.000166220505197554 0.000626592919360077 0.000524398247957638
"ADAP2" 18.2026589969006 0.93714701071935 0.248882694500126 3.76541652524932 0.000166271667255587 0.0006266641708265 0.000524455946895143
"TBCD" 4685.38713338332 0.286559206913048 0.0761060408049038 3.7652623087783 0.000166374328096472 0.000626929451653534 0.000524676028948629
"BRINP1" 1312.97875509001 -0.346766186292047 0.0920980404780227 -3.76518527964551 0.000166425628187042 0.000627001130243074 0.00052473408539448
"LAPTM4B" 27167.7255949533 -0.258261125933395 0.0685966036593919 -3.76492584408055 0.000166598517337181 0.000627530773565005 0.000525175409128114
"TMEM132D" 243.729507155499 -0.425652802016838 0.113080095146808 -3.76417088669964 0.000167102586426168 0.000629307433371135 0.000526660344496856
"PRMT3" 1184.38306597236 0.407917906164348 0.108375345457767 3.76393638646635 0.000167259449086835 0.00062977608034731 0.000527049880232206
"RSL1D1" 14531.2037990385 0.194384250971116 0.0516445450323317 3.76388737376664 0.00016729225231891 0.000629777519630782 0.000527049880232206
"PDS5A" 7475.49765326102 -0.308479960647374 0.0819898977491611 -3.76241426219525 0.000168281005992886 0.000633376969853092 0.000530060250663475
"CAPN9" 28.7317773329953 -0.914134638926276 0.242987980959589 -3.76205701745513 0.000168521615805089 0.000634159703024769 0.000530713355419343
"ACSS2" 1199.56047124132 -0.398593137772641 0.105964127856749 -3.76158560292679 0.000168839616024521 0.000635233302590803 0.000531609874492838
"SRGAP2D" 181.22098980994 -0.50572882536486 0.134453069561041 -3.76137805567363 0.00016897979923504 0.000635637606533822 0.000531946274071789
"SEMA6C" 555.840912741943 -0.513908181594531 0.136637741746509 -3.76109978857773 0.000169167920406297 0.000636222043347981 0.000532433419246807
"MTRNR2L1" 71.8809857040887 -1.10257123590286 0.293220967355793 -3.76020598337706 0.000169773506751605 0.000638375990834287 0.000534234028937891
"SERPINB8" 122.22123802396 0.451223247692015 0.120013636870327 3.75976646870183 0.00017007204167712 0.000639374764772218 0.0005350679063137
"FTL" 48448.0360036271 0.263397652240125 0.0700644630555382 3.75936160434622 0.000170347477658819 0.000640286330015975 0.000535828797036435
"EOMES" 77.1837418096785 -2.44906723370056 0.651639888402038 -3.7583138744103 0.000171062214977189 0.000642848428309519 0.00053797093982773
"MMGT1" 1932.7619167911 0.316359586663121 0.0842135524355798 3.75663509629431 0.000172213322370436 0.000646923958044039 0.000541484301359467
"ANKRD45" 66.7888102016528 -0.610226878948076 0.162447995264182 -3.75644450370527 0.000172344467742707 0.000647291431922291 0.000541789879481211
"ATP5G2" 9993.02706217972 0.300201507686175 0.0799252170216102 3.75602993489534 0.000172630053958207 0.000648238700587313 0.000542580748788265
"HSP90B1" 56907.4616987791 -0.326306443007219 0.0868770470451258 -3.75595688511061 0.000172680422251337 0.000648302512994244 0.000542632156115389
"SLC35G1" 275.711917573301 -0.430942108539586 0.114741637893799 -3.7557604758828 0.000172815916218028 0.000648560504740185 0.000542950990024108
"TTL" 2558.77712181927 -0.20010796333183 0.0532832057463707 -3.75555412871268 0.00017295837363198 0.000648969752327838 0.000543291571751252
"CYP11A1" 89.5896133747681 0.997148665460292 0.265577965253809 3.75463628734157 0.000173593369792754 0.000651226575555086 0.000545178862534173
"RARG" 3270.11474430178 0.547976820988418 0.145960768803391 3.75427469641888 0.00017384413310182 0.000652041375845309 0.00054585894499241
"BEX4" 2548.27302619428 0.258834856363784 0.0689504264636755 3.75392683756849 0.000174085694699431 0.000652676876520779 0.000546384855849586
"OSBP2" 169.949923930163 0.44780736419278 0.119291692513858 3.75388557875276 0.000174114366750614 0.000652676876520779 0.000546384855849586
"SYF2" 2153.54980407112 0.234076784557824 0.062355387418724 3.75391436486425 0.00017409436190633 0.000652676876520779 0.000546384855849586
"KIAA1467" 1439.92912144641 -0.23217815620208 0.0618524035619324 -3.75374509043293 0.000174212029821858 0.000652916974587998 0.000546583819818667
"SNX21" 706.45385545504 0.231465014424002 0.0616661553248265 3.75351784467119 0.000174370113016067 0.000653383380659161 0.000546972234183707
"TBC1D9B" 3419.28688773039 0.26293450741328 0.0700542747473589 3.75329711657879 0.00017452379135165 0.000653833104533422 0.000547346681192102
"MCTS1" 1507.40749018901 -0.255005748244702 0.0679448253978364 -3.75312978952511 0.000174640374953955 0.000654143710659578 0.000547604666276611
"TMEM190" 25.5173533366799 1.24747836041436 0.332418705174939 3.75273214471447 0.00017491772426483 0.000655056254837926 0.000548366549994321
"LOC101929715" 11.4063591863918 -1.91930973076048 0.511537256423768 -3.75204289943347 0.00017539944055476 0.000656732496318603 0.000549765699713144
"MYO15A" 65.3493815329323 0.76781680244603 0.204642276014804 3.75199502956313 0.000175432943289433 0.000656732496318603 0.000549765699713144
"GALNS" 694.09673109208 -0.434185683489904 0.115729915805976 -3.75171519365683 0.000175628912775189 0.000657339427872455 0.000550271734959812
"SLC24A4" 16.3128703358563 1.33287198138494 0.355275500828328 3.75165745534758 0.000175669372607251 0.00065736420013405 0.000550290432078555
"OSGEP" 1549.70440423155 -0.213781931179055 0.0569871011205088 -3.75140912549626 0.000175843488452235 0.000657889014480866 0.000550727721783855
"LRRN1" 18669.9369887634 0.323818762607873 0.0863282254562793 3.75101840558358 0.000176117769312683 0.00065878830519909 0.000551478487068605
"ZNF763" 49.6365773678162 -0.709634354542118 0.189231764324653 -3.75008052730853 0.000176777791812425 0.000661002619048383 0.000553436595481835
"EP300-AS1" 41.6005589390571 -0.761898970347651 0.203183202664793 -3.74981278154481 0.000176966641594892 0.000661581411274206 0.000553919128900315
"ZBTB3" 1474.83950811673 -0.273543867396502 0.0729509900821233 -3.74969369282809 0.000177050699675705 0.000661768297325489 0.000554073531311533
"POLDIP3" 6343.33538091011 0.212420118888154 0.0566790866204441 3.74776891361432 0.000178414512079936 0.000666737571595374 0.000558232030932202
"EED" 1708.75296478163 -0.296859367655681 0.0792280812337362 -3.74689583583245 0.000179036387029208 0.000668932836707513 0.000560067944836075
"SNORD22" 82.7781060341563 -0.909360012265593 0.242732823068243 -3.74634135083549 0.000179432392648364 0.000670154629339449 0.000561086709586829
"URB2" 3857.16072059411 0.27338180044795 0.0729720860684801 3.7463887244692 0.000179398526895866 0.000670154629339449 0.000561086709586829
"TMEM52" 108.281962699592 0.750875252413494 0.200435681362188 3.74621548074895 0.000179522401972499 0.000670361910479774 0.000561258162075103
"MTHFSD" 259.048195071628 0.338150188234433 0.0902794831382168 3.74559286872222 0.000179968254690345 0.000671768514096838 0.00056254183685928
"CEMIP" 84.6213391673312 -2.30506731968148 0.615522203185125 -3.74489710972815 0.000180467719678535 0.000673503449520759 0.000563992556268628
"CXCL12" 4352.83120212974 0.377501198523991 0.100849558032933 3.74321123351594 0.000181683371101677 0.00067791000454285 0.000567680474452831
"PCDHGA8" 171.34995250496 -0.609773992096952 0.162905803348862 -3.74310785473446 0.000181758165424095 0.000678058836827931 0.000567802970663014
"PLAUR" 170.810487498629 -0.633213178226974 0.169181383432721 -3.74280648011598 0.000181976374543773 0.00067874252602012 0.000568373351501831
"UCKL1" 1285.62549305741 -0.402824306346595 0.107627841105541 -3.74275189587406 0.000182015922385995 0.000678759702888838 0.000568385599089091
"TMEM116" 315.377929789599 0.484197571633415 0.129390324400233 3.74214667037765 0.000182454967387249 0.000680266361131921 0.000569645117357372
"ZNF326" 4805.51151539196 -0.462208173602482 0.123518961810131 -3.7420017690318 0.000182560229899026 0.000680528202991477 0.000569862239837421
"RNF157" 567.678104062618 0.656503962060572 0.175467654660977 3.74145288103959 0.000182959483497959 0.000681885642161906 0.000570996791808771
"C7orf63" 193.506708645744 -0.425288807370309 0.113699269451337 -3.74047088800629 0.000183675820515904 0.000684424096205917 0.000573120289558133
"ASB13" 548.857076927718 -0.311761805723553 0.0833804058790997 -3.73902960097847 0.000184731976185122 0.000688227586765629 0.000576303079401141
"KATNAL2" 321.448625715945 0.706924198881244 0.189116711797432 3.73803135726286 0.000185466819165309 0.000690832782796954 0.00057848243068687
"ETNK2" 834.645667538499 0.360772739733613 0.0965154093123028 3.7379807256086 0.000185504164063358 0.000690839414672302 0.000578485815767555
"ZNF213-AS1" 160.349696672897 -0.590236828689365 0.157921464097573 -3.73753391954804 0.000185834025858606 0.000691884411186607 0.000579401221135079
"FAM65C" 72.7066377860952 0.687213607571102 0.183874498801349 3.73740574169309 0.000185928756959299 0.000692022629609961 0.000579583311553079
"C1orf167" 20.1924898037494 1.16464485598466 0.31181419183102 3.73506045105158 0.00018767010118132 0.000698283241450589 0.000584822282867301
"CBWD6" 78.8604576418814 -0.66541560119852 0.178154711016278 -3.7350435326839 0.000187682718332743 0.000698283241450589 0.000584822282867301
"TMEM165" 3115.68007430771 -0.298658883665965 0.0799700494541424 -3.73463422499477 0.000187988209376236 0.00069928589948935 0.000585659811050277
"FGF17" 11.8950890759017 -3.12078650630472 0.835766167883141 -3.73404263803734 0.000188430572476608 0.000700797218142469 0.000586923341134675
"NUP205" 15066.8332646756 -0.168917870786701 0.0452424080809198 -3.73361803563987 0.000188748674680512 0.000701845904607377 0.000587799405788188
"BBC3" 1143.85191650606 0.602133692450671 0.161280930097063 3.73344630445951 0.000188877474969737 0.000702190421298974 0.000588085721246523
"ZDHHC16" 2130.85521203197 -0.302952767236351 0.0811510285007982 -3.73319689020789 0.000189064685546182 0.000702751916711555 0.000588553754771471
"PRSS16" 528.262631681573 0.258716293334923 0.0693174304970306 3.73234107900185 0.000189708385027287 0.000704874785607316 0.000590442367289375
"COQ2" 760.167102414927 -0.283091269535775 0.07585189946088 -3.73215794921229 0.00018984639360777 0.00070518310857401 0.000590696140935801
"EPAS1" 97.4057323368818 -0.842986880009983 0.225872580443629 -3.73213463251847 0.000189863972089682 0.00070518310857401 0.000590696140935801
"DLG5" 5904.92583923243 -0.265896602160679 0.0712604773003577 -3.73133344364147 0.000190468919498898 0.000707294735474304 0.000592462690911565
"LOC100506136" 10.8051865445667 -1.913167720705 0.512858647756827 -3.73039965119615 0.000191176276853783 0.000709785775589591 0.000594547041116034
"SNRPD1" 8078.72126768617 -0.276901582438492 0.0742312243973626 -3.73025751207102 0.000191284164956718 0.000710050621877364 0.000594766627893097
"ZNF343" 278.802181353845 -0.466178300497405 0.124974873529483 -3.73017621328039 0.000191345899038021 0.000710144075050357 0.000594842648724199
"TTC7A" 973.947596300118 -0.329299855361185 0.0882988012510768 -3.72938081486321 0.000191950871855651 0.000712253235109077 0.000596607093236909
"PNMT" 55.7495137387096 -0.864186248736509 0.231741961105261 -3.72908835592351 0.000192173765105272 0.000712944115196699 0.00059718353106535
"PNMA5" 17.8545695142121 1.02790618208311 0.275698299208502 3.72837331617248 0.000192719746835669 0.000714560237122136 0.000598646970602855
"SCN4B" 105.526280219491 -0.771401802421938 0.206898713735005 -3.72840308427411 0.00019269698780439 0.000714560237122136 0.000598646970602855
"TBC1D23" 2075.05444054537 -0.345899732015944 0.092777220856625 -3.72828296452733 0.000192788840137749 0.00071468000375492 0.000598745017628508
"MYLPF" 31.7710252629662 1.57668930926733 0.423009479545746 3.7273143641142 0.000193531007776662 0.000717294376275837 0.000600932989114221
"MEIS2" 24.0966027530963 -1.42000852470316 0.380997003745209 -3.72708580577915 0.000193706526406668 0.000717807950295599 0.000601360950047087
"TET3" 3743.67301162541 0.291508601515141 0.0782168419920578 3.72692880575184 0.000193827179350348 0.000718118054335401 0.000601618447345419
"MCM2" 11155.3241704915 -0.315045089824734 0.0845414483496519 -3.72651635351396 0.000194144481298081 0.000719156473915946 0.000602486102826218
"PTENP1" 14.0806441518599 -1.34546791270426 0.36111011442247 -3.7259214266432 0.000194603021972491 0.000720671321461118 0.000603750581678543
"ZNF555" 216.889776400192 0.473866350030927 0.127182071748369 3.72588953393115 0.000194627632040413 0.000720671321461118 0.000603750581678543
"CYP2J2" 52.0257771778694 -0.699732643725334 0.187844565516594 -3.72506195109232 0.000195267261314601 0.000722901953694708 0.000605617007584204
"ZBTB37" 205.985850518033 0.392116669781459 0.105276798827724 3.72462569291381 0.000195605234817942 0.000724015184134629 0.000606547311231379
"COMMD6" 1770.45753524829 0.325643975658712 0.0874327838171702 3.72450654596179 0.000195697634650556 0.000724219194720338 0.000606715908125723
"TACSTD2" 44.9961141021905 -0.834740979880117 0.224154996528229 -3.72394545207022 0.000196133321044869 0.000725693287866014 0.000607948514464706
"HMGCL" 703.829743253985 0.593646709849023 0.159415680257782 3.72389158261642 0.000196175198305067 0.000725710003251936 0.000607960200807894
"TTLL3" 47.0731462614273 0.810528014210037 0.217672497538195 3.72361241487484 0.000196392353508154 0.000726374993696855 0.000608514975309592
"DNAJC1" 830.9934534244 0.283264678477331 0.0760779486120395 3.72334800878824 0.000196598234367332 0.000726998039707868 0.000609034607979886
"METTL18" 492.128194304982 -0.293563724291965 0.0788691470183268 -3.72216177542467 0.00019752439807796 0.000730283866133305 0.000611784944076058
"C11orf1" 980.147995960001 0.203567440552618 0.0546994184521265 3.72156498758359 0.00019799189477191 0.000731872988762008 0.00061311387600758
"CASP9" 1416.63297140212 0.189124459595056 0.0508202979143819 3.72143547670023 0.000198093484950735 0.000732109198091331 0.00061330942342403
"ACACB" 693.896387072257 0.274293130345567 0.0737114518273207 3.72117389558594 0.000198298822273414 0.000732728670850499 0.000613826040075678
"SPIN2B" 159.720899808441 -0.427510964979597 0.114911919663793 -3.72033611683104 0.000198957812987731 0.000734884106728783 0.000615746449739333
"KCNC3" 655.017568335175 -0.574003315814473 0.154309680740675 -3.71981403278977 0.000199369520577819 0.000736264816962763 0.000616900956419419
"SRPK2" 2970.48664089745 0.164322699370729 0.0441910100567075 3.71846443789958 0.000200437502742134 0.000740068141183415 0.000620085305167347
"LGI4" 267.732824636547 0.814799589794594 0.219134245564444 3.71826679894711 0.000200594351874789 0.000740506515615313 0.000620450230672816
"AMMECR1" 1421.41102055486 -0.460853114749807 0.123962062861907 -3.71769478588942 0.000201048959795165 0.000742043709675297 0.000621735821781753
"ITGA4" 117.833508144332 -0.479143532439608 0.128895798312454 -3.71729364892194 0.000201368340977333 0.00074308131145226 0.00062260281239387
"LOC646762" 366.064465588113 -0.518111576696598 0.139381728942302 -3.71721301370192 0.00020143259943116 0.000743177254311545 0.000622680815990065
"RPS15A" 34934.5483197545 0.397388838940328 0.10690897902636 3.71707636308401 0.000201541540714628 0.000743296834703182 0.000622896888911502
"SCRN1" 5219.0372666572 0.659076529534672 0.177315120086526 3.71697872811442 0.000201619411648975 0.000743442876097444 0.000623016868767722
"GCAT" 1026.90219959424 0.378951678343274 0.101955683247373 3.71682741239475 0.000201740152706797 0.000743746909533028 0.000623269247924911
"RBM38" 3389.05725545414 0.381799553813836 0.102723825857134 3.71675753534369 0.000201795933414318 0.000743811386446514 0.000623320875448602
"RPH3AL" 55.7082908792058 0.628382009673635 0.169107244334851 3.71587871439362 0.000202498707382602 0.000746260176609189 0.000625370572509104
"ZWINT" 4868.11906390817 -0.147596805933103 0.0397233356143603 -3.71561963894455 0.00020270632278031 0.000746883596359545 0.000625890589053042
"UFC1" 2971.07536613112 -0.246429800187592 0.0663285521464033 -3.71528990477075 0.000202970851201863 0.000747716439331724 0.000626586099085627
"CSPG5" 168.437577207909 -0.460048797651083 0.123839243653767 -3.71488701059335 0.000203294512252782 0.000748624815262615 0.000627342485199397
"DNAH2" 26.2556323250941 0.768279747694649 0.206810642705658 3.71489463812603 0.000203288380249906 0.000748624815262615 0.000627342485199397
"HLA-DMA" 167.578935714364 0.370650031321014 0.0997843266144668 3.71451152597423 0.000203596590531228 0.000749453054968563 0.00062803171023496
"LFNG" 1137.7345344878 0.584157157475904 0.157262283231354 3.71454073712341 0.00020357307497443 0.000749453054968563 0.00062803171023496
"HELZ" 4092.87695237351 -0.357151812248036 0.0961808577739681 -3.71333569396281 0.000204545280112103 0.000752802589271997 0.000630836149025419
"DPP10" 722.462699103676 0.489402661454589 0.13181771486161 3.71272299757579 0.000205041262385993 0.000754485039183162 0.000632243583321634
"MMP2" 3179.16506148764 -0.594541423045797 0.160139544344126 -3.71264590192775 0.000205103751842777 0.000754572041580671 0.000632314059304283
"DIAPH1" 9234.62379427833 -0.196033146564181 0.052805360424288 -3.71237209611043 0.000205325828270491 0.000755246016692725 0.000632876403444245
"EEF1D" 11473.2934557077 -0.248803493231995 0.0670373826936322 -3.71141418764889 0.000206104540282586 0.000757966810865059 0.000635153918421552
"MED19" 616.601882546538 0.373754360193932 0.100708341327572 3.71125524725136 0.000206234015633287 0.000758299404443801 0.000635430182582746
"GTPBP2" 1816.80659282088 -0.360516718741972 0.0971442778568831 -3.711147240943 0.000206322042866204 0.000758463353697643 0.000635562689512235
"LOC728323" 51.6119081125831 -0.606512703289249 0.163431847577279 -3.71110473436004 0.000206356696231251 0.000758463353697643 0.000635562689512235
"SPEF1" 15.7285095369912 -1.51352470278844 0.407977967486865 -3.70981970450933 0.000207406897480836 0.000762179149369132 0.00063867393213844
"ZNF174" 491.535959856373 0.245226521529824 0.0661085251707962 3.70945382454477 0.000207706832800137 0.000763136982625809 0.000639474104688033
"ZC3H11A" 6752.72013651065 0.286750215947897 0.0773088425537428 3.70915158571358 0.000207954904603103 0.000763903937578532 0.000640114325301545
"HES1" 524.259816904892 0.596578666160496 0.160856876938199 3.70875449975137 0.000208281248087663 0.00076495807224482 0.000640995183640157
"ZNF229" 954.359614489942 0.258443856631026 0.0697039877964918 3.70773415985295 0.00020912201760052 0.000767900792417789 0.000643458566788562
"EPDR1" 481.851789981599 -0.346860074089398 0.0935597876647633 -3.70736277568566 0.000209428832059686 0.000768882075743604 0.000644278362259975
"MIR3687" 9.72701869163077 -3.99247148579955 1.07692612891999 -3.70728444466608 0.000209493598232468 0.000768974517321558 0.000644353357663542
"CPSF3" 4961.92036318253 -0.192519314342422 0.051935723815652 -3.70687650423007 0.000209831198436221 0.00076992274832331 0.00064526733613174
"AAR2" 2348.14045420829 0.277771985789135 0.0749356510539694 3.70680686538749 0.000209888880644978 0.000769988953074353 0.000645320331819229
"KIF9" 175.89074598866 -0.398938614799658 0.107653987840622 -3.70574860069533 0.000210767281431542 0.000773065415749188 0.00064789618650459
"TMEM91" 57.4483302685983 0.699780437601944 0.188872778388504 3.70503596956955 0.000211360736873045 0.000775095773788728 0.000649595298800339
"SAT2" 1157.42702870746 0.348966164882806 0.0942020890531152 3.70444189073179 0.000211856664933717 0.000776767783378152 0.000650994074027835
"SIAH1" 1843.78570070108 0.181573431893297 0.0490237510021298 3.70378496507557 0.0002124063287605 0.000778636145720458 0.000652557398237053
"RAI14" 7169.49282786269 -0.321329683007858 0.0867676197953666 -3.70333638015753 0.000212782438592286 0.00077986771125569 0.000653587028359902
"POLR1D" 4758.33438699734 0.168088793072349 0.0453942790373144 3.70286292980177 0.000213180074817199 0.000781177693515203 0.000654682370285581
"UPK1A" 68.0551201011424 1.79806290289935 0.485604014758596 3.70273483795887 0.000213287775042604 0.000781424939683626 0.00065488705985945
"RPS19" 34093.4116482425 0.437096013212747 0.118106470467609 3.70086424124088 0.000214866414452773 0.000787060173627213 0.000659607230359735
"SMG1" 11088.395310054 -0.347637779351265 0.0939413721365848 -3.7005823040973 0.000215105296940753 0.000787786650277928 0.000660213525854708
"RER1" 2992.05629668233 -0.157146711104662 0.042469280874956 -3.70024422046033 0.000215392080603304 0.000788688249899941 0.000660966580870381
"NOD1" 321.661221406612 0.331683795416943 0.0896575553443725 3.69945169866559 0.000216065754932539 0.000791005897015562 0.000662906356575717
"MIR302A" 68.4243221575834 0.827148279176224 0.223633019822418 3.69868581944225 0.000216718661397231 0.000793097211311456 0.000664653887722304
"NFYC-AS1" 96.3526752930839 -0.72450708687369 0.19588125474716 -3.69870556429135 0.000216701805818763 0.000793097211311456 0.000664653887722304
"CNTLN" 1420.16191004623 0.379155274241188 0.102516642654349 3.69847533458122 0.000216898422459787 0.000793605548367182 0.00066507734613174
"LZTFL1" 775.459682044088 -0.361067942647063 0.0976376934280082 -3.69803843136966 0.000217271999305268 0.000794822709322944 0.000666094826463537
"MBOAT2" 887.160198490147 -0.252590245727228 0.06832749255707 -3.6967586000065 0.000218369807037956 0.000798688288780324 0.000669331777422392
"PSME3" 11723.7493869936 -0.305610931358655 0.082679107456304 -3.69635015133866 0.000218721259034503 0.000799823128152339 0.000670280247144921
"DNMT3B" 88855.6599319154 -0.262265723176843 0.0709606866148891 -3.69592989707366 0.000219083423488405 0.00080099670642994 0.000671261175020936
"LOC100129917" 109.255400937514 -0.857507551920087 0.232042770987553 -3.69547195230695 0.000219478709646979 0.000802290917367814 0.00067234319003608
"TUBA1C" 18101.951574209 -0.33501475260894 0.0906601124502728 -3.69528278263163 0.000219642191397511 0.000802737453978673 0.000672714824641177
"SNRPD3" 10031.7750278173 -0.198764952015561 0.053791839376188 -3.69507632236774 0.000219820746268301 0.000803238900726439 0.000673132473313719
"KLF3-AS1" 11.2776361109527 1.05133750295461 0.284530986770017 3.69498420853683 0.000219900453849606 0.000803379032542522 0.000673247330784228
"DYNC1H1" 18762.6663606326 -0.484229367421934 0.131052783772512 -3.69491859297306 0.000219957248601318 0.000803435418217487 0.000673292007710174
"ZNF644" 6209.20622307141 0.347047554299357 0.0939368620872046 3.69447676437373 0.000220340040150641 0.000804682323731191 0.000674334356524712
"TRMU" 1204.06869680926 -0.406440229712774 0.110022219073295 -3.6941649890011 0.000220610532435637 0.000805518720406438 0.000675032687855419
"KANSL1" 4269.89601277295 0.201638528426331 0.0545898133747708 3.69370246866461 0.000221012383434099 0.000806834344711028 0.000676132610797242
"CRELD2" 827.357969700077 -0.577569691296267 0.156418571207822 -3.69246239008854 0.000222093193224927 0.000810627635925256 0.000679308819921489
"CHMP5" 2390.28750955259 0.281782756322349 0.0763147663489123 3.69237527419051 0.00022216930666864 0.00081070196899712 0.000679365924922149
"FAM92A1" 651.024749997381 0.357256903512942 0.0967561383448874 3.69234355178066 0.000222197028722814 0.00081070196899712 0.000679365924922149
"NUDT8" 51.0678696614649 -0.977941350353758 0.264882820727602 -3.69197725872697 0.00022251736569315 0.000811718277669377 0.000680214993728399
"DYNC1LI1" 3874.57669532187 0.183064671412909 0.0496044977793028 3.69048533113647 0.00022382659654615 0.000816340900846594 0.000684086115191049
"WDR25" 352.906114945977 -0.390025906332474 0.105687912447723 -3.69035490719334 0.000223941392226201 0.000816606259431941 0.000684305874655585
"TDGF1" 23236.4948680874 0.260547701661019 0.0706096830331915 3.68997126836759 0.00022427938136071 0.000817685244544254 0.000685207439722093
"NREP" 14534.250190785 -0.426154353357428 0.115511354725565 -3.68928538990731 0.000224884839853541 0.000819738790421286 0.000686925662459007
"OLFML3" 3401.77406145718 0.601812427027384 0.163142399089891 3.6888781235575 0.000225245079431017 0.000820897873911352 0.000687894333315935
"AMBRA1" 2120.25469643218 -0.245650439783264 0.0665975258178461 -3.68858207218019 0.000225507285866756 0.000821545204043836 0.000688431542043288
"POLR2M" 212.293221540206 -0.508518281574326 0.137861205984111 -3.68862493218675 0.000225469307937867 0.000821545204043836 0.000688431542043288
"PLXNA1" 4897.38768925363 0.458381006167938 0.124283328205716 3.68819384535001 0.000225851564366109 0.000822645159912183 0.000689350651979511
"ADAM8" 83.2070291665857 0.670583768938575 0.181828304092945 3.68800540863975 0.000226018847319711 0.000822945849894168 0.000689597378110283
"IRF7" 209.084054782354 0.402512877619629 0.109139952224792 3.68804337380124 0.000225985134744872 0.000822945849894168 0.000689597378110283
"CARD14" 8.76751438310344 -1.80339543984577 0.48904063060452 -3.68761883366732 0.000226362389778833 0.000824042245399893 0.000690513492644647
"GDF9" 7.2244912256412 -1.86316809092991 0.505270425314953 -3.68746714151838 0.000226497329804699 0.000824243347359488 0.00069067676299322
"MKI67" 7889.68769201394 -0.415437011150684 0.112662065675437 -3.68746133545515 0.000226502496175287 0.000824243347359488 0.00069067676299322
"TDP2" 4446.41650413435 -0.245338952932634 0.0665366449011384 -3.68727568540861 0.000226667750245631 0.000824690213246186 0.000691048593047735
"ZNF677" 571.165561752578 0.323258792769351 0.0876725377542204 3.68711572688325 0.000226810226082174 0.000825054052742739 0.00069135084962075
"FAM109B" 404.323648250943 -0.383645511804112 0.104060357735335 -3.6867594937533 0.000227127826770826 0.000825900043995377 0.00069218669499556
"WDR96" 24.7354248284453 1.15990381892943 0.314624553611051 3.68662841350692 0.000227244796770032 0.000826170723798965 0.000692410902916175
"SNRPN" 171.145389720953 0.439590198321123 0.119243547315195 3.68649044932518 0.000227367970748433 0.000826463853253802 0.000692653925018236
"ARAP2" 150.293357342745 -0.588981713520519 0.15980267607243 -3.68568116627512 0.000228091758878069 0.000828784589638324 0.00069459360968519
"ATPIF1" 3670.99334001856 0.229132073095842 0.062167983475201 3.68569254280612 0.000228081569226223 0.000828784589638324 0.00069459360968519
"KLK6" 39.3574331697864 1.05230113110496 0.28551622475677 3.68560887214521 0.000228156520764654 0.000828864861764242 0.00069465823135101
"ZDHHC17" 2450.49645961947 -0.479064423394016 0.130031930640446 -3.68420603335259 0.000229416621142447 0.000833131027424196 0.000698361529041519
"SHISA2" 225.252635739184 -0.541003775873539 0.146854168155201 -3.68395247250855 0.000229645078094568 0.000833804792894765 0.000698923612346573
"ZNF250" 416.679737546585 0.294789323510754 0.080023898256614 3.68376609904017 0.000229813135711906 0.000834259047132082 0.000699301691235504
"SCN1B" 64.6221687387684 0.570789822692878 0.154971535458959 3.68319137448335 0.000230332106289828 0.000835830593065553 0.000700747220394339
"YY1AP1" 2698.53849417937 0.191264217255946 0.0519356416255404 3.68271597826737 0.000230762215325865 0.000837234970621018 0.000701921903395396
"INMT" 23.4517961365073 1.37048090177083 0.372185542819137 3.68225184511482 0.000231182861330934 0.000838604496984762 0.000703067359831056
"ZNF292" 3405.34878057487 0.29158182136674 0.0791945491305453 3.68184205312025 0.000231554855748307 0.000839797063650274 0.000704064449896796
"GAB1" 1280.41373019129 -0.435643435860664 0.118329906416063 -3.6816004428237 0.00023177444403443 0.000840436545710063 0.00070459784301168
"FLT3LG" 23.0784489681438 0.798000734525288 0.216803466730779 3.68075633917895 0.000232543145293794 0.000843066554186626 0.000706800026675022
"LAMB2P1" 13.6875009036382 1.25761618789736 0.34167910507841 3.68069387096046 0.000232600128306582 0.00084311578510083 0.000706838561333945
"COL4A1" 5168.68400436602 -0.509427734062229 0.138412618570095 -3.68050066045275 0.000232776456349029 0.000843597512048487 0.000707239684744317
"SLC16A6" 21.9077081640911 -1.20639508450381 0.327795808322726 -3.68032492751119 0.000232936942915415 0.000844021659416516 0.000707592533753338
"SLC16A14" 126.902255042326 0.703200969232244 0.191081275203231 3.68011448784991 0.000233129261707084 0.000844560967672529 0.000708041926760864
"LOC100507334" 7.04908915775846 -1.80444097612478 0.490353905278006 -3.6798747939037 0.00023334849722217 0.000845197568252964 0.000708572882505234
"SNORA4" 25.0783671732915 -1.00787606839556 0.273923521153097 -3.67940680724623 0.000233777097879188 0.000846592118997617 0.000709739261572705
"BAG2" 2049.65284694809 -0.380687447197344 0.103468736604588 -3.67925094758007 0.000233920004222161 0.000846951739425066 0.000710038003683477
"HECTD3" 1839.88969834249 -0.280109687594087 0.0761494794897608 -3.67841893957727 0.000234684252781977 0.000849560493904192 0.000712222288165049
"SBDSP1" 1133.5426261664 -0.292720418576967 0.0795818019696719 -3.67823310520816 0.000234855272450282 0.000850021178935482 0.000712605746799505
"ARMC5" 780.091616590343 0.336153559962785 0.0913952102836885 3.67802162629062 0.000235050034548225 0.000850407946278784 0.000712921732398976
"CBX2" 7020.01772096229 0.232656488767496 0.0632563661382693 3.6779932672538 0.000235076163403658 0.000850407946278784 0.000712921732398976
"PDGFRL" 155.830905988369 -0.551814546675556 0.150032184575969 -3.67797448417572 0.00023509347086317 0.000850407946278784 0.000712921732398976
"INTS2" 2163.40757102216 -0.381403453143962 0.103721500579407 -3.67718796019506 0.000235819278951444 0.000852874603171067 0.000714986844620171
"GTF3A" 2689.74235416022 -0.256102405531213 0.0696474112141433 -3.67712742033987 0.000235875232480079 0.000852918166590755 0.000715020607825799
"UNC5A" 103.495452459351 0.986893405387228 0.268391099719333 3.67707202816807 0.000235926439212565 0.000852944552708742 0.000715039971732003
"CCDC74B" 104.821899753898 -0.451178390449453 0.122734414341084 -3.67605445360753 0.000236868983612657 0.000856192781294356 0.000717760259174991
"ERI1" 1961.19860476822 0.323643057839518 0.0880543783924626 3.67549080179778 0.000237392594375302 0.000857925794556324 0.000719210302062964
"KCNIP3" 17.6110773531061 1.22596100256349 0.333563301745682 3.67534736629451 0.000237526013661204 0.000858248291549273 0.000719477885314382
"PEX11G" 64.8020878493638 0.724471400813141 0.197128860105583 3.67511586291887 0.000237741499393259 0.000858867142591418 0.000719993903059995
"SCGB1B2P" 40.4334091294917 0.729154318725833 0.198464983982324 3.67396960458664 0.000238811153651784 0.000862570966843789 0.000723096060990807
"VAMP5" 30.8580200947029 0.889666788855437 0.242174917832567 3.67365372441471 0.000239106716306562 0.000863477963237584 0.000723853615171706
"KLHDC4" 1038.43895067532 -0.165617071109802 0.0450845741494816 -3.67347533461633 0.000239273783619251 0.0008639206778446 0.000724221958615354
"SLC30A5" 2345.09648719876 -0.385508215191623 0.104950030862857 -3.67325490066204 0.000239480377808546 0.000864505916917118 0.000724709777609549
"BDKRB2" 13.8164295931813 -1.10069171493902 0.299665172087765 -3.6730718730859 0.000239652041304424 0.000864964864797183 0.000725091725198327
"HSF1" 2469.23961867035 0.376774621255026 0.10261032362017 3.67189779704549 0.000240755968170677 0.000868787791513173 0.000728293651155666
"AAMDC" 383.728688212138 0.354719479141834 0.0966052239788304 3.6718457297875 0.000240805034797714 0.000868803454856164 0.00072830398581284
"ZNF572" 400.671724671754 0.374789279686336 0.102075723568368 3.67167889273214 0.000240962320250538 0.000869209483912109 0.000728641557482389
"HIST1H4I" 63.1484924486187 -0.93247145714539 0.254013928663412 -3.67094616445615 0.000241654240910699 0.000871543562883463 0.000730595368483853
"HMOX2" 1437.68680420987 -0.414285805078472 0.112887546388084 -3.66989821582484 0.000242647066310777 0.00087496180862945 0.000733457994680208
"CLIP2" 2428.92425462122 0.309158292092818 0.084276202474223 3.66839372226552 0.000244079113994641 0.000879962284585355 0.000737646937804604
"AVL9" 1159.99308421128 -0.263025442931801 0.0717247864629552 -3.66714849778814 0.000245270369848325 0.000884092954964505 0.000741106719803064
"FAH" 800.429332635904 -0.243333623805643 0.0663626208763034 -3.66672715140658 0.000245674688281379 0.000885386051923153 0.000742187838826192
"ZNF440" 312.591771648245 -0.494651495535124 0.134907501969748 -3.66659739683005 0.000245799324919889 0.000885670911995703 0.000742423784508124
"CADM2" 395.486648357979 0.621304990028254 0.169475970553304 3.66603588697454 0.000246339371047052 0.000887287647429814 0.000743773339455842
"RBFOX3" 243.896533010184 0.457500006588551 0.124793245920055 3.66606384196172 0.000246312458335104 0.000887287647429814 0.000743773339455842
"SMYD4" 1134.47703308145 -0.231044411694457 0.0630279939404907 -3.66574274777971 0.000246621746983508 0.000888140051011243 0.000744485023911994
"FAM83E" 84.7727350019916 0.71835413973548 0.195968243515561 3.66566606327948 0.000246695665927391 0.000888179906140663 0.000744512741244364
"MEN1" 2772.43674777562 -0.316944632261488 0.0864637398077168 -3.66563640395763 0.000246724261185844 0.000888179906140663 0.000744512741244364
"NAIF1" 398.686449888122 -0.431908722358542 0.117836898292197 -3.66530966631139 0.000247039482582922 0.000889149888673941 0.000745322977520412
"ZSCAN23" 217.020823670037 -0.636425593065798 0.173660964455028 -3.66475906121441 0.000247571535785622 0.000890899793004022 0.000746786969545058
"RIMS2" 491.846945333837 -0.632856946156058 0.172691873933794 -3.66465967239824 0.000247667690274173 0.000891080734131469 0.000746935790290011
"USH1G" 88.7595336578956 0.729836831494977 0.199199031560587 3.6638573279057 0.000248445208541831 0.000893712625171309 0.000749139077126511
"CHST7" 603.748993027838 -0.500466376574983 0.136598815412353 -3.66376805731601 0.000248531858306314 0.00089385879422332 0.000749258742898514
"CASC4" 2502.83342996207 0.275107782513548 0.0750984841454875 3.66329341589085 0.000248993041311441 0.000895351689647305 0.000750507270183777
"TADA2B" 928.888609334095 0.224907381914799 0.0614007656742816 3.66294099829123 0.000249335985249924 0.000896418936420464 0.000751399000505721
"SPTY2D1-AS1" 14.4988253640812 -1.27596730925041 0.348395396186968 -3.66241151064364 0.000249852072187603 0.000898108161037045 0.000752812079259871
"LOC100499489" 6.62747040538495 -1.91679957476676 0.52344958539367 -3.66186090934658 0.000250389800921683 0.000899874538927604 0.000754289819468378
"PSMD6-AS2" 46.5185112156283 -1.01116754289219 0.276152886611888 -3.66162220970484 0.000250623257094762 0.000900546942113533 0.000754850565167044
"HSF2BP" 17.623987173795 0.88522745355312 0.241768300938616 3.66147030076484 0.00025077193536497 0.000900914526440639 0.00075515407919028
"LIN52" 539.869485217894 0.289212746939579 0.0789891752748806 3.66142254217903 0.000250818695350965 0.000900915894451276 0.00075515407919028
"TMEM19" 508.387281904176 -0.244997310753745 0.0669345088505172 -3.66025410451416 0.000251965252357447 0.000904866893518842 0.000758462950209568
"IQGAP1" 13392.1284389844 -0.255691204923407 0.0698724910010215 -3.65939730014304 0.000252809133653782 0.000907554776991308 0.000760707272344953
"NEU1" 1974.3738815242 -0.444706062488696 0.121524334780107 -3.65939927417314 0.000252807186354941 0.000907554776991308 0.000760707272344953
"SLC17A6" 30.9859710330989 -0.986147418002114 0.269486901205864 -3.65935195213361 0.000252853871458273 0.000907554776991308 0.000760707272344953
"AXIN1" 1786.18202169568 0.342640646646107 0.0936367166794504 3.65925524513081 0.000252949301967952 0.000907729575231382 0.000760850898114009
"GLCE" 810.143033889401 -0.474656949827688 0.129716713922237 -3.65918111456504 0.000253022476908938 0.000907824457694148 0.000760927539416625
"RDH11" 6970.70430644176 -0.168289735797709 0.0459984385153373 -3.65859670957299 0.000253600043814347 0.000909728689029305 0.000762520749908423
"PSMD11" 11926.6740253896 -0.234346009208008 0.0640568535965725 -3.65840649439184 0.000253788299849021 0.000910235916648307 0.000762943006555734
"GRM1" 43.311382166642 0.62070298870715 0.169690048741399 3.65786322363002 0.000254326697056415 0.000911830212314668 0.000764273521348285
"NAP1L3" 4674.54266114986 -0.284477065876654 0.0777704381622771 -3.65790745942641 0.000254282818063871 0.000911830212314668 0.000764273521348285
"TMEM232" 37.0194630109381 0.931147721435629 0.254589846235034 3.65744249115107 0.000254744391009554 0.000913159216711679 0.000765384560106671
"WDR31" 39.9792133617556 0.747959536534261 0.204574185111391 3.65617751881546 0.000256004105748686 0.000917505489698935 0.00076902457223019
"ATIC" 10376.9978884483 -0.196531066061518 0.0537572516505008 -3.65589869324518 0.000256282557010109 0.000918334010315691 0.000769716098369593
"FOXB1" 158.316134619695 -1.10450819089522 0.302130744372024 -3.65572922143667 0.000256451940054878 0.000918771474652528 0.000770079851615946
"DCP1A" 1494.88734160516 0.205946542775032 0.0563397979869656 3.65543630139885 0.000256744954225302 0.000919651620104459 0.000770814640517589
"TMEM120A" 453.001678193741 0.4759300032728 0.13019988210718 3.65537967907694 0.000256801630938704 0.000919685044429264 0.000770839740356742
"NCEH1" 311.481852694396 -0.313916525607208 0.0858874737639969 -3.6549744898749 0.000257207551863854 0.000920968976028638 0.000771912957568835
"TMEM14C" 3406.15561651532 0.272262295320813 0.0744934432182879 3.65484911904264 0.000257333270930616 0.000921249315854629 0.000772145007415281
"RFTN1" 211.633239808311 0.503867570387958 0.137870908579332 3.65463298661028 0.000257550139001714 0.00092185580433173 0.000772650417005142
"CERCAM" 88.5202313839938 0.679646724651562 0.18601848580748 3.65365152662818 0.00025853709735869 0.00092521796540025 0.000775465473070227
"CNKSR2" 1210.17354093285 -0.556536530116578 0.152344186358705 -3.65315240061852 0.000259040378875366 0.000926848288755567 0.000776828985822855
"MAP9" 999.553325487265 -0.583828476273213 0.159861216992682 -3.65209578193028 0.000260108826756637 0.000930499808424985 0.000779886529237998
"NEURL1B" 236.947375262884 0.353564935967885 0.0968174322627203 3.65187268144505 0.000260334952631812 0.000930814000821625 0.000780271244465138
"PENK" 21.8032552631915 -1.19093531801894 0.326114024292043 -3.6518985057583 0.0002603087686942 0.000930814000821625 0.000780271244465138
"DDX52" 4712.59304296975 -0.271839667364152 0.0744406852581491 -3.65176202262853 0.000260447180426734 0.000931024379791922 0.000780460991083417
"GDE1" 2953.80519088661 -0.209318580082605 0.0573226128860959 -3.65158825712526 0.000260623501213161 0.000931483258705733 0.000780842692648783
"RING1" 1357.80028676716 -0.211203984473559 0.0578450357876121 -3.65120328128122 0.000261014536991457 0.000932709231247067 0.000781867428306741
"CRIP1" 25.9265603455661 0.918323732009811 0.251550935964254 3.6506472476028 0.00026158029435898 0.000934558988030749 0.000783415058419967
"CRLF1" 154.071763901496 1.4820551174265 0.405981132163107 3.65055171290834 0.000261677615391041 0.000934734769946852 0.000783559436176552
"DEPDC1-AS1" 20.7610725619008 -1.23351645641767 0.337937916360938 -3.65012742488534 0.000262110247207903 0.000936108025742512 0.00078470761567928
"BGN" 111.340330746137 1.21667508397025 0.333335773614832 3.64999853083911 0.000262241808755346 0.000936405723358934 0.000784954187032418
"IKZF3" 35.6765616364396 -0.870203080647687 0.238418311197605 -3.6499003632588 0.000262342049472975 0.00093659149255882 0.0007851069325252
"RRAGB" 330.786393045402 0.537739881393355 0.147349461292159 3.64941871302226 0.000262834392101503 0.000938176785478078 0.000786432837882104
"LIMD2" 2235.96973171445 -0.47500455505251 0.130162886288181 -3.64930871309084 0.000262946955422858 0.000938406137991735 0.000786622112660093
"ATP9A" 970.580705416373 -0.310078471693433 0.0849720456249538 -3.64918214470256 0.00026307652922445 0.000938696102164759 0.000786862194834435
"AURKA" 3900.83357932 0.25373402333588 0.0695377954653293 3.64886493219919 0.000263401537125456 0.00093968316963489 0.000787686621049583
"PCDHGA10" 431.986554596094 -0.308872552180008 0.0846556742378762 -3.64857471115402 0.000263699219975557 0.000940572410581197 0.000788429039634565
"RENBP" 198.60715983011 0.889325210158682 0.243812232875124 3.64758240253752 0.000264719426149448 0.000943864694007532 0.000791331033312403
"DIP2C" 616.097965893061 0.311091937625955 0.0852929300372798 3.64733557036888 0.000264973771770559 0.000944481059806315 0.000791841747423453
"ZNF853" 270.504938362949 0.415339728172965 0.113875310257787 3.64732027717627 0.000264989538015157 0.000944481059806315 0.000791841747423453
"PCDHGB1" 205.518557045422 -0.431165853638003 0.118231134206102 -3.64680468079067 0.000265521597853303 0.000946203822839922 0.000793283065945992
"DOK5" 390.604833495223 -0.499767452122925 0.137046786226524 -3.64669224199729 0.00026563775985431 0.000946428549225568 0.000793465423883119
"TMEM55B" 1379.06911237197 0.299582705029588 0.0821528690714171 3.64664933088526 0.000265682104449268 0.000946428549225568 0.000793465423883119
"DYRK1A" 4283.37536888141 0.230445225207538 0.0632080565062798 3.64582045304055 0.000266540034548132 0.000949310629097444 0.00079587866576472
"OSTC" 5767.69085978606 -0.226070813956107 0.0620146214430959 -3.64544374690004 0.000266930802031031 0.000950528108057339 0.000796896335255065
"DNAJC15" 1308.64211256957 0.308369421263113 0.0846620290752386 3.64235802793088 0.00027015197845607 0.000961822247344056 0.000806361957771401
"ZC3H13" 6211.88431960965 -0.292138725600572 0.0802179139022646 -3.64181404613072 0.000270723604219601 0.000963680779176425 0.000807917018653108
"KIRREL3" 10.7608181521443 1.04644610709567 0.287363939338043 3.64153591959454 0.000271016302348675 0.000964545927651706 0.000808639253351554
"CNOT3" 3326.51465463326 0.368179174239773 0.101110253883567 3.64136336423157 0.000271198047297467 0.000965015949579282 0.000809030225614022
"NPIPA5" 173.827201273877 -0.51248669099289 0.140748124298021 -3.64116178136589 0.00027141051031243 0.000965595084765375 0.000809512671812396
"CDK5" 564.867679362427 -0.521325630633645 0.143210079990119 -3.64028587002826 0.000272335510743617 0.000968708532538869 0.000812119764187601
"FBXL7" 882.096359654577 -0.602309062072777 0.165474722280997 -3.63988561981074 0.00027275917520966 0.000970037894259915 0.00081323114955988
"TOP2A" 26893.4718691782 -0.343996390492312 0.0945209077340325 -3.63936824919483 0.000273307726852459 0.000971810835458359 0.000814714401009741
"LAT2" 14.0065180004263 -1.36646525449425 0.375546018790802 -3.63860934778127 0.000274114236904603 0.000974321875914347 0.000816965913614055
"TIMM44" 4064.51904145899 0.217405475870274 0.0597814859841522 3.63666898356972 0.000276186481134127 0.000981328406078365 0.000822988255512488
"UQCRQ" 1752.88095452044 -0.356720884383544 0.098094400574635 -3.63650608285367 0.000276361120033118 0.000981769341010116 0.000823354866294746
"C12orf29" 848.442279775451 0.279500926302582 0.0768765738900299 3.63570997196625 0.000277216086234423 0.000984446521956793 0.000825747841632559
"ENPP2" 539.577989603649 -0.493527455305041 0.135759251553839 -3.63531361329963 0.000277642670761162 0.000985781187997729 0.000826864134650659
"KBTBD7" 1238.10020065631 -0.266938593784812 0.0734329611929502 -3.63513318063549 0.000277837066704903 0.000986291122211758 0.000827288645429269
"RANGRF" 1096.05295719557 0.386545238763152 0.106374278171286 3.63382243723175 0.000279253079156257 0.000991136682369868 0.000831349808706648
"ZNF140" 1109.21936236432 0.31110845670158 0.0856228626465675 3.63347413395612 0.000279630491235271 0.000992294901761989 0.000832318070367073
"BPNT1" 666.259230265186 -0.303686865068289 0.0835815869253713 -3.63341827117313 0.000279691067106817 0.000992328580557065 0.000832343086107472
"RAB17" 1128.71640832836 1.10300286151459 0.303612024345639 3.63293536839276 0.00028021522475453 0.0009940067094333 0.000833747425537816
"GSN" 1951.20750674237 -0.322576076281257 0.0888079791501352 -3.63228709141014 0.000280920332071192 0.000996325990593921 0.000835689535309304
"PKHD1L1" 18.702430143049 1.0911586527246 0.300424276298577 3.63205885412586 0.000281168972926976 0.000997025793922327 0.000836273265115022
"MAGED1" 7476.92338468147 0.220518902793395 0.0607162065317901 3.63196114167533 0.000281275483537131 0.000997221439625619 0.000836434121966708
"DHRS11" 721.48341710022 0.419257827679988 0.115468002591448 3.63094379629497 0.000282386680302058 0.00100097833300502 0.000839582015940931
"PHACTR1" 229.081844773442 -0.396855243555399 0.109301380519497 -3.63083468542841 0.000282506100707037 0.00100121893928739 0.000839780572140874
"EFR3A" 5069.58346961073 0.319004275672308 0.0878779132901736 3.6300847815873 0.000283328141696949 0.00100394913397724 0.000842067282532251
"KDM5D" 2465.78486065051 0.155970868769442 0.0429711382230418 3.6296657528566 0.000283788454504547 0.00100539681356025 0.000843278264698369
"ZBTB32" 10.8497573375655 -1.58016131162958 0.43538930060749 -3.62930671338229 0.000284183425041554 0.00100661251484905 0.00084429466724636
"ARHGEF28" 23.0024936448585 0.798172006896488 0.219972560197569 3.62850714734422 0.000285064859479875 0.00100955057345425 0.000846755682022328
"SCN2B" 14.046007462841 -1.76071083253481 0.485269674017012 -3.62831416593546 0.000285277983842035 0.00101012118777461 0.000847231004135485
"SHF" 752.439868694712 0.345029454163603 0.0950991491191545 3.62810243161375 0.000285511990252156 0.00101076552043888 0.000847768154193727
"ALOX15" 45.2580702499487 -0.630283890257664 0.173727619258523 -3.62800050416706 0.000285624703442995 0.00101098029598764 0.000847945016510894
"CNNM1" 33.283677931976 0.917954026826572 0.253024147709883 3.62793051625688 0.000285702121463197 0.00101107008734243 0.000848017050385832
"LINC01021" 609.80982187315 0.630324772267443 0.1737952255528 3.62682444389674 0.000286928231002758 0.00101522420532397 0.000851497953388765
"KCNK5" 2322.39166775337 0.497875498925096 0.137282405071581 3.62665192721163 0.000287119914002633 0.00101571741568041 0.00085190833327097
"ANLN" 5894.39433058512 -0.259418933937675 0.071541028791374 -3.62615604388616 0.000287671557382077 0.00101748361291822 0.000853386393914774
"ATAD1" 2805.49337330628 0.249733321033264 0.0688712350367172 3.62609035397905 0.000287744708286733 0.00101755706507733 0.000853444706452229
"DCAF4" 720.239127809985 0.264509319514206 0.0729539697099604 3.62570152886543 0.00028817805276649 0.00101890401801767 0.000854571125248435
"FBXO45" 2146.85829427896 0.263050375195635 0.0725575586901726 3.62540278289797 0.000288511419557772 0.00101989705639849 0.000855400703888626
"NRF1" 1176.23530252529 0.262096886071452 0.0722965578398995 3.62530241967902 0.000288623494635614 0.00101992202715969 0.000855415053579154
"POGK" 3959.30443477271 -0.11804214728954 0.0325603460269322 -3.62533454625763 0.000288587614616961 0.00101992202715969 0.000855415053579154
"AURKAPS1" 162.457866495569 0.577031856516834 0.159203942797331 3.62448219797801 0.000289540961819257 0.00102297802534359 0.000857974833741535
"FAM160A1" 1506.34149147431 0.325685773484249 0.0898629336145106 3.62425040430306 0.000289800731671404 0.0010237096222435 0.000858585120350154
"FAM120A" 4545.16516992073 -0.297004906000849 0.0819547117530458 -3.62401257533324 0.000290067492165059 0.00102446564278296 0.000859215887486326
"FAM83H-AS1" 177.38951983233 -0.394269223163121 0.108806532032553 -3.62358045788244 0.000290552764792756 0.001025992993292 0.000860493560331099
"SRSF8" 1465.41867138943 -0.417376751153005 0.11520614991669 -3.62286867024743 0.000291353768570246 0.00102863448827281 0.000862705646579381
"FANCB" 534.722655849467 -0.395009992185309 0.109041901324348 -3.62255231601605 0.000291710438536347 0.00102965244223284 0.000863601472705303
"PPFIA3" 590.881439544712 0.486887945191552 0.134419375508899 3.62215598270888 0.000292157857196413 0.00103091123997099 0.00086476557582775
"PRKRA" 2272.51982095932 0.177331600366443 0.0489754256315502 3.6208281618732 0.000293661516285865 0.00103602886920685 0.000869055060438637
"PCDHA7" 132.83369795601 -0.46645385709935 0.128830802947622 -3.62067026228964 0.000293840807395277 0.00103647315846255 0.00086942437707423
"CDC42EP4" 990.791375613274 0.298869843571097 0.0825719143763559 3.61950968229794 0.000295161767434866 0.00104079079669416 0.000873039379995188
"TYW1B" 208.09460962412 -0.360135025114946 0.0994985374096546 -3.61950069308256 0.00029517202053993 0.00104079079669416 0.000873039379995188
"EVA1C" 41.6142901536646 -1.07394806279805 0.296727689841734 -3.61930517293774 0.000295395113504603 0.00104138839924263 0.000873537282827143
"DHRS7" 860.311531432233 0.264904501465353 0.073195884999461 3.61911740622172 0.000295609508285243 0.0010419551258285 0.000874009283762559
"TCF7L1" 8052.72177813255 0.30413801593066 0.0840581397449449 3.6181863749721 0.000296674728097009 0.00104552006409369 0.000876996222356806
"PLIN2" 2559.34873329833 0.531911024825317 0.147049251641364 3.61723041013896 0.000297772215324201 0.00104919740298796 0.000880077421875195
"LOC100130705" 12.3248517008336 1.2542718704853 0.34697697872217 3.61485616453424 0.000300514419337898 0.00105866750011583 0.000888017604392818
"CCDC106" 391.78033968083 0.452690054334031 0.125246618573181 3.61438943015877 0.000301056261832586 0.00106038402286455 0.000889454000236496
"NFATC4" 1894.67988528098 0.521599994554105 0.144317263569596 3.61425917906604 0.00030120763648649 0.0010607248619924 0.000889736462230228
"BLOC1S1" 879.38549421362 0.457940633324558 0.126730552032894 3.61349829207479 0.000302093346240972 0.00106365112393164 0.000892187568665025
"LOC101928378" 318.773331400849 -0.800367630908178 0.221551034370589 -3.61256553453685 0.000303182449407467 0.00106729233050744 0.000895238348666802
"EPC1" 1419.92204153787 -0.313213981949417 0.0867134476110643 -3.61205776702912 0.000303776871705048 0.00106919110941666 0.000896827574238034
"ZNF185" 1307.25402680383 0.788259212772451 0.218242144650879 3.61185606031055 0.000304013304104047 0.00106982942612701 0.000897359528894721
"GABPB2" 101.717174773883 -0.528482320004105 0.146327338623555 -3.61164444713704 0.000304261533662236 0.00107050901854536 0.00089792610211752
"NOS1" 524.46946880616 0.514203297971775 0.142445591511859 3.6098224768786 0.000306406633293823 0.00107766591557713 0.000904089407725107
"MFSD3" 565.882778585934 0.551440092124314 0.152848622803677 3.60775309590194 0.000308860195537415 0.00108609871439433 0.000911160421524393
"ZNF818P" 128.968073220035 -0.444551188779717 0.123228669027229 -3.60753055509744 0.000309125143822524 0.00108683365045295 0.000911773441402209
"VIMP" 1369.53102211057 0.229212488489072 0.0635409441648713 3.60731952446802 0.000309376585113266 0.00108752084072117 0.000912346402753613
"TRMT11" 938.047053530898 0.273991258215028 0.0759741564137149 3.60637447190618 0.000310504958378286 0.00109109240529996 0.000915504732206094
"DCAF11" 4265.16324341957 0.19509496294756 0.0541000898150575 3.60618556483912 0.000310730971112585 0.00109168911446228 0.000916001831694416
"KIAA1468" 2926.03255713512 -0.265926998063809 0.0737492839479621 -3.60582481385784 0.000311163009825046 0.00109300930666393 0.000917105977969478
"C1orf226" 1186.2888830845 -0.661718849891945 0.183542212732502 -3.60526791107366 0.000311831066147783 0.00109511422654496 0.000918864962429688
"PLA2G4A" 72.5248675591862 -0.80506978508442 0.223305999666341 -3.60523132512041 0.000311875001351182 0.00109511422654496 0.000918864962429688
"CUL4A" 8004.32566159826 -0.19563270708408 0.0542653417938555 -3.60511333047997 0.000312016737805854 0.00109541390418918 0.000919112820338736
"C16orf74" 54.1523274716966 0.981146747515015 0.272169860215926 3.60490594636975 0.000312265996024041 0.0010960908877425 0.00091967725688897
"ADCY10" 14.1010516182509 -1.87019846398645 0.518908819103084 -3.60409843721488 0.000313238331241731 0.00109930525462884 0.000922370678595529
"NOSIP" 2165.37537806444 0.363452370589269 0.100851901406973 3.60382268969436 0.000313571012137369 0.00110027400844805 0.000923179909141831
"CAPS" 15.6236545185995 0.980146131803774 0.271990930141064 3.60359858799496 0.000313841627566188 0.00110102467319364 0.00092380614874372
"MCF2L" 801.69964303634 0.386210794922768 0.107206666923086 3.60248859522748 0.000315185232807158 0.00110553866870333 0.000927589965726877
"ANAPC1" 7603.18946793272 -0.187167639113093 0.051975737636641 -3.60105787091604 0.000316925016104651 0.00111103924162297 0.00093236616391916
"ZNF169" 147.263644512389 -0.356200386595765 0.0989147187242632 -3.6010857756035 0.000316890997775487 0.00111103924162297 0.00093236616391916
"DPP3" 4292.06231606686 -0.43445525327593 0.120656911865635 -3.60074898783871 0.000317301800841594 0.00111215941561674 0.000933302531457742
"POPDC3" 87.5886557401159 0.439511557817174 0.122066224980043 3.60059924757263 0.000317484609334913 0.00111259941120885 0.000933668102733494
"LOC90784" 925.730371752885 -0.304894762220145 0.0846801010215172 -3.60054792734213 0.000317547285665865 0.00111261833045805 0.000933680316165354
"EYA3" 2228.33648351798 -0.309060536736168 0.0858457987877049 -3.60018243292801 0.00031799399149338 0.00111398255811702 0.000934821474163513
"ATE1" 2042.72978119913 -0.323266339352626 0.0897962534291554 -3.59999807350165 0.00031821953797936 0.0011145716778307 0.000935312179241472
"DVL1" 2034.45813508293 0.341201986017007 0.0947814473773847 3.59988157448648 0.000318362140813773 0.00111487012534839 0.000935558960129478
"IFIT1" 64.6510286418318 0.792157616932441 0.220065927163913 3.59963774102301 0.000318660803448567 0.00111571487148313 0.000936264172784243
"KIN" 1252.118502604 0.240003657205243 0.0666807018570745 3.59929710577543 0.000319078474167229 0.0011169759165072 0.000937318721573186
"DIRC2" 351.274339423424 -0.544890582334184 0.151400945323379 -3.59899062169225 0.000319454708253797 0.00111789005725635 0.000938078486191989
"TTF2" 4779.58354613967 -0.278986432738493 0.0775174089795557 -3.59901648431094 0.000319422943755144 0.00111789005725635 0.000938078486191989
"PCYT2" 1471.75790418517 -0.444672244444229 0.123558117747983 -3.59889137637409 0.000319576628915624 0.00111811527678062 0.000938263808928941
"DCAF16" 2263.77102885787 -0.32839180617565 0.0912561720810438 -3.59857090963675 0.000319970612618413 0.00111929212139612 0.000939247682376111
"ATR" 2227.85664709525 -0.342842031727099 0.0952822029577356 -3.59817490658958 0.000320458089134721 0.00112079553140835 0.00094050558389539
"SDHC" 5407.86760985881 -0.169597100105018 0.0471397263823486 -3.59775317169687 0.000320978005676262 0.00112241183803085 0.000941858212720082
"CCDC172" 290.120225624427 0.523062894822136 0.145404319550317 3.59729956056176 0.000321538100642348 0.00112416803545313 0.000943328219501291
"TBC1D7" 760.675380991071 0.249298787210004 0.069314132680138 3.59665161447574 0.000322339736882339 0.00112676793034721 0.000945506189045934
"MYOCD" 162.706485172244 -0.719770786284718 0.200127079943862 -3.59656867269848 0.000322442487056682 0.0011269243092976 0.000945633720312924
"APH1A" 5482.84389642173 0.212529287910554 0.0590988581575985 3.59616572191299 0.000322942108117265 0.00112846743122466 0.000946924902206
"LRRC37A11P" 13.0410609151471 -1.66963154124268 0.4643477383425 -3.5956491296856 0.000323583693828892 0.00113050598068817 0.000948631799218328
"LINC00094" 781.057677433293 -0.270391302737487 0.0752089337754136 -3.59520191504005 0.00032414007874676 0.00113224618407765 0.000950088336638951
"PRDX1" 37233.3608402139 -0.299463401524743 0.0833006128476714 -3.59497236919925 0.000324426007002237 0.00113304120568473 0.000950751747926835
"EFNB3" 955.48461214739 0.376986039024895 0.104870229211017 3.59478606904095 0.000324658240836616 0.00113364845016201 0.000951257589404476
"EFHB" 47.4042366428922 0.585773504930006 0.163031086373158 3.59301724573706 0.000326870945161191 0.00114116968183971 0.000957565012688513
"SNRK" 911.105367966522 0.240366617219123 0.0669037054106723 3.59272503284668 0.000327237843597767 0.00114224530312428 0.000958463843722926
"TACC1" 921.65303919909 -0.311091912973101 0.086611615900558 -3.59180359052851 0.000328397319164854 0.00114608658368259 0.00096168333883188
"PCDHA9" 64.0440063106869 -0.674094983361711 0.187690724632353 -3.59151995753717 0.000328754995303079 0.00114712875584019 0.000962554082412428
"ALKBH2" 609.357072928972 0.218746192648008 0.0609192375410455 3.59075723002317 0.000329718644050023 0.00115007805003981 0.000965021325843711
"NR2F1" 6.46057969932453 -3.83702326483377 1.06857585865641 -3.59078228630234 0.000329686945382053 0.00115007805003981 0.000965021325843711
"LYRM5" 304.228651488065 0.468953843203194 0.130606010091286 3.59059926013682 0.000329918557241761 0.00115056875662858 0.000965429321759915
"CYP26A1" 430.467781104778 1.37614998099078 0.383304125233065 3.59023002988558 0.000330386265989766 0.0011519930383865 0.00096662066524862
"RGS5" 4591.63993359165 -0.340957068678607 0.0949718410983499 -3.59008591110203 0.00033056899142192 0.0011524233055224 0.000966977940804054
"HINT2" 517.33316248504 0.508810568090423 0.141728687536289 3.59003231410116 0.000330636970149357 0.00115245346225574 0.000966999490698963
"CAPN5" 1567.54465226348 -0.389144766564451 0.108416743236781 -3.58934196828402 0.000331513727201802 0.00115530214404288 0.000969385997759815
"RPL37" 35437.5432518728 0.322077322820093 0.0897469944092902 3.58872544913608 0.000332298561032392 0.00115782951534605 0.000971502884865454
"C4orf19" 55.7291130383745 -0.561217791640508 0.156443809849501 -3.58734418562421 0.000334063236166565 0.00116376943374023 0.000976483120154155
"ITLN2" 186.130509682212 -0.462701532890903 0.128988179485672 -3.58716228677605 0.000334296278891504 0.00116437246144297 0.000976985314789349
"CD58" 150.680016206175 -0.419526360909265 0.116971520750891 -3.58656840755889 0.000335058196597092 0.00116681704354581 0.000979032686540294
"LOC729732" 421.826494840582 -0.461509804068242 0.128689313490524 -3.58623254371644 0.000335489812311896 0.00116811070158784 0.000980114350050172
"CABLES2" 248.294732014646 0.357279018087933 0.0996274285334915 3.58615115683556 0.000335594480164473 0.00116826573068009 0.000980240632834859
"MICALL2" 176.471881553954 0.434146322689576 0.121064455528355 3.58607587003846 0.000335691330189249 0.00116839349380508 0.000980344038410997
"ATG10" 457.608501053636 -0.261657120393614 0.0729713318523996 -3.58575229136386 0.000336107884296902 0.00116963376074298 0.000981380890569688
"APOM" 119.565163081952 0.582663334447579 0.16252391001787 3.58509301421257 0.000336958091723475 0.00117238239866174 0.00098368332943391
"PTX3" 51.187982401995 -0.849199024236314 0.236885052798947 -3.58485693462922 0.000337263030229298 0.00117323323105375 0.000984393410954669
"MGC12916" 816.359661522173 -0.375113897873374 0.104661242497191 -3.58407648259518 0.000338272960650035 0.0011763251451176 0.000987160565979634
"L3MBTL3" 679.080248003794 -0.353446641897343 0.0986243097392383 -3.5837679658479 0.00033867297117002 0.00117750195227854 0.000988147143753932
"ADAMTS17" 90.6143484234927 -0.821737139932222 0.229298023708569 -3.58370790398362 0.000338750896435878 0.00117750195227854 0.000988193783459133
"LYRM1" 815.03177401919 0.310802736528316 0.0867285015569244 3.58362857594536 0.000338853843667287 0.00117750195227854 0.000988313386081882
"PPIP5K2" 3569.46288504331 -0.333777704646093 0.0931412733178173 -3.58356389983176 0.000338937798158155 0.0011775830315189 0.000988377560192872
"FBXO8" 311.502659784681 0.279836412380449 0.0780993097659203 3.58308432198923 0.000339560933925453 0.00117932614723796 0.000989832841192523
"RAB7A" 6916.33225974335 0.178209777156489 0.0497359777753958 3.58311598821425 0.000339519755633531 0.00117932614723796 0.000989832841192523
"CALM1" 16676.6319047145 -0.199268986966858 0.0556211243891632 -3.58261342529929 0.000340173832667493 0.00118124360020845 0.000991438313185456
"METTL20" 55.2948662200151 -0.561990778565293 0.156869350060371 -3.58254036463473 0.000340269017960265 0.00118136294439288 0.000991534595897364
"FAM200A" 636.275166510755 0.284325262233079 0.0793701092097513 3.58227127395898 0.000340619811078287 0.00118236951933447 0.00099237554162582
"COPE" 3902.09486964845 0.361231343860961 0.10084521857515 3.58203739319352 0.000340924978501543 0.00118321738563382 0.000993083276796352
"SBSPON" 14.9625300769914 1.18633072582589 0.33122025793342 3.58169736726778 0.000341369100317654 0.00118454711926946 0.00099419544112228
"UTP23" 1297.31479989229 0.282249376635836 0.0788206704258513 3.58090555574956 0.000342405416464808 0.00118793091888353 0.000997031577711179
"BPGM" 783.414757680227 0.300109922648625 0.0838107825459751 3.58080325146704 0.000342539525925326 0.00118818398055347 0.000997240072374571
"ACOT4" 65.2757331682869 -0.687117917845602 0.191969776625886 -3.57930258565998 0.000344512386319299 0.00119481398040571 0.00100280069537276
"SMTNL2" 39.7219592781565 0.605272512423559 0.169120372167518 3.57894501215986 0.000344984038279445 0.0011962361555834 0.00100399039524084
"GLIPR1L1" 21.2709838825386 -1.32983149453468 0.371595143943093 -3.57871063766735 0.000345293514075166 0.00119709557574694 0.00100470777376531
"CYP4F22" 34.3914869968681 2.69020739948635 0.751749700796341 3.57859457294971 0.000345446865877642 0.00119741352064118 0.00100497069624579
"HYKK" 39.1305803034657 0.709076465737161 0.198153705562792 3.57841637996754 0.00034568242933895 0.0011980162693861 0.00100547264861871
"BRINP2" 30.3410599737063 -1.05557708351847 0.295101496458892 -3.57699671531661 0.000347564539416552 0.00120432414879888 0.00101076278925477
"YWHAQ" 26664.9755010602 -0.219278811602981 0.0613218679743665 -3.5758664705818 0.000349069801873752 0.00120932421997461 0.00101495527958699
"EMC1" 4372.47061983629 -0.199300467018273 0.0557407985959857 -3.57548639485452 0.00034957735609074 0.00121086664444769 0.00101624583437895
"APOBEC3G" 55.7095188169473 0.675171935536101 0.188901623819998 3.57419868544626 0.000351302102678924 0.00121662388028848 0.00102107373768256
"SSUH2" 14.0949251249353 -1.34875532931021 0.377364539710965 -3.57414432830191 0.000351375082939623 0.00121665971231768 0.00102109983118739
"TBCC" 1336.29900283585 0.197505673925299 0.0552629533850734 3.57392542068961 0.000351669133311898 0.00121746086519045 0.00102176823035112
"SPATA2L" 371.838968339034 0.697852717215698 0.195394992116269 3.57149745578149 0.000354945996846927 0.00122858624175901 0.00103110131713326
"ATG4D" 937.560772707483 0.497986102192343 0.139455404352483 3.57093441092931 0.000355709969314747 0.00123079197612023 0.00103294445767155
"SEPHS2" 3603.86316592154 -0.182596066307063 0.0511335564074003 -3.57096355380117 0.000355670388839018 0.00123079197612023 0.00103294445767155
"XKR7" 186.014099480818 -0.808757410230132 0.226503371114962 -3.57061974949435 0.000356137590083149 0.00123205212597777 0.00103399801859628
"FAM107A" 15.2058900258059 1.34585266959911 0.377030757936784 3.56960975004796 0.000357513416450515 0.00123637139301251 0.00103780368377939
"UBR5" 18852.6874509234 -0.277742237862071 0.0778232758913847 -3.56888391912089 0.000358505214795956 0.00123951228681789 0.00104043198050961
"ZNF514" 302.738321356836 0.419208315431061 0.117463080003139 3.56885172276991 0.000358549268449406 0.00123951228681789 0.00104043198050961
"DPH5" 2521.96955683892 0.235695070193152 0.0660468920663673 3.56860198593922 0.000358891150556825 0.00124025273075366 0.00104123466375406
"FOXP2" 8.81444475557305 -2.0368866870144 0.570791505756783 -3.56853013135471 0.000358989573750924 0.00124037219318956 0.00104133084720404
"MORN1" 154.505247807998 0.548376283339868 0.153677771712986 3.56835134468266 0.000359234577278923 0.00124099798393083 0.00104185210796363
"MED10" 664.337552069925 0.346637047636667 0.0971500538224546 3.56805821507994 0.000359636611066619 0.00124216592638141 0.00104282851562284
"LDB3" 24.4420544589545 -0.932510882128059 0.261379997133349 -3.56764439649266 0.000360204888775167 0.00124390754923691 0.0010442865338032
"RCAN2" 122.870527890294 0.507284449626032 0.142203424211242 3.56731529103311 0.000360657433232505 0.00124502765959506 0.00104540855555803
"PPP1R36" 11.9387331254253 1.1981560180235 0.335900670774162 3.56699501451447 0.000361098347643787 0.00124632825212874 0.00104649646472461
"PRKCZ" 1374.85377348443 0.253575701004253 0.0711001283475456 3.56645911755245 0.000361837227249371 0.00124865662450151 0.00104844735262195
"TUBGCP5" 965.095512704317 0.255766427635323 0.0717204220343734 3.56615898764152 0.000362251655250253 0.00124986472526397 0.00104945758268795
"FNDC4" 443.122929337669 0.364206852335092 0.102137593224337 3.56584525675225 0.000362685338307516 0.00125113882021373 0.0010505232184746
"BBS10" 999.634844145696 -0.465921238546223 0.13067749585979 -3.56542827424649 0.000363262501760873 0.00125271194929049 0.00105183576229275
"MAPRE2" 3398.17142749365 -0.221899936095708 0.0622366434913474 -3.56542261355336 0.000363270342875333 0.00125271194929049 0.00105183576229275
"PAMR1" 78.4940298212792 0.814637596198073 0.228518389730301 3.56486669260847 0.000364041168343432 0.00125514726572083 0.00105387639262405
"IDH3G" 1052.73233659935 0.319313863968056 0.089575849844287 3.56473161597831 0.000364228692876189 0.00125557095991481 0.00105422796918482
"C9orf16" 1010.19637184771 0.533141670946418 0.149568428007679 3.56453349178107 0.000364503908648403 0.00125629673979688 0.00105483318675433
"OSBPL11" 2374.69334025743 -0.27437647587978 0.0769843641021046 -3.56405458536844 0.000365169964307361 0.00125836908935081 0.00105656902621684
"SLC2A4RG" 394.835693125202 0.515326452868664 0.144610030677776 3.56355952940035 0.000365859676568467 0.00126052220953219 0.00105837267089271
"ADAMTS10" 534.741935412419 -0.468353038340491 0.131439438013343 -3.56326111416383 0.000366276017027542 0.00126173286589112 0.00105938498470946
"ITPRIPL2" 186.234657305692 -0.576757447579442 0.161907645347691 -3.56226196941396 0.000367673222142538 0.0012663213369005 0.00106323338518435
"APBB2" 3114.36746163878 0.241557182543055 0.0678179913103275 3.56184513690057 0.000368257592962936 0.00126743510689317 0.00106415171855292
"LOC100130673" 27.112929227352 0.774266248195924 0.217376912093032 3.56186055244247 0.000368235965968054 0.00126743510689317 0.00106415171855292
"NUMBL" 930.736703194967 0.355961005270589 0.0999340407440415 3.56195949468613 0.000368097184752302 0.00126743510689317 0.00106415171855292
"SEMA4C" 4380.05294996793 0.310040753721099 0.0870432034508376 3.56191800657028 0.000368155372052239 0.00126743510689317 0.00106415171855292
"TMEM218" 629.019719341487 0.217582004715829 0.0611010519228745 3.56101896560594 0.000369418395934253 0.00127097986911493 0.00106731276507336
"ARID2" 5067.11334080859 0.300884240880908 0.0844976385330179 3.56085976016165 0.000369642478557185 0.00127152561465793 0.0010677668120408
"BPTF" 16039.980547098 -0.313830346486071 0.0881579288257159 -3.55986524032908 0.000371045150014743 0.00127612465280389 0.0010716246059622
"ARFIP1" 2211.84479477036 -0.241407007621793 0.0678154536914987 -3.55976395468774 0.000371188282204093 0.00127639093322969 0.00107184395552653
"NXT1" 634.602111995298 0.484758265405816 0.136227542907012 3.55844534123844 0.000373056402229821 0.00128258771917067 0.00107704340231172
"GPKOW" 664.491734060875 0.274639237059601 0.0771815005842602 3.5583557585768 0.0003731836350307 0.00128266950879046 0.00107710353197118
"RPL27A" 52544.4380678466 0.26242908663137 0.0737505157751969 3.55833561125586 0.000373212255530693 0.00128266950879046 0.00107710353197118
"ZNF483" 852.16522242996 -0.568584815932811 0.159792850509858 -3.55826192547791 0.000373316948155568 0.0012828023559034 0.00107721081404846
"MLLT3" 387.116455258356 -0.41293505763183 0.116059554436029 -3.55795832267679 0.000373748596144405 0.00128405845067299 0.00107826132059455
"KIAA1191" 5696.46265660675 0.213854372924296 0.0601082453614208 3.55782092187895 0.000373944099362435 0.00128450294078078 0.00107863029492466
"OR52A1" 18.051226886138 -3.3690195576082 0.94735908457004 -3.55622235800613 0.00037622568199718 0.00129188330790087 0.00108501528029339
"CHD2" 5670.22149053767 0.222578641357184 0.0626020653902793 3.55545204410693 0.000377329768090748 0.00129544551876331 0.00108800273271639
"DSCAML1" 12.8020401551255 0.933418166531866 0.262585859917729 3.55471603392626 0.000378387515539737 0.00129884740932309 0.00109085551552601
"INO80" 3600.76681401446 0.177816672904446 0.0500284357518478 3.55431206737017 0.00037896924821997 0.0013003846752646 0.00109213789488826
"NEFH" 644.925030905126 0.552720230385972 0.155506090328206 3.55433172565407 0.000378940919937768 0.0013003846752646 0.00109213789488826
"CCDC108" 23.648241349813 -0.959347394048804 0.269920681403155 -3.55418261787773 0.000379155838954587 0.0013007951557211 0.00109247828330892
"ZNF493" 1175.8304333877 0.352281850743699 0.0991288383615799 3.55377765508282 0.000379740113975983 0.00130233963876827 0.00109376670488768
"ZNF548" 640.767752513111 0.24543594683114 0.0690628019789308 3.55380812533519 0.000379696122633658 0.00130233963876827 0.00109376670488768
"HSPB11" 906.478956196676 0.266335117140521 0.0749492493198377 3.55353948915439 0.000380084129553303 0.00130328935861834 0.00109455996442119
"C21orf91" 2928.05952528706 0.45426320247721 0.127911695362893 3.55138129620156 0.00038321480893656 0.00131356055471902 0.00110337647749032
"UTP15" 2069.7919515683 0.179637005534456 0.0505853296142112 3.55116803437788 0.000383525471930583 0.00131439348840007 0.00110407170320832
"SLC24A2" 639.1891598277 -0.492251521919638 0.138624717801049 -3.55096500629927 0.000383821445902608 0.00131517579584727 0.00110472439977092
"ANKRD32" 1506.63838314073 -0.358972718101286 0.101093077313423 -3.55091295705984 0.000383897357561758 0.00131520391016528 0.00110474358631679
"NCOA5" 3827.47746380829 0.190514505157915 0.0536579502214392 3.55053639529068 0.000384446975416521 0.00131685461073284 0.0011061257070866
"TMEM59L" 466.468429792998 1.10226310933097 0.310467503485207 3.55033327790292 0.000384743744475924 0.00131763879344937 0.00110677996743038
"SAMD9L" 3.73861407931398 -4.1592458863514 1.17156867948206 -3.55015114281662 0.000385010038941626 0.00131831835121472 0.00110734634239674
"UFSP1" 27.0122527859479 -0.828910457154259 0.233576509980852 -3.54877490558537 0.000387027770910003 0.00132476025549371 0.00111294900091892
"EXOSC6" 721.541564507586 -0.510515008766716 0.143863690514976 -3.54860220073093 0.00038728167403864 0.00132539579249482 0.0011134784335218
"CACNA2D4" 11.4861312291245 1.25627566611816 0.354063647614934 3.54816337283073 0.000387927520066169 0.00132716927892462 0.0011149593690343
"FAM26E" 12.2054992927734 -1.55446817471518 0.438105772587826 -3.54815725328879 0.000387936533628518 0.00132716927892462 0.0011149593690343
"HOOK3" 1513.07378967955 -0.469912278385485 0.132453773020316 -3.54774550901927 0.000388543447542115 0.00132901152817496 0.00111650255080816
"GTF3C5" 3697.69785326059 0.257454081185465 0.0725806131088536 3.54714668501553 0.000389427702055219 0.00133156717345936 0.00111864053989718
"SMG7" 7681.01061294976 -0.206067178097269 0.0580931493227382 -3.54718552014553 0.000389370299116634 0.00133156717345936 0.00111864053989718
"HMGA1" 108530.408861948 0.359113616559551 0.101245708902822 3.54695147528907 0.000389716365037726 0.00133231967456139 0.0011192682066268
"SAYSD1" 242.296266957599 -0.31010002039036 0.0874596907671118 -3.54563362470714 0.000391670351062183 0.00133876413327167 0.00112467760634378
"ZNF195" 4619.92768767017 0.251431621056476 0.0709178898763907 3.54539061292883 0.000392031664479993 0.00133976338538421 0.00112551253826054
"PXN" 4029.65234491073 0.403124423923489 0.113715871951534 3.54501457892615 0.000392591371150246 0.00134144017319147 0.00112691664903401
"HIGD2A" 1847.67489141348 0.368533312330604 0.103960163140913 3.54494742213008 0.000392691409029476 0.00134154601132564 0.00112700103249798
"MRGPRF" 373.983641111981 -0.499039917362954 0.140797982045744 -3.54436839301305 0.000393554928988848 0.00134425962644775 0.00112927613976404
"CEP112" 135.859838751787 0.708782695836054 0.200038433231057 3.54323258979622 0.000395253935486143 0.00134982554444767 0.00113394736319833
"ZNF222" 247.881461196177 0.278450825920064 0.0785948516931797 3.54286343089095 0.000395807620843873 0.00135147882490635 0.00113533167618539
"DIO2" 15.8538379968573 -1.47317057089171 0.415898211026017 -3.54214211996106 0.000396891575674745 0.001354703717709 0.00113823623913624
"TVP23A" 115.440747389429 0.401597893071561 0.113381580520005 3.54200295347536 0.000397101027961083 0.00135518051091778 0.00113863224300703
"GTF2H2B" 1522.05238268286 -0.29867576763586 0.084329601206304 -3.54176663192299 0.000397456939921665 0.00135615686948504 0.00113944798194254
"ARL15" 677.385227080748 -0.301680882812484 0.0851952913042272 -3.54105113315711 0.0003985363345245 0.00135936229993651 0.00114213197072101
"MAP7" 4901.23389269576 0.24411394552626 0.0689380302826069 3.54106353960986 0.000398517594958508 0.00135936229993651 0.00114213197072101
"RACGAP1" 2620.44403568753 -0.25249544810465 0.0713136157527404 -3.54063449790719 0.000399166127544815 0.00136127142337746 0.00114373139347162
"BET1L" 1779.81114291629 0.263123702106254 0.0743211337880873 3.54036178802791 0.000399578863860712 0.00136234137043752 0.0011446211201128
"LSM14B" 3335.88800192247 0.13981943746181 0.0394932840839467 3.54033453294515 0.000399620135328338 0.00136234137043752 0.0011446211201128
"ATP6V0A1" 2278.71370808362 -0.367620899118744 0.103842163288451 -3.54018914357142 0.000399840360928062 0.00136285295859407 0.00114504633248004
"ANKHD1-EIF4EBP3" 76.5196223796078 -0.660538651915148 0.186601399623798 -3.53983760704283 0.0004003733123424 0.0013644301039037 0.00114636680278368
"CLEC4G" 21.4171621961379 0.7774091856173 0.219654098555687 3.53924279459876 0.000401276597068911 0.00136726853149686 0.00114874696386819
"PAM16" 260.064937820448 0.549361823706465 0.155223299084009 3.53917116147069 0.00040138550779954 0.00136739977008174 0.00114885259982667
"SNORA26" 45.3939680181148 -0.736884746609316 0.208216043927639 -3.53903922440004 0.000401586176686823 0.00136784350028784 0.00114922078257607
"MMRN2" 77.386577453897 -0.640628465806714 0.181076864979572 -3.53788136258591 0.000403351244280062 0.00137361464238082 0.0011540648764785
"KCTD5" 1827.59962194192 0.298835756059764 0.0844749863652745 3.53756501087294 0.000403834756172803 0.00137502018206077 0.00115524111529154
"PRKAG1" 2279.02715197614 0.244061219205939 0.069013456168444 3.53642945529707 0.000405574802707026 0.00138046093264132 0.00115980290417421
"RASGRP1" 87.3190605000377 0.471898277356161 0.133437727196331 3.53646818835458 0.000405515335665993 0.00138046093264132 0.00115980290417421
"IRS2" 854.758524839313 0.319818660805277 0.0904479957643202 3.53593971986539 0.000406327398759166 0.00138266799231602 0.00116164317650114
"PTPRU" 2507.02490636872 0.427274744640131 0.120840107634231 3.53586862015583 0.000406436768912458 0.00138266799231602 0.00116164317650114
"U2AF2" 11935.5971593792 -0.395949387730286 0.111979555653962 -3.53590783083516 0.000406376449119156 0.00138266799231602 0.00116164317650114
"CCDC68" 22.0607097578053 0.927183940462873 0.262238546075495 3.53565085811584 0.000406771915626907 0.00138351417247153 0.00116234475901613
"SHPRH" 3305.72379476092 -0.311487146225263 0.0880998619299073 -3.53561446524268 0.000406827951256493 0.00138351417247153 0.00116234475901613
"OCEL1" 342.96899363929 0.507825505385305 0.143655993285035 3.53501092277928 0.000407758302855909 0.00138643532871977 0.00116479426387881
"SUV420H2" 758.793933295999 0.394502109349762 0.111628389149749 3.53406613097801 0.000409218676557445 0.00139115729648729 0.0011687566712849
"RGPD3" 10.9712809939863 -1.34548568957469 0.380738712817485 -3.53388201482857 0.000409503834831594 0.00139163960664865 0.00116936176497284
"RUVBL1" 5847.72665074893 -0.194878448555866 0.0551470633413534 -3.53379557764649 0.000409637772367643 0.00139185127308754 0.00116953489984849
"SF3B3" 15306.4859313671 -0.340100913925624 0.0962484505751178 -3.53357287201408 0.000409983051343197 0.00139278082762183 0.00117031125445149
"PARP11" 775.248400604614 0.332994241676585 0.0942442722189428 3.53331012947919 0.000410390752373799 0.00139392207813622 0.00117126548539742
"ATP11B" 1600.14879363195 0.227168289512595 0.064320025615741 3.5318438905752 0.000412672896351146 0.00140142849853514 0.00117756812527029
"UBA2" 13095.7301970556 0.191652987592302 0.0542671765557748 3.53165577714043 0.000412966544023729 0.00140218058340516 0.0011781953224883
"TMEM109" 1337.45316218952 -0.423251155042849 0.119851691191156 -3.53145751083137 0.000413276251709202 0.00140298692580413 0.0011788681065204
"S100A6" 336.775826904711 -0.796879287629456 0.225655428953679 -3.53139869634174 0.000413368166315114 0.00140305375339351 0.001178919507578
"PARPBP" 2371.97291150123 -0.334310214648225 0.0946740148439285 -3.53117183420752 0.000413722882728004 0.00140401240338775 0.00117972026292093
"USE1" 236.611391504675 0.313591856709038 0.0888155488205577 3.53082158330876 0.000414271085290137 0.00140562721952156 0.00118107235431002
"TCF19" 761.793378322909 -0.295994817788859 0.0838338705674245 -3.53073066751464 0.000414413494923286 0.00140586485135956 0.00118126726782314
"PYGO2" 2198.35412878791 0.195569674480044 0.055394191194809 3.53050870969971 0.000414761359618757 0.00140679926848164 0.00118204764761659
"TTLL5" 1863.88322862277 -0.35500561200013 0.100583717453376 -3.5294540805244 0.00041641796299145 0.00141217160110142 0.00118655691758628
"C8orf37" 186.453441875128 -0.342840386648525 0.0971389881999188 -3.52937984018256 0.000416534811650136 0.0014123212980108 0.00118667792590469
"LOC100507634" 26.0090707544338 -0.939919027025945 0.266348933429208 -3.52890103566254 0.00041728914949247 0.00141463206437892 0.00118861472790624
"FAM213A" 2209.23416538166 -0.245165132141209 0.0694795864230797 -3.52859227814531 0.000417776261320214 0.00141603627222913 0.00118978980241033
"FAU" 10958.9839049971 0.274412028385869 0.0777750918723881 3.52827649289208 0.000418275009725926 0.00141747942496967 0.00119099759149874
"CCBE1" 310.448069455839 0.697804442528743 0.197848724363552 3.52695952310771 0.000420361021139151 0.00142430016320042 0.00119672372078052
"VPS4A" 3236.78528597543 0.254974330178507 0.0722948765999172 3.52686583296276 0.000420509790979862 0.00142455575336307 0.0011969336673136
"SETD8" 677.750112911966 0.403556239203557 0.114444055434239 3.52623155193453 0.000421518254713809 0.00142772312080484 0.00119959012409991
"PSMA3" 7976.4939300726 -0.187849221017856 0.0532810189346452 -3.5256311679826 0.000422474904611034 0.00143046453234606 0.00120209820370331
"CEP83-AS1" 23.3867779898571 -1.03590342566128 0.293931555404205 -3.52430151378863 0.000424600793083548 0.00143721262594158 0.00120793171413248
"ERBB2IP" 2725.82746768248 -0.33820185271686 0.0959859377484235 -3.52345208735969 0.000425964104315566 0.00144131831839938 0.00121141557262804
"NDUFA11" 2808.06446912159 0.363275507832956 0.103102395970924 3.52344389683634 0.00042597726980339 0.00144131831839938 0.00121141557262804
"LINC01003" 10.1427673152165 -1.43913164668833 0.408473111809638 -3.52319799046898 0.000426372717907269 0.00144240509323384 0.00121232406727724
"CLINT1" 6999.63558980664 -0.212273278787075 0.0602533612630861 -3.52301140280324 0.000426673002833304 0.00144316961170763 0.00121296170477593
"POLE3" 4674.10215772218 0.194141905146139 0.0551099891179922 3.52280790203887 0.000427000731980821 0.00144402667456954 0.00121367712061679
"FAM46C" 64.8732737371919 0.609344397574376 0.172987475076473 3.52247697300051 0.000427534180768945 0.00144557901852685 0.00121497690060345
"RAB24" 474.651408574158 0.338278138734222 0.0960476986111828 3.52198067861707 0.000428335360542568 0.00144803591690557 0.00121703692646414
"AFAP1" 718.679834585176 0.569084294980772 0.161616783862389 3.52119551806777 0.000429605727486927 0.00145207782433157 0.00122042909122622
"C2orf76" 227.023129360421 0.318699009266676 0.0905196558779143 3.52077133055512 0.000430293513305286 0.00145414952956771 0.00122216533937556
"RPRML" 21.1330439418796 -1.56990206934807 0.445952684169347 -3.52033326645908 0.000431004877844537 0.00145630018301098 0.00122396792828974
"ERI2" 838.565318324557 -0.4410556698277 0.125295426606801 -3.52012584794343 0.00043134208398831 0.00145718608373442 0.00122470752944465
"ELAVL4" 36.245901618406 1.09972591461441 0.312463500677373 3.51953400070849 0.000432305621381622 0.00146018721880334 0.00122722489030648
"ESRRG" 59.4463377586181 0.69146465297522 0.196526477887658 3.51842998667329 0.000434108347499819 0.00146576649577333 0.00123212321224197
"GCLM" 1662.86058504646 -0.495250694193713 0.1407890976938 -3.51767787638518 0.000435340472296311 0.00146967130246018 0.00123540055051856
"C21orf119" 13.6988255883952 -1.64166809633298 0.466705147281992 -3.51757015300509 0.000435517214328365 0.00147001249145586 0.00123568231146981
"RNF130" 2694.52605278807 0.434287721910408 0.123479719136612 3.51707733826258 0.000436326631302255 0.00147223290134554 0.00123753868014154
"VKORC1" 1691.66211770318 0.399918408527657 0.113706600420244 3.51710812784494 0.000436276020265107 0.00147223290134554 0.00123753868014154
"VWA1" 1530.3968765787 0.35551548938426 0.101095103159693 3.51664401412873 0.000437039498776398 0.00147438212291273 0.00123934023524327
"OSBPL1A" 3076.52016147947 0.241767641165801 0.0687555798150848 3.51633484607395 0.000437548779819275 0.00147584390484275 0.0012405639298448
"TPP1" 3038.24131071267 0.260698382244144 0.0741437171066469 3.51612236906278 0.000437899106445512 0.00147676912199723 0.0012413365927917
"SETD7" 365.859312150737 -0.500553205865809 0.142364713350064 -3.51599208881901 0.000438114038632142 0.00147723749356524 0.0012417252393564
"ADAMTS13" 250.683073185161 0.554919284645519 0.157851697643992 3.51544704889426 0.00043901429634678 0.00147975927581749 0.00124383485773691
"MEF2A" 1713.4465351229 0.229882173488946 0.065391183196443 3.51549187905581 0.000438940183987293 0.00147975927581749 0.00124383485773691
"WBP1" 377.961582627252 0.4760568513826 0.135460242568637 3.51436585639792 0.000440805244885197 0.00148553814744881 0.00124868730058566
"APRT" 4056.03540928243 0.310285981690782 0.0883257801345744 3.51297187772387 0.000443124375557226 0.00149309470862084 0.00125503395839517
"PLXNB1" 7052.20963246864 -0.405057555941195 0.115339838560927 -3.51186165157695 0.000444979575497613 0.00149908571870294 0.0012600646339171
"RGS2" 675.525671416561 0.279014459770392 0.0794507623784942 3.51179084275112 0.00044509814339677 0.00149922514920795 0.0012601767133544
"RGS4" 22.0623749401011 -2.23709734686972 0.637153405380452 -3.5110812058423 0.000446288045279142 0.00150297248258449 0.00126332141135263
"MIR124-2HG" 54.5480707522326 -0.964359331858642 0.274686575218638 -3.51076251575475 0.000446823382536631 0.00150451450958122 0.0012646124259339
"CENPBD1" 731.105263458615 0.282854016876427 0.0805797747752598 3.51023588320169 0.000447709336336845 0.00150707636317932 0.00126675549953244
"RINL" 220.864527314807 0.447907657802213 0.12760109298509 3.51021803437492 0.000447739392118807 0.00150707636317932 0.00126675549953244
"ADAMTS12" 620.758796173581 -0.453899513244945 0.129373722006277 -3.50843669182621 0.000450748499466551 0.00151694206551243 0.001275042829874
"C11orf35" 43.9976465870455 0.836933973826229 0.238556101721248 3.50833186737844 0.000450926159327686 0.00151701431329066 0.00127509321976496
"RAC1" 13308.5267892392 0.160112402105771 0.0456373955901785 3.50835975706354 0.000450878884608787 0.00151701431329066 0.00127509321976496
"SOCS2" 2538.36462646514 0.344341660448833 0.0981594219413924 3.50798378432207 0.000451516570642004 0.0015184746164683 0.00127653648201711
"SLC38A3" 72.0666159399419 0.878479907374686 0.250437646970872 3.50777895416363 0.000451864336432049 0.00151938112085729 0.00127729334221065
"SPOCK3" 11.7425669997932 1.22590661769883 0.349514958270647 3.50745107953162 0.000452421530580199 0.00152099138655596 0.00127864182442453
"EPB41L3" 754.036919160093 0.555325180343121 0.158330527888507 3.5073790743259 0.000452543982943821 0.00152113979385425 0.00127876137157027
"SLC46A3" 22.6991496552649 -1.12965271770008 0.322184639500664 -3.5062277315606 0.000454506167417726 0.00152747098652065 0.00128407851867937
"DMRT1" 6.91209199681183 -1.80086535055958 0.513700135956685 -3.5056742728046 0.000455452226564457 0.00153038566009593 0.00128652351675095
"STAG3L2" 201.892947054222 -0.447662947627619 0.127705283662434 -3.50543794891788 0.000455856748269876 0.00153147999570085 0.0012874382301111
"IL32" 50.4461417644994 0.821597094577591 0.234402993291172 3.50506229908513 0.000456500447890948 0.0015331122407126 0.00128879988420672
"TEX9" 263.568680362278 -0.447541534425822 0.127683539354794 -3.50508402795946 0.000456463190997888 0.0015331122407126 0.00128879988420672
"LOC100130899" 228.229286355757 -0.398133458868307 0.11359795103965 -3.50475915476102 0.000457020523070394 0.00153459354548702 0.00129003988412333
"PRRC2B" 16529.3746804606 0.204615747834783 0.0583924557878867 3.50414698395388 0.000458072450896977 0.0015378598960722 0.00129278044960382
"LINC00669" 48.0579707365494 -1.54182150233901 0.440181208846976 -3.50269723320926 0.000460572657374782 0.00154598649896408 0.00129960668124465
"SYNC" 23.3448623591188 -1.44109258366281 0.411578123768721 -3.50138284918322 0.00046285041314461 0.00155336373105288 0.00130580291623503
"HACL1" 2075.58295994543 0.185816393563764 0.0530712008145694 3.50126604847337 0.000463053330064302 0.00155377628890984 0.00130614441793597
"BEX2" 1374.72174468112 -0.29265482273493 0.083594148262819 -3.5009008263931 0.000463688363072282 0.00155563842015183 0.00130770446251638
"PLEKHN1" 17.8424102346992 1.01740602514841 0.290624494597055 3.50075800238043 0.000463936920479381 0.00155620353657606 0.00130817420101238
"GJA1" 68546.1031371796 0.213802902738761 0.0610802706126578 3.50035945476729 0.000464631172659698 0.0015582632128651 0.00130990028779163
"JKAMP" 1769.85378391301 -0.194783384751797 0.0556567152290983 -3.49972836072008 0.000465732493311396 0.00156141761866998 0.0013127731799099
"TUBG1" 3301.63523966477 0.290467405085728 0.0829986261909053 3.49966521635699 0.000465842820313786 0.0015615179956161 0.00131285220902423
"RGS7" 63.5584262289766 0.562384363731687 0.160699136764523 3.49961035917552 0.00046593868759163 0.00156156987689224 0.00131289046659076
"FAM218A" 76.0926984864347 -0.547716837113274 0.156520364644292 -3.49933274406825 0.000466424124360614 0.00156267222752209 0.00131380654278653
"GBA2" 3779.67828287838 0.228054878293696 0.0651710077045176 3.49933024402026 0.000466428498078407 0.00156267222752209 0.00131380654278653
"C19orf84" 75.7226889757852 0.567806172240413 0.162266470402923 3.49922057730409 0.000466620392559956 0.00156304554672826 0.00131411504729065
"CAAP1" 1857.98154987997 -0.431614036417795 0.123398705609534 -3.49771931792813 0.000469254707950571 0.00157159874171377 0.00132130067254561
"COMMD7" 2802.16929937044 0.256035318274992 0.0732081305004214 3.49736178925533 0.000469884119029417 0.001573435444259 0.00132283946267784
"AKR1A1" 6225.84101329736 0.237253710339599 0.0678607858542603 3.49618277113872 0.000471965305967716 0.00158013203523318 0.00132846409516742
"DECR2" 301.557723303654 0.431850018169613 0.12354946963569 3.49536116539396 0.000473420673963403 0.00158473144782683 0.00133232553050135
"SH3BP2" 1381.5330376619 0.358411509485739 0.10257469136529 3.49415147845154 0.000475571098617334 0.00159165551182662 0.00133814132404602
"SLC5A2" 15.308395381327 1.25292060098071 0.358650898907837 3.493426629617 0.000476864002867626 0.0015957077098542 0.00134154263829133
"DNMT3A" 8470.93467342781 -0.19886889183605 0.0569554752034807 -3.49165538739807 0.000480037154059932 0.00160577263950649 0.00135023144497041
"LSR" 7887.47202315541 0.290779479770623 0.0832841606290745 3.49141394443149 0.000480471217228767 0.00160694789853113 0.00135121413708228
"AKAP1" 3219.04253569545 -0.31497750846557 0.0902329023134993 -3.49071680495473 0.00048172658132822 0.00161086914138418 0.00135450579459119
"GRAMD3" 576.725395625429 -0.381682491739467 0.109345317956186 -3.49061577462701 0.000481908763859572 0.00161120098760279 0.00135477928081332
"TADA2A" 856.881893692849 -0.304978622052474 0.0873790094188049 -3.49029617159792 0.000482485510005938 0.00161285166612723 0.00135616170307166
"CEP164" 765.346738035858 -0.392600424957049 0.112487339342476 -3.49017433652464 0.000482705539398667 0.00161330954969358 0.00135654116180489
"TGFB1" 363.463991752458 -0.642592073925586 0.184117471854925 -3.49012001659417 0.000482803669236133 0.00161335993031341 0.00135657797446165
"USP6NL" 2508.60681552164 -0.126886513914856 0.0363681423881302 -3.48894679746604 0.000484927654637515 0.0016201788254788 0.00136230600494575
"TMEM30B" 644.654775739071 -0.327756386196319 0.093943592857506 -3.48886364920555 0.00048507851571341 0.00162040415610198 0.00136248990135418
"RALB" 1002.28032050216 0.261839565208463 0.0750563208558849 3.48857447610867 0.000485603521390553 0.00162187902390156 0.00136372444644691
"GLDN" 62.8117673358023 1.11894801330936 0.320832339529435 3.48764097456797 0.00048730195074436 0.00162671256112892 0.00136801255009247
"TTC39B" 350.49006990684 0.281759085974961 0.080787279869952 3.48766645477513 0.000487255518150301 0.00162671256112892 0.00136801255009247
"GLOD4" 3420.6878669598 0.145395108694882 0.041696096211586 3.48701969501119 0.000488435386540788 0.00163021604528433 0.00137095322956927
"TMEM189" 949.066216000588 0.250437699050308 0.0718215012608162 3.48694603501612 0.000488569931582075 0.00163038497182302 0.00137108965496226
"PAK2" 4793.04409935605 -0.245296333038276 0.0703515117938976 -3.48672440411655 0.000488974964121702 0.00163145631708417 0.00137198497671432
"EDNRA" 132.645471166354 0.417881128631475 0.119863692259785 3.48630282242421 0.000489746273061343 0.00163374915923349 0.00137390751545994
"MIR3064" 90.1583095193171 -0.6814382735184 0.195537206091664 -3.48495453698442 0.000492220665446997 0.00164172157045122 0.00138060627576325
"KIAA0825" 259.094388406975 -0.560095854051189 0.160753256321748 -3.48419600863422 0.000493617846500177 0.00164581645524647 0.00138428179347228
"PPIB" 14917.827187139 -0.39182153190835 0.112487162749104 -3.48325553185376 0.000495355304971137 0.00165132603381918 0.00138891011168884
"ERICH2" 95.6683667536662 0.44486880392168 0.127729540110153 3.48289677969582 0.000496019573191873 0.00165325672773716 0.00139052824999177
"VOPP1" 3950.14711256341 -0.283594211100344 0.0814350678111966 -3.48245809480805 0.000496832974262263 0.00165568374078649 0.00139256382139497
"EPB41L4A-AS1" 1576.29100204968 0.404574784646175 0.116217260056907 3.48119362346067 0.000499184497109346 0.0016629495551962 0.00139890909307615
"ENTPD3-AS1" 30.6060894522479 0.710775072320338 0.204201144545887 3.48075949280792 0.000499994235034812 0.00166489774390342 0.00140053049387568
"HNRNPH2" 646.337058215715 -0.379984581134265 0.109165222745557 -3.48082082899179 0.000499879756904861 0.00166489774390342 0.00140053049387568
"RAB11FIP2" 1301.87045336786 0.368607020571253 0.10589897058788 3.48074224447125 0.000500026431811199 0.00166489774390342 0.00140053049387568
"LOC100422556" 59.7914397841178 0.767657360163477 0.220564601044604 3.48041959828466 0.000500629058867341 0.00166661858928845 0.00140197226701239
"ERLIN2" 3915.76966944796 -0.200613757262765 0.0576537596136937 -3.47963009883428 0.000502106514734858 0.00167096437360367 0.00140561630743638
"SNAI2" 33.7564931014112 -1.53410431395299 0.440878557101301 -3.47965281877046 0.000502063940282207 0.00167096437360367 0.00140561630743638
"SDHAF2" 1523.39949453191 0.301561635933652 0.0866702496563952 3.47941349112521 0.00050251258081787 0.00167202927070694 0.00140650626567865
"TCEANC2" 528.281095308976 -0.313333800911449 0.0900755601830883 -3.47856622012191 0.000504103869805509 0.00167697490779347 0.00141065482539706
"ZEB1" 35.88619611434 -1.12935215755579 0.324663604906071 -3.47853020939173 0.000504171606770341 0.00167697490779347 0.00141065482539706
"DESI2" 9935.94961054174 -0.353272602290476 0.101572983940226 -3.4780173682637 0.000505137193453272 0.00167963080984103 0.00141287723768252
"SNORD116-23" 25.9303637446426 -0.929638275132617 0.267289953818916 -3.47801427569713 0.000505143021420403 0.00167963080984103 0.00141287723768252
"PCED1B" 235.223364912708 -0.604358228573268 0.173784242520187 -3.47763537020949 0.000505857546461758 0.00168171878145125 0.00141462774693267
"FAM200B" 833.190279793744 -0.39452072205049 0.113449623950901 -3.47749695689808 0.000506118795714657 0.00168229938513984 0.00141511028160386
"VENTX" 443.339726457471 0.693282222963431 0.199427263160547 3.47636633014069 0.000508257520638851 0.00168911930511714 0.0014208411572231
"TRMT1L" 1631.29930332694 -0.570588255462922 0.164138243203503 -3.47626637355618 0.000508447006077123 0.0016894599885474 0.00142112185265494
"CCDC146" 72.4095030977576 1.08782153221297 0.312970475309931 3.47579601921144 0.000509339530542089 0.00169213620331453 0.0014233671168801
"NT5E" 26.7712307043556 -1.21323038819943 0.349132741469833 -3.47498313418498 0.000510885470756298 0.00169698192021907 0.00142743726802907
"GPX2" 28.2129652740626 -1.42972236220881 0.411439811465431 -3.47492469704512 0.000510996774535666 0.00169706143705852 0.00142749825616215
"H2AFX" 4773.47351368131 -0.523517627015489 0.150704947293226 -3.47379191206565 0.000513158833275972 0.00170365926104696 0.00143328711941261
"SMCR8" 2656.78173469496 -0.168956212167257 0.0486393047483865 -3.47365598750384 0.000513418834134868 0.00170423117789983 0.0014337623104827
"MRPL18" 2316.80150219341 0.216004780437687 0.06218804561967 3.47341323055447 0.000513883492923297 0.00170548212028619 0.00143480875850512
"C19orf68" 666.441009884898 -0.305007109501627 0.0878459059311107 -3.47206971421999 0.000516462200665369 0.0017137475654125 0.00144175642159498
"SYCP2L" 232.77665293413 1.13069737877497 0.325680515398965 3.47179927970158 0.000516982721219913 0.00171518178645548 0.00144295702140352
"GABRA5" 649.552314267507 0.336902619397763 0.0970605090903294 3.47105761710176 0.0005184127514543 0.00171963246191936 0.00144669530115478
"TMEM82" 19.597772526304 1.04915639666281 0.302394371570886 3.4694971047663 0.00052143368756389 0.00172935792742506 0.00145487111776745
"SEC23B" 4089.119870164 -0.16319159900717 0.0470509259085499 -3.4684035617993 0.000523560403811137 0.00173611485900159 0.00146054951606975
"C19orf82" 276.947317135413 0.39463870279817 0.113787424968567 3.46821015509566 0.000523937380350546 0.00173706837571418 0.00146134562344626
"LOC440416" 1558.80253208455 0.293423558937661 0.0846190637285598 3.4675821973037 0.000525163102080761 0.0017408350269486 0.00146450832557183
"LYN" 3062.07303707419 -0.313727011187114 0.0904982612518612 -3.46666341261515 0.000526961310000344 0.00174649777286413 0.0014692661201932
"SMIM11" 374.943956502726 0.269794264061455 0.0778473560703434 3.46568307108166 0.000528886320903459 0.0017525787757676 0.00147437574064193
"MAP4K4" 12968.4048296586 -0.220760243310007 0.0637012415643273 -3.46555636732884 0.00052913559563337 0.00175310573856016 0.00147481294422341
"HCN1" 78.7222110797149 0.569638665982378 0.164407160586023 3.46480447659288 0.000530617106234588 0.00175771440801618 0.00147868389744395
"PCDHA4" 131.268617574137 -0.527769499352197 0.152343798234856 -3.46433202708113 0.000531549987872202 0.00176050443553581 0.00148102488762017
"GBAP1" 159.84481985122 -0.436202372680623 0.125953670140227 -3.46319700088921 0.000533797419217488 0.00176764658511758 0.00148702706935495
"PSMD9" 1199.92752202316 0.225221238334786 0.0650482963897462 3.46236951365091 0.000535441479070074 0.00177278860251171 0.00149134660563617
"RPL39" 26090.7517785494 0.312106323523143 0.0901770367479179 3.46103991413701 0.000538093024766959 0.00178126397513602 0.00149847025957969
"HIST1H2AK" 20.3792822710741 -1.34455262599765 0.388501052289936 -3.46087254609086 0.000538427663045323 0.00178206804475301 0.00149914047752619
"MAGEA4" 3241.90157469229 1.38025690133865 0.398864357283795 3.46046688838778 0.000539239546063752 0.00178414719507552 0.00150113901900211
"CDC26" 1705.13905253113 -0.295282957470054 0.0853528747923816 -3.45955491468004 0.000541068935863771 0.00178989510884771 0.0015059689118581
"STMN2" 236.739662068347 -0.776443452186839 0.224454482353899 -3.4592468105075 0.000541688288473077 0.00179163885639188 0.00150742978445831
"GDPD1" 227.418104589247 -0.586489761760615 0.169553979730339 -3.45901501512012 0.000542154680083287 0.00179257100606261 0.00150820152851766
"KIAA1244" 3951.96897484804 -0.4002744732566 0.11571865148726 -3.45903160909777 0.000542121279190589 0.00179257100606261 0.00150820152851766
"WTAP" 6490.41786853796 0.216374864079853 0.0625573462643088 3.45882421491563 0.000542538866664111 0.00179353599131218 0.0015090071615689
"SEH1L" 3973.06927421715 -0.242025445739907 0.0699792002945069 -3.45853403184582 0.000543123652287648 0.00179516367971543 0.00151037035882816
"SGK1" 680.842839224897 -0.69023296897164 0.199578389163181 -3.45845545635347 0.000543282100979503 0.00179538190056598 0.0015105476889207
"DAGLB" 1389.60366145934 0.249743722458701 0.0722146927057375 3.45835055307047 0.000543493707194572 0.00179538536256545 0.0015107949601152
"MDC1" 5575.77278007177 -0.280780822004712 0.0811900073628494 -3.45831748419314 0.000543560428172323 0.00179538536256545 0.0015107949601152
"PIGT" 2415.38179138012 0.315749342791473 0.0913132504341588 3.45786992895563 0.000544464182843343 0.00179806473167833 0.00151304329787192
"AGAP6" 424.743431061885 -0.454720966739289 0.131522385468595 -3.45736556647133 0.000545484326791799 0.00180112749412387 0.00151561423713625
"FTX" 173.776502230325 -0.548611710302214 0.158699135944268 -3.45692940946367 0.00054636795104929 0.00180373851956704 0.00151780503065303
"CSTF2T" 3859.99881514034 -0.211990077218174 0.0613277665653853 -3.45667369106225 0.000546886638932844 0.00180514408857613 0.00151898144803875
"CKAP5" 12619.1461348847 0.185612155913547 0.0537080505308015 3.45594662400004 0.000548363896914584 0.00180971265673901 0.0015228194275675
"SERGEF" 524.316825322962 0.244561241522825 0.0707738632138693 3.45553047999928 0.000549211091913696 0.00181220068972712 0.00152490667601655
"IARS2" 6194.49298662532 -0.167226636284614 0.0484067098535547 -3.4546168659371 0.000551075325859453 0.00181804317337294 0.00152981655624878
"DNAJB9" 939.291429528254 0.404095080798171 0.116988139325741 3.45415426834862 0.000552021504829634 0.00182085544766779 0.00153217659847808
"KTN1" 10380.1072597747 -0.290668272296699 0.0841529136248882 -3.45404882345909 0.000552237389348321 0.00182125828320732 0.00153250918588678
"FAM86B3P" 147.158187229494 -0.506257849141966 0.146589532067143 -3.45357435829785 0.000553209767690361 0.00182415544684863 0.00153494063195339
"AFG3L1P" 693.969994533992 -0.337489405304057 0.0977372617250547 -3.45302701699839 0.000554333480846507 0.00182755055421646 0.00153779105432536
"BANF1" 6739.08857453162 0.197040713847916 0.0570646855561514 3.45293611850413 0.000554520304756006 0.00182785625655615 0.00153804188840009
"GUCY2C" 502.394113029609 0.382981585268633 0.110919048785521 3.45280264717367 0.000554794735011042 0.00182845058153877 0.00153853558184706
"ZFYVE21" 1655.04123969941 0.168905665183524 0.0489211959446198 3.45260703304821 0.000555197165570264 0.00182946648705723 0.00153938400756135
"FAM132A" 32.1622180593943 0.727052444070158 0.210597737471545 3.45232789677237 0.000555771894366093 0.0018304287975689 0.00154070978326962
"TANGO2" 341.47305667088 -0.266090913656685 0.0770846420830335 -3.45193162303405 0.000556588755646481 0.00183280837064467 0.00154270622091452
"CLIC6" 94.8071184643785 1.4572286289819 0.422223921024078 3.45131707707959 0.000557857765815179 0.00183605338884444 0.00154541809269237
"KIF23" 5072.36203391625 -0.296934464292428 0.0860342683715854 -3.45135107106341 0.000557787499393322 0.00183605338884444 0.00154541809269237
"SRP14" 9503.27524048455 -0.201010197258755 0.0582415755086395 -3.45131798896713 0.000557855880813024 0.00183605338884444 0.00154541809269237
"CDK11B" 1223.29999965734 -0.262235776499897 0.0759856351017512 -3.45112304646452 0.000558258989842255 0.00183706265927254 0.00154626109790683
"TMTC4" 1347.51619532737 0.233608457226555 0.0677132791057065 3.44996521083954 0.000560658799837041 0.0018446472199923 0.001552638516334
"NIPA1" 1601.57672222798 0.414004303576107 0.120026462230491 3.44927523383202 0.000562093458992955 0.00184905426603525 0.00155634138229323
"LOC389641" 92.6567945837306 -0.698020145143363 0.202404904753023 -3.44863256152362 0.000563432832946318 0.00185314642397261 0.0015597791804313
"AQP1" 33.0440345882081 -1.34470885761312 0.390033723813234 -3.44767330492948 0.000565437520756089 0.0018594250619074 0.00156505728767221
"ADORA1" 82.2381347734098 -0.527749394108004 0.153078974639972 -3.44756290241179 0.000565668669536956 0.00185987032934248 0.00156542549068388
"GLI3" 785.681677280965 -0.396593627662329 0.115043680700802 -3.44733083335331 0.000566154837414138 0.00186115378520386 0.00156649918073277
"ALDH1A1" 108.105046328846 -0.525306842976034 0.152397180901006 -3.44695905705278 0.000566934492935704 0.00186308619950534 0.00156838441135707
"PCDHGA11" 624.612400136041 -0.22631505980532 0.0656804759565214 -3.44569762184936 0.000569587318330992 0.00187148742533483 0.00157545008263742
"IDS" 2719.34957621669 0.500564484759577 0.14528802950667 3.44532503096959 0.000570373093588489 0.00187375229882571 0.00157735003208715
"TCP11L1" 707.161479254331 -0.185506962727364 0.0538492808660416 -3.44492924963735 0.000571208881894272 0.00187618067818671 0.00157938760862066
"DUSP6" 4357.4172932455 -0.445482414840609 0.129327719970633 -3.4446011647137 0.000571902577181885 0.00187813043947245 0.0015810155980759
"USP54" 3151.69606834781 -0.248543703349801 0.0721554899914917 -3.44455707222151 0.000571995865118095 0.00187813043947245 0.0015810155980759
"PIK3C2B" 1701.1535214801 -0.387974302342747 0.112636712380037 -3.44447466678288 0.000572170251004077 0.00187838552066152 0.00158122365919263
"PHF20" 2940.46293438844 -0.170297761684953 0.0494717287876839 -3.44232485619845 0.000576737197397615 0.00189305847574327 0.0015935686261312
"MED15P9" 59.7495464897132 -0.77099112570869 0.223992912056692 -3.44203358324819 0.000577358566874174 0.00189477786138382 0.00159500927721395
"FLJ46906" 24.8565449212518 1.16833145016704 0.339488666577607 3.44144463479449 0.000578616869161868 0.00189858660193738 0.001598208713748
"LHX8" 17.2122365356993 0.959084068634745 0.278707122917353 3.44118965671053 0.000579162427477743 0.00190005575979651 0.00159943869966763
"DDHD2" 1182.75597817358 0.711792491675339 0.206935765893268 3.43967843645966 0.000582405720507001 0.00191037337400346 0.00160811714520054
"SMARCC1" 24031.8265072086 -0.164866681825539 0.0479333455983139 -3.43949874075425 0.000582792495846484 0.00191131930302515 0.00160890664106849
"ZNF106" 6012.93588415259 -0.206049393974275 0.0599130985540629 -3.43913766683834 0.000583570391055458 0.00191354740821274 0.00161077543579564
"HTR7" 1957.80877716545 0.332671013528665 0.09673903681131 3.43884976007712 0.000584191348011187 0.00191526024221389 0.00161221047676362
"CEP85L" 680.92284944145 -0.36703134451187 0.106746680972401 -3.43833963893232 0.000585293087459312 0.00191854846842679 0.00161496629945524
"MARCH4" 101.95719747039 -0.782582394696526 0.227607779164916 -3.43829370669047 0.000585392384966131 0.00191855020718189 0.00161496629945524
"CAP2" 950.862143895062 0.214209604064102 0.062314257727913 3.43756969712165 0.000586959640934092 0.00192336218372887 0.00161901004693335
"TMEM144" 93.4626880898281 0.480851181666305 0.139903172747489 3.43702842632592 0.000588133874980646 0.00192688489146552 0.00162196851191724
"TPRA1" 613.939997922071 0.31296248542855 0.0910720148373402 3.43642869862404 0.000589437479226915 0.00193083019122813 0.00162528267258662
"COX15" 2157.7833158779 -0.284125207395792 0.0827079951521702 -3.43528103749878 0.000591939606425197 0.00193869952028485 0.00163189985845993
"LINC00987" 19.095362358458 0.87558679252146 0.254919272894604 3.4347610621166 0.000593076506619671 0.00194209560706121 0.00163475165629064
"CDIP1" 3858.02228158591 0.280648257604167 0.0817149486755962 3.43447878451622 0.000593694543380112 0.00194379175883342 0.00163617252463056
"DIAPH3" 1984.04566500295 -0.226288607446578 0.0658901858098163 -3.43432947813703 0.000594021686744727 0.00194453509690197 0.0016367913627505
"ZFP42" 16879.561340522 0.188224150308491 0.0548177199390513 3.43363697938854 0.000595541207338246 0.00194918078391667 0.0016406949442021
"ZBTB14" 1021.67018323779 -0.361348816484402 0.105285706871709 -3.43207855292938 0.000598974038830286 0.00195975588753214 0.00164986737146036
"PTPRO" 57.98959332177 -0.712130775817874 0.207520871619272 -3.43161037374778 0.00060000891484275 0.00196281124466494 0.00165243263031266
"LOC100129550" 52.2515173304323 -0.742459467221285 0.216369398291249 -3.43144397074988 0.000600377137247479 0.00196368511382931 0.00165316134753992
"FAXC" 292.139249181114 -0.33745874009323 0.0983477610778064 -3.43128035041137 0.000600739407154952 0.00196453922289309 0.0016538734256687
"MYL6" 24896.001820237 -0.358754500359421 0.104560206292982 -3.43108064796827 0.000601181841733943 0.00196565515497085 0.00165480591839602
"ASPM" 7508.0992731496 -0.334831405416781 0.0975979953285031 -3.43072011151232 0.00060198136717623 0.00196793807765033 0.00165672084387262
"TIAL1" 5275.45934391864 -0.159724444711481 0.0465603220322882 -3.43048410620349 0.00060250526822931 0.00196931933961877 0.00165787669012253
"ZNF662" 19.8650981045147 -3.4414612920561 1.00324570106392 -3.43032747452245 0.000602853204406012 0.00197012508337597 0.00165854802950397
"NADK" 3365.7344126334 0.319040298113727 0.0930105381758906 3.43015215663407 0.000603242871268376 0.00197106690906446 0.00165933392555443
"GPI" 14018.5523768589 -0.297449625959831 0.0867264589856164 -3.42974484879134 0.000604149071153084 0.00197369588078518 0.00166154012776699
"CCDC61" 129.752607348144 0.591662648452518 0.172522256285212 3.42948591788869 0.000604725812768066 0.00197524784143597 0.00166283964441602
"C8orf48" 52.3018084787785 -0.730679318371985 0.213064150503883 -3.42938648591974 0.000604947423255674 0.0019753073956533 0.0016628758081704
"TGFA" 86.6133881299823 -0.605083136682789 0.17643944345764 -3.42940968768165 0.000604895705222323 0.0019753073956533 0.0016628758081704
"WNT8B" 16.1648132915049 -2.35275576703573 0.686089323633252 -3.42922661232577 0.000605303902386531 0.0019761392107325 0.00166356907126179
"KCND3" 9.76925272023022 -1.53562287004781 0.447931216669841 -3.42825597524649 0.000607472386326935 0.00198288541495559 0.00166924120762313
"LYSMD3" 1650.6895249083 0.461806172801534 0.134711162560547 3.42812105562499 0.000607774379644728 0.00198353785695545 0.00166978344288824
"GABRG2" 116.445684721444 0.364667414571949 0.10640599147726 3.42713234009838 0.000609991708710584 0.00199043993645273 0.00167558672878248
"MAP2K2" 4354.02093835592 0.279064572375712 0.0814489077468065 3.42625309652054 0.000611969853573755 0.00199655935600776 0.00168073111446302
"NUP35" 2744.37365304387 0.204713468616745 0.0597507863185658 3.42612175052056 0.000612265871160141 0.00199718968048459 0.00168125468304456
"TCEAL3" 486.797545263736 -0.291770208487027 0.0851681132442361 -3.42581510113203 0.000612957492894194 0.00199911002341667 0.0016828641957725
"SLC38A6" 248.894886174832 -0.2951114424102 0.0861466176549949 -3.42568809366468 0.000613244160338354 0.00199970921849463 0.00168336155093567
"NDRG3" 1562.57387021008 -0.354338495105189 0.10345783492664 -3.42495563875314 0.000614899813728342 0.00200443512026733 0.00168761596907311
"ARMC6" 3007.70580696406 -0.461929815246578 0.134885140328603 -3.42461604088663 0.000615668856913626 0.0020064503883316 0.00168929847033717
"SNORD116-20" 143.557323709687 -0.82951310277124 0.242222501380278 -3.42459143161495 0.000615724621098826 0.0020064503883316 0.00168929847033717
"MUC3A" 744.966727285508 0.4659133530617 0.136066299046802 3.42416422233577 0.000616693419231997 0.00200893336719462 0.00169166554512161
"PTPRD" 2658.73498807017 -0.320969605441946 0.0937380857472144 -3.42411094576341 0.000616814335888861 0.00200899035456759 0.00169170636320627
"PPIL2" 2417.08345063175 -0.256103324730499 0.0748155415563056 -3.42312999950362 0.000619044640524178 0.00201524084836302 0.00169753148761133
"CENPO" 3148.3242998293 -0.223251908589621 0.0652254278026826 -3.42277415588585 0.000619855548743689 0.00201754256607677 0.00169946303912301
"LINC00648" 129.272425698073 -0.683813392135496 0.199799684353508 -3.42249485702698 0.000620492716430826 0.00201927810632749 0.00170091766287584
"NSUN2" 7757.82483064726 -0.153906121318863 0.0449748828845683 -3.42204607211265 0.000621517811041287 0.00202203476298214 0.0017032250980376
"ZNF248" 588.004049321608 -0.448857076852488 0.131166792801237 -3.42203287331011 0.000621547982999556 0.00202203476298214 0.0017032250980376
"NAPA-AS1" 28.4740395945395 0.842758299003557 0.246353139224455 3.42093590386811 0.000624060382009194 0.00202986820504498 0.001709816131646
"FSTL5" 19.7753260744198 -1.00086559400981 0.292589480340129 -3.42071626377792 0.000624564559642501 0.00203064474802832 0.00171044826084738
"FUS" 39465.2041651225 -0.212700758967997 0.0621805097044595 -3.42069822166064 0.000624605991652893 0.00203064474802832 0.00171044826084738
"POGZ" 5906.2942783953 -0.190986186063248 0.0558325633022209 -3.42069528546347 0.000624612734593008 0.00203064474802832 0.00171044826084738
"KCNK10" 84.0968840107235 0.618637474724902 0.180876406006999 3.4202220642363 0.000625700366710438 0.00203384029841872 0.00171313259833505
"SLC39A13" 711.285510670618 0.371660312481263 0.108707166203047 3.41891271259028 0.000628718915601462 0.00204296837329515 0.00172110184960634
"PDE11A" 24.3647148526056 0.776201484973265 0.227071087115439 3.41831932384531 0.000630091356462258 0.00204674324402665 0.00172426715282999
"PRKAA2" 832.76228878294 0.753861604599125 0.220534369758738 3.41834066691664 0.000630041944076969 0.00204674324402665 0.00172426715282999
"GPR155" 36.8711628485674 -0.777260894130206 0.227421292281956 -3.41771382235644 0.000631494685342007 0.00205095874649197 0.00172781104612354
"RNH1" 1360.51386713956 0.309456606901265 0.0905587507210894 3.41719165113436 0.00063270721973706 0.00205455328374998 0.00173083178732597
"RTN4R" 350.837301430892 -0.615090081185341 0.180003382525388 -3.41710290415564 0.000632913514401465 0.00205487966191684 0.00173109929860466
"MTMR9LP" 241.608634548435 -0.383847988016858 0.112346250737861 -3.41665151703635 0.000633963744341604 0.00205794547691104 0.00173367459328522
"TFE3" 5058.99389464239 0.260572753031469 0.0762680241603425 3.41653997071764 0.000634223525768676 0.00205844477661763 0.00173408776865698
"KIAA1024" 45.7365013388846 -0.786382636653324 0.230187813592361 -3.41626528520717 0.000634863666053056 0.00206017820131651 0.0017355405977057
"SLC16A1" 35733.2652428942 0.244447511935271 0.071560581922938 3.41595198594823 0.000635594527350055 0.00206220539398277 0.00173724089246921
"NDUFA6" 3605.23993186977 -0.191430829194777 0.05604763950958 -3.41550207769332 0.000636645437757677 0.00206527014503054 0.00173981523021343
"CCDC107" 335.341718446889 0.256263114263007 0.0750328879474823 3.41534387484022 0.000637015357094762 0.00206612511463779 0.00174052800258432
"SMIM10" 112.42043493966 -0.439080986429546 0.128564663400142 -3.41525404272991 0.000637225496874748 0.00206646164888013 0.00174080403718146
"ELTD1" 63.1263967916236 -0.934589361106803 0.273660877788961 -3.41513689738119 0.00063749962602418 0.00206700554757464 0.00174125475664951
"L1CAM" 1427.09112923167 0.559069777959317 0.163712890638817 3.41494048378106 0.00063795949515694 0.00206815140077162 0.00174221256174834
"IPO11" 2723.0928237341 -0.266933443509401 0.0781739854216763 -3.4146070725388 0.00063874082757256 0.00207033882456149 0.00174404777735626
"SERPINB6" 872.35278908511 0.450638931096312 0.131995991018017 3.41403498409887 0.000640083562259079 0.00207434487769146 0.00174741498156765
"GOLGA6L17P" 6.77827171686708 -1.49222786753779 0.437131708195862 -3.41368022396852 0.000640917529384676 0.00207670108562091 0.00174939234624519
"MGA" 5400.49076565014 -0.430936160812439 0.126242160802306 -3.41356768668814 0.000641182292156856 0.00207721247917727 0.0017498156498581
"USP33" 4975.0286586355 -0.25860041163738 0.0757592514457829 -3.41344993122652 0.000641459440487648 0.002077763820489 0.00175027260364972
"SPAG16" 604.989480225118 0.504476495388531 0.147880630839332 3.41137640896751 0.000646357958667848 0.00209328165173774 0.00176333701651622
"EIF2S2" 14850.3524642307 0.240697342476254 0.0705593312897441 3.41127584511618 0.000646596414432671 0.00209335672813778 0.00176338518249468
"PGM1" 2873.9868853237 0.531682655851383 0.15586035752322 3.41127573618054 0.00064659667278387 0.00209335672813778 0.00176338518249468
"SPRED1" 3991.1296698675 0.439514735768361 0.128865173651239 3.41065567457244 0.000648068764222635 0.00209777299533822 0.0017670977720745
"CDK5RAP3" 2631.90740053479 0.276082671137052 0.0809498141559356 3.41054113608251 0.000648341031470826 0.00209830465450197 0.00176753807520259
"DALRD3" 860.212916149694 0.30785842051713 0.0902743896001457 3.41025203139821 0.000649028729882083 0.00209983062590931 0.00176911060251815
"KBTBD4" 1142.30661332511 -0.246077604994671 0.0721722231058313 -3.40958881970187 0.000650608887227383 0.00210459244536085 0.00177311482521791
"MYADML2" 30.328851452872 -0.771426941651047 0.22631360726641 -3.40866353980627 0.000652819422416227 0.00211121366951415 0.0017786779175612
"SEMA4G" 421.796653382458 0.34963325425787 0.102572621874632 3.40864109611242 0.000652873128070603 0.00211121366951415 0.0017786779175612
"SOWAHD" 72.0599845981514 -0.485749222137632 0.142558387623363 -3.40737034302726 0.000655920631944008 0.00212071542535159 0.00178667539047886
"MTA1" 3579.28235991386 0.317639237646744 0.0932309440613132 3.40701513692544 0.00065677484529485 0.00212312387582833 0.00178869680468317
"COG2" 1810.88412624354 -0.148452640002968 0.0435764192092613 -3.40671956752743 0.000657486430415487 0.0021250705342464 0.001790329153584
"VPS26B" 2124.0206135161 -0.170147344668045 0.0499520103419474 -3.4062161563328 0.000658700046536545 0.00212828483100006 0.00179332773761844
"TRNAU1AP" 1292.96137689558 -0.193711596509356 0.0568802479679212 -3.40560393862214 0.000660178778801223 0.00213270792918905 0.00179704696075665
"KCNRG" 14.3967656798242 -1.24857742719059 0.366690807518148 -3.40498698519679 0.000661672071817479 0.0021371765871391 0.00180080454346231
"LRP4" 1388.7542519634 -0.372772067031593 0.109487538567208 -3.40469857948967 0.000662371214587907 0.00213907910945471 0.00180239985630828
"LOC101927043" 19.3637915549652 1.11156008325024 0.326485552102329 3.4046225815893 0.000662555560289494 0.00213931877636693 0.00180259403288857
"PPP1R13L" 360.686063325493 0.512936554314282 0.150699033807121 3.40371494996304 0.000664760863734447 0.00214608272860921 0.00180828556181063
"RLIM" 3883.39091568482 0.238738892266449 0.0701467408794685 3.40342101818627 0.000665476501512177 0.00214803606544933 0.00180992364560608
"ACY1" 119.800200080529 0.414106957103573 0.121697568009321 3.40275458152012 0.000667101733661945 0.00215256664059523 0.00181372547015042
"DNASE2" 1489.028619895 0.505381930746359 0.148520013930236 3.402786717915 0.00066702327835972 0.00215256664059523 0.00181372547015042
"CTNS" 818.139114715436 -0.273415373623427 0.0803664206930301 -3.40210962819624 0.000668678087786771 0.00215729477748846 0.0018177015185807
"C1orf123" 1498.52483761525 0.220371154882149 0.0647815330576814 3.40175887294811 0.000669536834777601 0.00215970657847142 0.0018197258368044
"DAB2IP" 2141.43246362117 -0.357356648444585 0.105075069419922 -3.40096514251581 0.000671483895801945 0.00216562754042052 0.00182470687678832
"GNPTG" 903.657689254564 0.284978781903113 0.0837949659034952 3.40090575645459 0.00067162978428299 0.00216573847272528 0.00182479250314217
"ZNF671" 490.506194766133 0.20009818491676 0.0588464640138655 3.40034338969989 0.00067301276245371 0.00216983782749599 0.00182823865353082
"MRPL1" 2099.13878684557 -0.250458358867705 0.0736581309387072 -3.40028121370765 0.000673165828729355 0.002169971162142 0.00182834314462855
"MEDAG" 261.057434383533 0.340738338017491 0.100215601685027 3.40005280902683 0.000673728398446643 0.00217142428070782 0.00182955963724557
"KCTD1" 553.591627999009 -0.334539921947712 0.0984427275112966 -3.39832032700762 0.000678009822417417 0.00218449839118566 0.00184087282281271
"SNHG18" 137.130497695653 0.486922201286821 0.143308444368641 3.39772163065481 0.000679495231282904 0.00218892120525214 0.00184459195505997
"CDON" 1026.25839115476 -0.241987825222412 0.0712445820389392 -3.39657863513259 0.000682339489935698 0.00219771921605056 0.00185199799633109
"BASP1" 6386.10242428898 0.391224885605416 0.115186208159434 3.39645598077078 0.00068264536274342 0.00219833988250845 0.00185251303235389
"IK" 4522.7785195183 0.160399139972808 0.0472338007457277 3.39585503263393 0.000684145837149863 0.00220280671086294 0.00185626916426682
"HTATIP2" 1348.54573468922 0.156980529256821 0.0462310492926396 3.39556492138313 0.00068487129669698 0.00220477708623448 0.00185792155543337
"MIEF1" 3599.27812275846 -0.233274514271187 0.0687064991357596 -3.39523214259909 0.000685704332262066 0.00220709306614592 0.0018598651677846
"NOP9" 4264.98180144689 -0.251006926531423 0.0739364327009736 -3.39490177388714 0.000686532266301249 0.00220939186098439 0.00186179428464561
"GABRP" 190.73009440981 1.14130201308018 0.336202338716279 3.39468790561665 0.000687068734997053 0.00221038591873431 0.00186261590452727
"GVINP1" 30.6657116918759 -0.902418655603729 0.265832406832244 -3.39469015970355 0.000687063078798223 0.00221038591873431 0.00186261590452727
"DGCR2" 3686.74206279956 -0.376803025036194 0.111026101237424 -3.39382380212035 0.000689240228373855 0.00221700470875346 0.00186818528771262
"LOC101928796" 40.0084172671358 -1.03475803399126 0.304908656007549 -3.39366565561076 0.000689638340692921 0.0022179180079404 0.00186894684685151
"NOL11" 7998.0551365885 -0.187810349685497 0.0553484283269779 -3.39323726729842 0.000690717823855276 0.00222102197126117 0.00187155437530351
"TPRKB" 1333.13295890423 -0.37454255039928 0.110401372557353 -3.39255338700346 0.000692444369019032 0.00222620520824143 0.0018759139859619
"ATP2A2" 20219.0527169317 -0.119256442857683 0.0351628669437281 -3.39154492290209 0.00069499768811336 0.00223404436399173 0.00188251156471317
"CDC27" 3646.92395249102 -0.262218508066991 0.077324653883508 -3.39113717161969 0.000696032551120011 0.00223663065434346 0.00188467469799196
"SLC10A7" 211.753134419849 -0.533945974788256 0.157452209850818 -3.39116215195808 0.000695969110461121 0.00223663065434346 0.00188467469799196
"GET4" 2281.56327724324 0.387937410574062 0.114411049508134 3.3907337817619 0.000697057753973023 0.00223955456019285 0.00188713039315894
"DNAJC14" 2065.43110496971 -0.173786706833544 0.0512649828943176 -3.38996907873361 0.000699005075890363 0.0022450683861062 0.00189176030207886
"SP1" 6043.49911661219 0.17318802752851 0.0510883348567596 3.38997205554049 0.000698997485637466 0.0022450683861062 0.00189176030207886
"ADPRHL2" 1126.36419835244 0.280655295523503 0.0827983950321584 3.38962241254191 0.000699889528305601 0.00224753745864379 0.00189383268904131
"GRM3" 59.9799097991897 -0.840519816203246 0.248017407018033 -3.38895493791746 0.000701595391668492 0.00225264305506784 0.00189812665400697
"KLK5" 29.8959361016081 0.843983397107731 0.249056745430319 3.38871928824694 0.000702198563258185 0.00225420708829784 0.00189943639847763
"LRRK1" 69.3186908564894 0.616896720411677 0.182066643186481 3.38830172081451 0.000703268557267722 0.00225726895653098 0.00190200823235281
"C17orf97" 61.4124025865924 -0.577549350143626 0.170492812211882 -3.38752902630211 0.000705252542155714 0.00226326294917805 0.00190705068772072
"TMEM167A" 17171.5439464612 -0.348670450749742 0.102929180948794 -3.38747911462738 0.000705380874963658 0.00226330087482145 0.001907074475372
"NNT-AS1" 168.094533735362 -0.577511935573244 0.17050616764765 -3.3870442550012 0.000706499903745155 0.00226651703224602 0.00190977625624368
"DBNDD1" 4239.86780033936 0.395149667640558 0.116669559623257 3.38691316669537 0.000706837558090859 0.00226722581999916 0.00191036530607853
"CDHR1" 707.179808574746 -0.396645475148599 0.117163514758871 -3.38540095835225 0.00071074352811792 0.00227937808051686 0.00192059658665198
"PLCL2" 1713.19320510065 0.402328011109862 0.118850281114817 3.38516667639336 0.000711350459676249 0.00228057149351562 0.00192191113186704
"ARHGEF6" 411.751037011984 0.444109410216795 0.131196453024427 3.38507177579037 0.000711596446482726 0.00228098365889884 0.00192225020439983
"WDR72" 1034.88669535183 1.09388066993202 0.323213241485944 3.38439311738283 0.000713357865774469 0.00228625252312639 0.00192668213823699
"GLMN" 1962.53125250605 -0.328205315771267 0.0969796112422256 -3.38427130782686 0.000713674444034649 0.00228688981777847 0.00192721091403669
"DCBLD1" 259.726826470156 -0.351715649081369 0.103930943066999 -3.38412833273951 0.000714046197208973 0.00228770367487783 0.00192788848033034
"MRPS15" 3977.5819315028 -0.239499884720383 0.0707896695942162 -3.38326038379971 0.000716306837545897 0.00229418966518204 0.00193366485384217
"FIZ1" 750.71521014988 -0.36966414766969 0.109282806206805 -3.38263776801397 0.000717932582596183 0.00229901754318016 0.00193772566786322
"SPP1" 3567.43640712204 -0.27059441277212 0.0800052359425933 -3.38220879651278 0.000719054686695731 0.00230223129867555 0.00194042599315692
"ASNS" 12558.2551619398 0.790090551243369 0.233661269747062 3.38135007183107 0.000721305836832939 0.00230905831912983 0.00194617170993281
"SH3KBP1" 981.533359499195 0.571140938212952 0.16891801775455 3.38117239241382 0.000721772440901874 0.00231017130738489 0.00194710137337648
"SLC25A17" 1779.40969230809 -0.199459604071913 0.0589960801966784 -3.38089587319977 0.000722499166065845 0.00231211635927991 0.00194873232382324
"LY75" 65.4830344817188 1.01299273707605 0.299732020670565 3.37966138822863 0.000725751837483733 0.00232214288307058 0.00195717457998909
"SHB" 419.444056313526 1.05638510856509 0.312623397313942 3.3790980382196 0.00072724069086764 0.00232652345522133 0.00196085820214675
"MFSD9" 524.770106553583 -0.230761584850662 0.0683034604369615 -3.37847575180523 0.000728888602542154 0.00233102751142268 0.00196496937562648
"CHST3" 560.243296101628 -0.397362606322057 0.117623990076455 -3.37824457462949 0.000729501679005469 0.00233183645132158 0.00196562570289702
"KBTBD8" 1838.11416712591 0.339084703798462 0.100371711049573 3.37828956239461 0.000729382334979012 0.00233183645132158 0.00196562570289702
"YIPF5" 2141.19352334371 0.201894125903669 0.0597615394342568 3.3783287347504 0.000729278432904558 0.00233183645132158 0.00196562570289702
"NVL" 2731.08830705155 -0.204649595749277 0.0605879237515262 -3.377729142668 0.000730870317523514 0.00233544265798557 0.00196864849666894
"PDXDC1" 6645.95213847211 -0.128018660409397 0.0379005142682206 -3.37775523317212 0.000730800981526836 0.00233544265798557 0.00196864849666894
"SF3A2" 3859.26224739064 0.377747044947983 0.111837092010364 3.37765439138008 0.000731069004287468 0.00233569332373093 0.00196885126509154
"MAD2L1" 5129.5825616343 -0.31728250289839 0.0939535802628417 -3.37701343589856 0.000732774706099979 0.00234063064222131 0.00197299604725813
"RIBC1" 38.233451989965 0.536491529980471 0.158867102599192 3.3769831588985 0.000732855370192534 0.00234063064222131 0.00197299604725813
"PPARGC1B" 972.167968894838 -0.313126121036408 0.0927498239101384 -3.37602927785376 0.00073540093077251 0.00234837466385928 0.00197951517623496
"C6orf52" 48.1992946044708 0.570105457537636 0.168874499036766 3.37591205770811 0.000735714314595568 0.00234860321462924 0.00197969070248907
"CARS" 5796.90382967108 0.394257346489931 0.116784801649081 3.37593026594855 0.000735665627386714 0.00234860321462924 0.00197969070248907
"AFF4" 6613.8571350009 0.243299418378867 0.0720826577152198 3.37528368252015 0.000737396368735977 0.00235358601095898 0.00198388223723672
"AURKB" 3205.20174861432 0.329021167723418 0.097484369179322 3.37511716486758 0.000737842706647157 0.00235462371884689 0.00198474836315103
"NR5A2" 484.486022014759 -0.594240830808611 0.176082341539979 -3.37478946276784 0.000738721820136111 0.00235704194417608 0.00198677813864658
"SMAGP" 259.282310028114 0.311967166253495 0.0924437079833802 3.37467171167108 0.000739037943873625 0.00235766333712353 0.00198729333500081
"GYG2" 3282.49244964083 0.145851221388213 0.0432225951274404 3.37442073892545 0.000739712144134927 0.00235942666663727 0.00198877107305841
"ZBTB44" 5012.48685231139 -0.339525040106268 0.100623895058346 -3.37419894061344 0.000740308447157323 0.00236094099261714 0.00199003891591372
"GNL2" 5853.30271057911 0.170331149343175 0.0504861779068849 3.37381747648492 0.000741335054818184 0.00236343893645876 0.00199212724685351
"PEPD" 3011.02806170338 -0.357922798364131 0.106087182075846 -3.37385527035903 0.000741233283835743 0.00236343893645876 0.00199212724685351
"PLCG2" 375.400231892111 0.394380158686513 0.116914887410894 3.37322446627755 0.000742933607329309 0.00236814659047782 0.00199608669102927
"ALOX12" 53.0890472132065 -0.57588522008719 0.170737980698961 -3.37291806854955 0.000743760804515479 0.0023703943605764 0.00199797270167367
"AGAP2-AS1" 17.83740645192 -1.3289401376042 0.394160943636502 -3.37156727235198 0.000747417824468473 0.0023812680400689 0.00200745858107239
"MLLT6" 716.361333827017 -0.680903337057695 0.202009718105517 -3.37064643940562 0.000749920366263989 0.00238806608437344 0.00201384102396494
"MARK1" 1539.76634939339 -0.276166577205187 0.0819340569683027 -3.37059566465781 0.000750058582575132 0.00238811472980199 0.00201387321211775
"PEX19" 4731.77162594703 0.1840315981625 0.0546017950038496 3.37043128617886 0.000750506207187068 0.00238914832425578 0.00201473599688078
"SLFN11" 12.9739811002895 -1.29206693268429 0.383363788019999 -3.37034162605072 0.000750750468270165 0.00238953430217073 0.00201505265322716
"GPD1L" 299.917788627121 -0.402076706855551 0.119317946838694 -3.36979236995353 0.000752248418715781 0.00239390981873428 0.00201873360339639
"GRAMD4" 360.579396539095 0.444597272322676 0.131959873306991 3.36918535294714 0.00075390712511398 0.00239879539808994 0.00202284464750562
"DPY19L2P1" 37.4329100004537 0.671608655329123 0.199363354006427 3.36876683619333 0.000755052721866078 0.00240204702296898 0.00202557779126474
"KCNH7" 21.8669945892014 -1.16738379035334 0.346538164312138 -3.36870195140135 0.000755230474251106 0.00240221908667557 0.00202571401920009
"TTC25" 89.5281865710892 0.52566243754275 0.156045862208862 3.36864066821053 0.000755398395703509 0.00240235982916514 0.00202582383678833
"ABCA11P" 430.905329241547 -0.311515943678377 0.0925027407899109 -3.36764014793768 0.000758144819399378 0.00241069947893811 0.00203284747036936
"MTMR9" 3560.5947128788 -0.302900726990418 0.0899584264389018 -3.36711900131049 0.000759579034312848 0.00241486460581458 0.00203635085085316
"UBA52" 18216.5049667759 0.361459636548635 0.107383854965011 3.36605196997641 0.000762523407158854 0.00242382869973175 0.0020439009472131
"KCNAB2" 324.606827797004 0.360839387714038 0.107210587904533 3.36570664117012 0.00076347857708013 0.00242646782718939 0.00204611745653223
"PTK2B" 279.129018627647 0.334536236722428 0.099397700452704 3.36563356293749 0.000763680851817211 0.00242671365067059 0.00204631580616254
"CHAF1B" 1422.1912949754 -0.217941642887095 0.0647709878667409 -3.3648034415576 0.00076598205725907 0.00243362797877943 0.00205213732015301
"GDI2" 24362.038031025 -0.164484373236108 0.0488864391026736 -3.36462168763509 0.000766486761359337 0.00243483325256012 0.00205314469286885
"NGFR" 562.036198943283 0.656696223106543 0.195180495543685 3.36455864238526 0.000766661900922288 0.00243499140376315 0.00205326908969518
"ECHDC1" 3780.5420649242 -0.352115094910513 0.104676063160124 -3.36385496626748 0.000768619234914784 0.00244080899758373 0.00205816570557745
"TMEM88B" 8.9303930437051 -2.05156420925183 0.60990256046891 -3.36375733145722 0.000768891180534613 0.00244127348510704 0.00205854839641705
"COL24A1" 79.5135530622635 -0.506618016563162 0.150618587613273 -3.36358230807442 0.000769378902837443 0.00244242281216168 0.00205950855970949
"CDS1" 1484.01056430837 0.319721357760437 0.0950632059777958 3.36325031826841 0.000770304818903841 0.00244496259921685 0.00206164118114274
"MYLK2" 32.6062019749531 -0.80012419495859 0.237916206118578 -3.36305041178997 0.000770862854863427 0.00244633408850222 0.00206278865925715
"LOC101929567" 286.666790481991 -0.482159536854881 0.143397407215347 -3.36240066133691 0.000772679217013887 0.00245169777695112 0.00206730240285755
"FAM195B" 2331.98770314359 0.354033995953341 0.105301769960457 3.36208969788722 0.000773549913129065 0.00245405962151431 0.00206928492858167
"ZNF232" 1796.58590798204 -0.16605400887033 0.0494028178885972 -3.36122545164893 0.000775974584187423 0.00246134982002624 0.00207542305383506
"CELF1" 10836.8187986446 0.170023069314024 0.0505915797156685 3.36069895958135 0.000777455131103822 0.00246564341578641 0.00207903438847308
"RPL35" 23252.8541369628 0.320656956749164 0.095484463183172 3.35821081314594 0.000784487587370999 0.00248713422305886 0.00209748868257364
"KLF11" 501.374651929407 0.685552219808807 0.20414857863195 3.35810430032313 0.000784789947329496 0.00248768680268855 0.00209794551268344
"SPON1" 147.707776458622 -0.384465961047507 0.114490847314181 -3.35804974866218 0.00078494484604212 0.00248777184440662 0.0020980080539045
"BEST2" 60.1525492961647 0.825344761714132 0.245805613180803 3.35771323947369 0.000785900987017041 0.00249039586832072 0.00210021178339529
"DOCK6" 1889.38951505285 0.273731424416314 0.0815329964481694 3.35730852956356 0.000787052342105905 0.00249363753798845 0.00210293637011516
"NABP2" 1443.53438907676 -0.264908309451981 0.0789269132103156 -3.35637488756317 0.000789714425267242 0.00250166384716507 0.00210969590433918
"ARHGEF12" 3769.30935616614 -0.238999086698565 0.0712123822536784 -3.35614508509466 0.00079037093893217 0.00250331186046875 0.00211105804501571
"FANCG" 2380.01682071042 -0.27178371534049 0.0809830328868952 -3.35605750552805 0.000790621274850749 0.00250331186046875 0.00211105804501571
"MRPL15" 4234.45428692551 -0.166091898113002 0.0494895744159359 -3.35609873540394 0.000790503414920425 0.00250331186046875 0.00211105804501571
"PRKRIP1" 222.13415969159 0.297881523600205 0.088782045912859 3.35520003551822 0.000793076142731427 0.00251067537036473 0.00211725849751292
"ZNF546" 72.298887539244 -0.705139567883751 0.210174957097741 -3.35501230794033 0.000793614534822091 0.00251197039904173 0.00211834135662567
"KCTD10" 3751.6487428579 0.19538999487881 0.0582454383897579 3.35459737758911 0.000794805735334034 0.00251492122639902 0.00212081128976738
"SAMD11" 24.7866038765952 2.1348358340814 0.636385304034709 3.3546278026008 0.000794718333511511 0.00251492122639902 0.00212081128976738
"ARF5" 4007.26213616609 0.23829595418368 0.0710367551670594 3.35454446959566 0.000794957745183705 0.00251499254074812 0.00212086218506034
"STARD9" 578.197706090632 0.421424429158832 0.125630514765087 3.35447506481083 0.000795157192844528 0.00251521388552434 0.00212103960117733
"RNF220" 4186.30827803695 0.209632441642368 0.0625168576319063 3.35321463015089 0.000798787377818236 0.00252628538165406 0.00213036673783219
"SUGP1" 2067.23653098673 0.270207380525065 0.0805870339276749 3.35298828304775 0.000799440908142418 0.00252791293569529 0.00213172066192
"TIMM10B" 2740.25316785121 0.163202104971597 0.0486742380789392 3.35294626917259 0.00079956226908169 0.00252791293569529 0.00213172066192
"PWRN1" 23.4645834847653 -0.947725508789097 0.282704403468497 -3.35235495861212 0.000801272138646183 0.0025329066384381 0.00213592242271699
"ELK3" 298.563204261869 -0.479420052597075 0.143019884130185 -3.35212166834564 0.000801947667959545 0.00253421725233678 0.00213736603652298
"MED11" 464.336838761021 -0.356871411871782 0.106468153316207 -3.35190759636721 0.000802568012605636 0.00253535268252797 0.00213830495542924
"VAPB" 3402.73755566138 -0.261715857467957 0.0780790848291972 -3.35193295413844 0.000802494506799265 0.00253535268252797 0.00213830495542924
"FAIM" 415.961679537422 -0.366419423867679 0.109325275237427 -3.35164419272586 0.000803331923189817 0.00253735326958735 0.00213998288571887
"TAOK3" 594.661204292976 -0.36688583843313 0.109481593965804 -3.35111889718855 0.000804857375049297 0.00254175817108317 0.00214368857454699
"RBP7" 107.483408332052 0.681394731982313 0.203337294718008 3.35105634668389 0.000805039199944209 0.00254191912531148 0.00214381495508428
"GZF1" 1272.23748578997 0.251006874548117 0.0749049441142096 3.35100543116887 0.000805187231817242 0.00254197334276775 0.00214385131782581
"PTPLAD1" 11042.8440613218 -0.184797635513607 0.0551493393902721 -3.35085855164756 0.000805614411188339 0.00254290866710002 0.00214463078860316
"C5orf58" 22.1295461313969 1.22918865242712 0.366846061281642 3.35069333478117 0.000806095173589616 0.0025440127939851 0.00214555261919398
"ABCC9" 1040.45742336562 -0.371381881838595 0.110843031485882 -3.35052079377582 0.000806597532592775 0.00254518470932662 0.00214653161551045
"INCENP" 2759.84242370167 -0.278927204972975 0.083254228160003 -3.35030677885711 0.000807221047954225 0.00254591148831155 0.00214711647200095
"TIAM1" 1702.01337837556 -0.290658720434424 0.0867556887870196 -3.35031309759957 0.000807202632397244 0.00254591148831155 0.00214711647200095
"TPM3P9" 568.249451260784 -0.352820826847617 0.105308987196244 -3.35033918985599 0.000807126592370197 0.00254591148831155 0.00214711647200095
"SLC12A1" 78.9488567867342 -0.710916213283796 0.212213743539056 -3.35000081252023 0.000808113233234683 0.00254831161616619 0.00214913127571698
"PSMA2" 11694.1315539453 -0.22732513804578 0.0678674689386776 -3.34954495284305 0.000809444198696158 0.00255209439371415 0.00215231212433308
"IDO1" 4459.23934624323 0.401363145547704 0.119840791335179 3.3491363088979 0.0008106390378951 0.0025554468210179 0.0021551300134275
"NAT2" 46.8564556087549 -0.971737043909179 0.290161465788971 -3.34895276761493 0.000811176228995893 0.00255672533640195 0.00215619885994676
"ABHD3" 319.277173491908 0.389584267131253 0.116347866298171 3.34844359012863 0.000812668226252327 0.00256101237750673 0.00215980491114936
"MYO6" 3185.27615833261 0.608059904570554 0.181629347937664 3.34780646120715 0.000814538734622998 0.00256607442751407 0.00216441555166144
"MTMR2" 4462.04945279112 -0.244160754619096 0.0729411347858554 -3.3473670972616 0.000815830963074757 0.00256972862943525 0.00216748829057363
"USP48" 5224.53210905029 -0.165529015047956 0.0494536462917652 -3.34715491091137 0.000816455712550024 0.00257127954219913 0.0021687869527178
"ACOT8" 771.958521759339 0.330469767911836 0.0987461906706898 3.34665839428606 0.000817919363038237 0.00257547149084418 0.0021723132208943
"MIXL1" 96.2288932898354 -1.51976860517514 0.454143692723913 -3.34644877716942 0.000818538010824574 0.00257700176017299 0.00217359444485607
"ACSM1" 11.3855248630525 0.994027304873393 0.297108471367685 3.34567136472942 0.000820836198684183 0.00258298123431723 0.00217860933518673
"NCOA3" 2324.37706885894 -0.20096287123915 0.0600658450625077 -3.34570954641557 0.000820723186278757 0.00258298123431723 0.00217860933518673
"STC1" 1591.91397117036 0.653495289874707 0.195323670544675 3.34570453264771 0.000820738025501033 0.00258298123431723 0.00217860933518673
"SAMD13" 30.1877289372655 0.686735062129745 0.205270328591593 3.34551548117837 0.000821297741821547 0.00258401500403038 0.00217947175199949
"ANKRD30B" 10.9437274145705 -1.30487653878052 0.390084828120515 -3.34510969080137 0.000822500343507743 0.00258737962309926 0.00218230009651131
"C1orf50" 389.853949935075 -0.272652959268087 0.0815140610257886 -3.34485800163763 0.00082324707101548 0.0025888901334751 0.0021835550741448
"KIAA1598" 1089.86225135508 0.319805260837854 0.0956107603308011 3.34486683017025 0.000823220867319853 0.0025888901334751 0.0021835550741448
"ITGBL1" 10.5720562638493 -2.5190345973914 0.753204675353136 -3.34442241242112 0.000824540891304081 0.0025925391410783 0.00218662323468506
"SIGIRR" 1076.07315030317 0.271496553214251 0.0811862206486476 3.34412109647542 0.000825436986406818 0.0025947936049424 0.00218850564335045
"UBTF" 10426.646019578 -0.218578402474796 0.0653625664358784 -3.34409149446762 0.000825525069680518 0.0025947936049424 0.00218850564335045
"PRDM14" 5435.1287936843 0.394601672221648 0.118035847033793 3.34306638311899 0.000828580760063138 0.00260355568816345 0.00219624147633283
"BLACAT1" 226.523190053057 -0.612026329707607 0.183092307946541 -3.34272005510087 0.0008296154766046 0.00260638535226336 0.00219861882288202
"MGC57346" 811.739646841746 0.17641415513965 0.0527866350161547 3.34202312925726 0.000831701300507653 0.00261251580891998 0.00220378052620812
"ARMC4" 274.177974357413 -0.399571465901225 0.119562522443693 -3.34194576807627 0.000831933133909556 0.00261282152404093 0.00220402876426321
"PTGES3" 26651.6563407438 -0.229960815778519 0.0688269811947925 -3.34114342640845 0.000834341102080301 0.00261996054120754 0.002210041165962
"METTL16" 3792.68869916116 0.170565889429723 0.0510612741393037 3.34041584948293 0.000836530276093623 0.00262641031406475 0.00221547211567026
"TPI1P2" 34.2485541844388 -0.725718981583219 0.217266961429223 -3.34021784448635 0.000837126966197362 0.00262785897194308 0.0022166844180436
"AGAP3" 1090.79939834134 -0.359414475320847 0.107626546166414 -3.33945934458505 0.000839416368180366 0.00263461996314487 0.00222237781910879
"TUBD1" 1069.11153681642 -0.297702891630892 0.0891648072116504 -3.33879364449513 0.000841430453617846 0.00264051479184599 0.0022273405437231
"HPS6" 436.596642748008 -0.294500269156747 0.0882352613626826 -3.33767095612979 0.000844837320782466 0.0026507777348085 0.00223598782610542
"SHROOM4" 194.165417209292 -0.55466382481016 0.166206725735403 -3.33719241718996 0.000846293361914023 0.00265491740232233 0.00223946994459717
"FAM118B" 1922.48258249022 -0.177485056732363 0.0531849722530272 -3.33712793696645 0.000846489732470556 0.00265510464286138 0.00223961810809871
"LHFPL4" 684.686750626969 0.418683066343309 0.125470847879245 3.33689517063163 0.000847198959715331 0.00265690019252023 0.00224112289890539
"MCL1" 21740.9764186324 0.180041698102242 0.0539624733912618 3.33642412564797 0.00084863589638288 0.00266097696323445 0.0022445519049888
"EDN3" 8.51867774502525 -1.40804785191349 0.422040734804711 -3.33628423939938 0.000849063058625892 0.00266188668718657 0.00224530947079686
"CEP290" 1099.77233600853 -0.533022018472115 0.159770427860502 -3.33617444485725 0.000849398471301185 0.00266250852106269 0.00224582419806747
"SF3B1" 22462.9875983366 -0.226183722980769 0.0678029730173053 -3.33589683335921 0.000850247098270655 0.00266473860663238 0.00224769547735046
"RHBDF2" 452.04308928647 0.351747800581834 0.105456368384587 3.33548182978433 0.000851517183738861 0.00266828864238222 0.00225068011089625
"CCDC173" 32.649452961877 -0.680264855209213 0.203992441852 -3.33475519501236 0.000853745230029367 0.00267431788245278 0.00225619536191627
"FOXN4" 24.2111439703679 0.813686267464581 0.24406119323447 3.33394365847778 0.00085623999688992 0.00268135772039121 0.00226241353268993
"LPPR1" 70.8663711280113 -0.695096836407053 0.20850932479253 -3.33364868501053 0.000857148456942741 0.00268333743370068 0.00226443889419846
"SGTA" 4799.69377670543 0.281966651097324 0.084587649483732 3.33342577572808 0.000857835566394326 0.00268505573271186 0.00226587891163164
"GIPC2" 93.4898708029641 -0.64734059114437 0.194230138442655 -3.33285347132414 0.00085960201295337 0.0026901512971837 0.0022701689314117
"TSPAN12" 857.466691491974 -0.48826259337127 0.146504099085562 -3.33275721579717 0.000859899441672211 0.00269064862346693 0.00227057856544827
"ITGA9-AS1" 14.8041949430847 1.08005242863408 0.32411663673975 3.33229555723581 0.000861327289438328 0.00269468233167008 0.00227397245998661
"CARD9" 39.3294202529438 0.895216519917073 0.26868895823985 3.33179497133613 0.000862878018438375 0.00269866454808653 0.00227731280499021
"MGC45800" 325.341825252352 -0.412390235366098 0.123773446312745 -3.3318150835365 0.000862815664416739 0.00269866454808653 0.00227731280499021
"PSMB6" 7585.2042108567 0.280116198107478 0.0840887305579506 3.33119784599951 0.00086473119582538 0.00270402502880039 0.00228182624846148
"NOX4" 84.2021146770382 -0.613595994168447 0.184205324468455 -3.33104374664003 0.000865210041633675 0.00270508692398747 0.00228271225470872
"ARRDC3-AS1" 21.4526071382777 0.763257261732571 0.229199822185373 3.3300953484827 0.000868162495611089 0.00271388099086666 0.00229012309110108
"IPO4" 5397.53084363406 -0.392077347529316 0.117771227798379 -3.32914375487823 0.000871134283950363 0.00272273265739916 0.00229758247084544
"ST8SIA5" 109.491043387855 -0.480286497495216 0.144289862770254 -3.3286225953375 0.000872765838676231 0.00272739324586322 0.00230150515541167
"SLC18A2" 251.604945599296 0.568916238998978 0.170940324761455 3.32815700328693 0.000874225828160374 0.00273151627988021 0.00230497419640896
"SMARCE1" 9549.14620929048 0.139346170515045 0.0418864664629519 3.32675879065366 0.000878623922969237 0.00274481661365028 0.00231618738715321
"CHD1" 6294.24105025867 -0.338970558164036 0.101897507556717 -3.3265834100541 0.000879177030316797 0.00274610288051194 0.00231726257090272
"SREK1" 3999.96016381137 -0.385482037527877 0.11588521561122 -3.32641256690688 0.00087971613802075 0.00274734501303104 0.00231830050643922
"MKNK2" 4499.90715808411 0.266824811855095 0.0802159746427605 3.32633011122026 0.000879976442443699 0.00274771618621907 0.00231860349508617
"TBX3" 33.940277789224 -2.27581966689453 0.684195595979445 -3.32627055810939 0.000880164490115437 0.0027478616554954 0.00231871602960728
"OAZ1" 14473.8788561966 0.291680334401933 0.0876924391006487 3.32617426762595 0.000880468620240315 0.00274836942763428 0.00231913428550668
"PRSS21" 68.9487582861287 1.16801704382924 0.351168759913754 3.32608471242177 0.000880751564659345 0.00274881091637336 0.00231949660986715
"EMG1" 1508.10511923627 -0.316801790612561 0.095253598215035 -3.32587741092342 0.000881406845023123 0.00275041413085529 0.00232083921529937
"PIEZO2" 319.511082331242 0.618418838865209 0.185980909048052 3.32517376127797 0.000883634454913268 0.00275692246814813 0.00232632080753899
"DKK1" 33.8371568997866 -2.21047546801107 0.665073594207982 -3.32365543792708 0.000888458946430673 0.00277108462338083 0.00233863620382032
"RP9" 398.766575774341 -0.233608090341197 0.0702933699891624 -3.32333035643637 0.00088949506549514 0.00277387086968102 0.00234097728058553
"ARHGAP11A" 7405.96411586475 -0.22855800004505 0.0687850422275289 -3.32278635940965 0.000891231430980914 0.00277883957412588 0.00234516019295225
"SNORA63" 26.6720431563026 -1.00244754912651 0.301926577691351 -3.32016994592401 0.000899626652774512 0.00280411548943275 0.00236686075500735
"PAPPA2" 29.8829213889574 0.87117136729015 0.262414740747071 3.319826336013 0.000900734614343816 0.00280711854381977 0.00236938500201834
"SMAD6" 46.8095420611467 -1.03427635258605 0.311647215835033 -3.31874087119562 0.000904242982076585 0.00281760024492102 0.00237822165117867
"SMOC2" 36.6089358490565 1.32769398891997 0.400074891507761 3.31861363235342 0.000904655063331219 0.00281798021250945 0.00237891328175149
"CDH8" 489.248997848306 0.239664921636896 0.0722258696169436 3.31826979596065 0.000905769497643998 0.00282099927717407 0.00238145131269155
"GATAD2B" 1476.08027545891 0.197735954483363 0.0596029896832742 3.31755094055041 0.000908103546570256 0.00282781522797807 0.00238719459251637
"PALLD" 2225.74552342806 -0.357248460664462 0.10769734537652 -3.31715196336072 0.000909401388242203 0.00283140278355583 0.00239021247908008
"CHRM4" 21.3326843808913 0.911992101631078 0.275108513830726 3.3150268195343 0.00091634332539703 0.00285255914997393 0.00240806150772265
"INPP5J" 259.150608415249 0.380360099178924 0.114746135465442 3.31479659542414 0.000917098310003817 0.00285445195831183 0.00240964862282623
"ATP6V0E1" 2471.41398776652 -0.241677196432154 0.07291115347273 -3.31468074390766 0.00091747844523035 0.00285517763514892 0.00241025047179401
"LINC00574" 21.9598514274832 -1.00497129281609 0.303208152949565 -3.3144599940334 0.000918203180071097 0.00285697529599248 0.00241175724972906
"CACNG8" 1369.31534414257 -0.519515299666333 0.15678833280273 -3.31348187954766 0.00092142077474459 0.00286578969947739 0.00241956387833625
"LPIN1" 660.915234716949 0.413139775209196 0.124685143799082 3.31346431997488 0.000921478633870568 0.00286578969947739 0.00241956387833625
"TMEM104" 1357.02852738904 -0.315621630347779 0.0952651454172277 -3.31308611313684 0.00092272565001478 0.0028692085403453 0.0024224395294283
"FAM35DP" 52.3435921382813 -1.10110668055799 0.332415915665973 -3.31243670554099 0.000924870512200744 0.0028754176855793 0.00242767096934035
"TICAM1" 15.0184279808565 0.913256957742237 0.275727762265744 3.31216904035238 0.00092575589996281 0.00287770977064772 0.0024295952669858
"ANKRA2" 352.518708812969 0.318693911240637 0.0962271940245701 3.31189030784025 0.00092667873109428 0.00288011749624102 0.00243161718353259
"NAA60" 2228.89178241556 0.244076256642364 0.0737028287094757 3.3116267165874 0.000927552216439421 0.00288229264996905 0.00243350897238522
"LINC01351" 18.3845697009633 -1.16170746848829 0.350828745314642 -3.3113234990092 0.00092855795848053 0.00288411230308351 0.00243574706833252
"MPZ" 136.795384029555 0.332716770173348 0.100482079974682 3.31120504528947 0.000928951131876479 0.00288487222009602 0.00243637783297014
"ADAR" 25375.8124648387 -0.178033140098719 0.0537696740646857 -3.31103253266037 0.000929524014337918 0.00288618989426376 0.00243747963917606
"MANEAL" 373.333705648157 -0.345104014025273 0.104248131613349 -3.31040958417601 0.000931595437048163 0.00289215939981789 0.00244251004152283
"DCTN2" 4727.00555468835 0.206788296118653 0.0624716271432232 3.31011541678862 0.000932575085712273 0.00289473810162367 0.00244467678564798
"LINC00852" 35.4381671066348 -0.828791752442929 0.250391507769597 -3.30998347278438 0.000933014801197088 0.00289526944778495 0.00244510344293947
"MAGI1" 6558.80331385889 -0.224952261071855 0.0679619296077324 -3.3099746044624 0.000933044362580889 0.00289526944778495 0.00244510344293947
"SLC37A1" 1496.72721757383 -0.194317913355105 0.0587150401800264 -3.30950830927316 0.000934599919095406 0.00289963319412686 0.00244877764973692
"MYL6B" 4201.93508695232 0.199746660045217 0.0603644546592391 3.30901125791327 0.000936260723311756 0.00290432202975581 0.00245272636776942
"GTF3C1" 9462.56267459753 -0.319175502086774 0.0964624845428021 -3.30880449119212 0.000936952400592628 0.00290553965222091 0.00245373253431628
"ZNF630" 87.5049894907922 -0.491919390535355 0.148668560480643 -3.3088326741376 0.000936858094976401 0.00290553965222091 0.00245373253431628
"SEC11C" 1601.34857595113 -0.267804874803786 0.0809536278577384 -3.3081269103147 0.000939222367181862 0.00291211404349683 0.00245927353455103
"STEAP1B" 214.979486518026 -0.373891447610846 0.113050196302122 -3.30730471808857 0.000941983638491339 0.0029202094123355 0.00246609894461615
"ZFAND6" 5746.78004817942 0.252169899845502 0.076255148399441 3.30692294406905 0.000943268353131116 0.00292372550814934 0.00246905714616142
"GAS2L3" 311.150866059773 0.371662395557755 0.112408102025744 3.30636661290336 0.000945143379398502 0.00292813558928483 0.00247355929706754
"CHMP4A" 1647.20638724639 0.238310475078315 0.0720880652875739 3.30582425991939 0.000946974617512544 0.002932873396872 0.00247753903702774
"GPR113" 16.3762629460393 -1.32080072186624 0.399532436900564 -3.30586605711556 0.000946833373768228 0.002932873396872 0.00247753903702774
"TOP2B" 15651.9301393241 -0.214795502102637 0.0649992472840165 -3.30458445409499 0.000951173134712384 0.0029449375425228 0.00248811546010844
"SCIN" 54.6981817713813 -0.591825526025664 0.179108508426982 -3.3042848227779 0.000952190399373694 0.0029476172920851 0.00249036813632917
"COLCA2" 23.1382205944168 0.79372339530404 0.240264669845384 3.30353770204674 0.000954731305744966 0.00295501204813511 0.00249660436844045
"PMFBP1" 81.0768100464552 0.512525305804314 0.155155591740997 3.30329896623951 0.000955544552956146 0.00295705798011361 0.00249832150079685
"KIF6" 30.1056342156695 -0.808126861819728 0.244718532595455 -3.30227078942013 0.000959054347649008 0.00296650170431242 0.00250667645189913
"SUOX" 1299.40382189746 -0.306915263243268 0.0929404187152215 -3.30227975606271 0.000959023687484171 0.00296650170431242 0.00250667645189913
"ORAI3" 160.637858990481 -0.461117852025528 0.139663681633957 -3.30163036396296 0.000961246541374173 0.00297280911736878 0.00251199464718813
"PNLDC1" 15.5665143238038 -1.21098722131488 0.366909315176794 -3.30050824883355 0.000965098765110768 0.00298377264241233 0.00252164849305228
"BRF1" 800.190275847188 0.222644857418706 0.0674597193712572 3.30041185308531 0.000965430357924461 0.00298389569014481 0.00252210183892694
"BMP1" 239.078217533705 -0.487992610152874 0.147869203629338 -3.30016391632242 0.000966283723145062 0.00298601039167878 0.0025239178976844
"ZNF239" 1009.78229610606 -0.269048289370477 0.0815377009883152 -3.29967960966956 0.000967952657328961 0.00299069196256006 0.00252786326649636
"NASP" 43774.9748494766 -0.271057597585379 0.0821496960451741 -3.29955691420117 0.000968375892935677 0.00299152381047639 0.00252855466381273
"ADD3" 6627.0453063879 0.237941876305107 0.0721531391635696 3.29773422284093 0.000974683448299244 0.00301005182563002 0.00254419171043294
"EPHA7" 411.513320023992 -0.323155639455379 0.0979923550247658 -3.29776378344726 0.000974580848878122 0.00301005182563002 0.00254419171043294
"CHML" 7252.3059335358 -0.380943487509673 0.115539642339603 -3.29708037688031 0.0009769553861865 0.0030165885195792 0.00254970492903966
"PDIA4" 13590.0338121322 -0.350724079281984 0.106385372610135 -3.29673216041893 0.000978167344542053 0.00301985071006506 0.0025524504113222
"CNNM2" 751.740781139406 0.365645660783646 0.110917678655694 3.29654988470024 0.000978802305429698 0.00302085077581377 0.00255327207011534
"SEMA4A" 664.744974271625 -0.498273491701996 0.151149534186197 -3.29655988941511 0.000978767443920465 0.00302085077581377 0.00255327207011534
"IDH3B" 3889.41880748359 0.16817656586311 0.051020552516864 3.29625136473233 0.000979843029788369 0.00302358234370756 0.0025555690203112
"GNA11" 1675.42078639433 0.273024125611571 0.0828340908804699 3.29603575906382 0.000980595328814172 0.00302542316744207 0.00255711308857491
"HIATL1" 2957.24491155722 -0.146990535870905 0.0446006614657824 -3.29570304654958 0.000981757290783403 0.00302852713569439 0.00255972476175166
"EFR3B" 591.239848712922 0.387672541053823 0.117666858590302 3.29466211385519 0.000985400873228112 0.00303880170859757 0.00256880482540544
"RILP" 112.238344703412 0.600410486548812 0.182287592405373 3.29375399952407 0.000988589772851022 0.00304718443948446 0.00257669682013808
"PSD3" 1636.56260667009 -0.176436599569083 0.0535740763054156 -3.29332042167655 0.000990115675910341 0.00305140361804829 0.00258025244911362
"HSPBP1" 1691.11016500708 -0.472959052305766 0.143705653191215 -3.29116525204785 0.000997732837583738 0.00307390331008154 0.00259967821179339
"HS3ST5" 159.040910613059 -0.840917085278169 0.255543659951647 -3.2906982917803 0.000999390381514298 0.00307852175085874 0.00260357187241658
"TCOF1" 11977.3699546506 -0.320465363194555 0.0973917235670916 -3.29047840470542 0.00100017178545511 0.00308044029371579 0.00260518214941238
"LINC00632" 32.68768854775 -0.749500668741922 0.227854522288103 -3.28938245866474 0.00100407484697259 0.00309169318610928 0.00261467428769972
"WHSC1L1" 3224.48519086339 -0.159972725360227 0.0486333427478316 -3.28936314720747 0.00100414374832244 0.00309169318610928 0.00261467428769972
"ZDHHC11" 786.156750789652 -0.540056000892215 0.164236178351832 -3.28828889171598 0.00100798348565312 0.00310302364640441 0.00262424421183255
"IGF2BP3" 16730.5778399099 0.338035303722679 0.10280987637702 3.28796527760671 0.00100914284853321 0.00310610043301499 0.00262683390528615
"FEZ1" 3521.77177399807 0.257542234437102 0.0783326091907046 3.28780359926609 0.00100972253112978 0.00310739229518315 0.00262791407204641
"MAST1" 674.433905898492 -0.445148118670438 0.135397583963929 -3.28771094459874 0.00101005487471129 0.0031079226898886 0.00262835026441754
"METTL11B" 21.1298774515339 0.792166006728294 0.240961358013996 3.28752300060611 0.00101072932317657 0.00310950540112527 0.00262967638975196
"SSBP3" 6182.80252258416 -0.199327750664593 0.0606433363403209 -3.28688628781894 0.00101301730538362 0.00311555749795391 0.00263519942770101
"WDR91" 496.820369647356 -0.310834342006026 0.0945707804755901 -3.28679049113121 0.00101336195859959 0.00311612411679549 0.00263566623532733
"GLA" 1563.42895518601 -0.312709124683895 0.0951458801780734 -3.28662811357291 0.00101394640153619 0.00311742780149421 0.00263675646130536
"SNORD79" 27.0165029361328 -0.862761664364804 0.262557314954298 -3.28599362967656 0.00101623308190678 0.00312396385757861 0.00264227226022503
"THOC7" 2081.75846921655 0.243494385248917 0.074112253368875 3.28548079677169 0.00101808481925977 0.00312916101489258 0.00264665556566244
"DNAJC5G" 33.1334121566703 -0.87879347482255 0.267487212349098 -3.28536630631761 0.00101849864767179 0.00312993770463923 0.00264730000406578
"CCNT2-AS1" 200.4646311178 -0.561389381028877 0.170899171520071 -3.28491575491894 0.00102012868855739 0.00313416087552298 0.00265084696163709
"LINC00707" 432.496120343147 -1.65151920299614 0.502761292893104 -3.28489727897029 0.00102019558383175 0.00313416087552298 0.00265084696163709
"ENG" 72.8717505760884 -0.863104826287234 0.262787128328065 -3.28442580798604 0.00102190399803097 0.00313891289717767 0.00265485366953039
"ABCA1" 1971.0436076718 -0.470104364730151 0.143134266226239 -3.2843593440239 0.0010221450485441 0.00313915692774214 0.00265504755852696
"LARS2" 4326.07542996848 -0.303431156241024 0.0924005571395191 -3.28386717174077 0.00102393169008783 0.00314364992570824 0.00265882262103861
"WWC1" 2402.16444542096 -0.272251820140616 0.082904900117021 -3.28390504971757 0.00102379408611617 0.00314364992570824 0.00265882262103861
"CLIP1" 2016.17902246039 -0.375340736443638 0.114328988499104 -3.28298834242359 0.00102712913090291 0.0031529682945305 0.00266669131886493
"CD99L2" 615.913823891537 -0.297599513707255 0.0906621301500392 -3.282511818493 0.00102886672705784 0.00315780315580638 0.00267076794069001
"NDUFB9" 4220.52082110195 -0.22839443548302 0.0695842752453493 -3.28227081014665 0.0010297465750399 0.00316000430018169 0.00267261702589663
"PPP3R1" 4569.40927206768 -0.238815385358504 0.0727652939574954 -3.28199574783555 0.00103075159450085 0.00316258880479847 0.00267479032834524
"STXBP2" 1694.65649082136 0.234020468398412 0.0713165429630639 3.28143315246808 0.00103281002659139 0.00316840410084298 0.00267969607484779
"MASTL" 3182.54925032693 -0.177508474163585 0.0541049822004363 -3.28081568359066 0.00103507360911468 0.00317484681147207 0.00268513241623018
"GCA" 1617.89667143664 0.279065082822725 0.0850872857925026 3.27975067277695 0.00103898862926313 0.00318534629473425 0.00269441231977633
"LINC00888" 818.637816083845 -0.308257699652451 0.0939877831723698 -3.27976348891131 0.0010389414353207 0.00318534629473425 0.00269441231977633
"POLD1" 4236.62272366515 -0.374576389981538 0.114220447622211 -3.27941623220097 0.00104022086981033 0.00318811776523598 0.00269716947130733
"CHMP1B" 3074.31476465932 -0.172242935709868 0.0525236491230741 -3.27934061295448 0.00104049967501402 0.00318846918869653 0.00269745398361613
"CCDC80" 430.502550225422 -1.17961612030013 0.359760411244359 -3.27889362873476 0.00104214910122053 0.00319251636827138 0.00270085230033664
"NDRG2" 1649.72870479266 0.257425984208745 0.0785089887609423 3.27893644118382 0.00104199101336121 0.00319251636827138 0.00270085230033664
"C12orf66" 184.314006572278 -0.463898200505795 0.14148876022781 -3.27869294888778 0.00104289042098589 0.00319428357421174 0.00270233454221356
"MAP1S" 2774.44208544899 0.409079472514901 0.124775809939867 3.27851586547142 0.00104354497977883 0.00319528077430703 0.00270315255843342
"MRPL14" 1765.96129860754 0.322447198548641 0.0983510113676713 3.27853464915798 0.00104347553105096 0.00319528077430703 0.00270315255843342
"ARL6IP4" 2712.08963349619 0.277232019944297 0.08458792607332 3.27744198036012 0.00104752256339266 0.00320644906931963 0.00271257506514632
"NUTM2D" 74.2015584832892 -0.659684639834599 0.201278195011123 -3.27747692589425 0.00104739290744638 0.00320644906931963 0.00271257506514632
"ADAMTS5" 81.8988244356139 -0.65467520225551 0.199767965347243 -3.27717810569645 0.00104850207846703 0.00320894168492549 0.00271467091201931
"APEX1" 16607.6117453423 -0.194322485697214 0.0592998733529512 -3.27694604911907 0.00104936418360113 0.00321107423857152 0.00271646214265332
"C14orf1" 3553.52533710566 -0.291934172821007 0.0890920815943625 -3.2767690191614 0.00105002230226818 0.00321207609788337 0.0027172839919524
"CCDC157" 176.452231881592 -0.308515572489523 0.0941511991656104 -3.27680980405623 0.00104987064831661 0.00321207609788337 0.0027172839919524
"FAM50B" 115.581976057069 0.376471451662211 0.114892824969466 3.27671855716196 0.0010502099674763 0.00321214432659851 0.00271732887141046
"TM6SF1" 33.845995031037 1.29831784459151 0.396257022898881 3.27645384072554 0.00105119494083821 0.00321465077546949 0.00271943636875836
"ATG13" 4043.06303293796 0.194507721305742 0.0593704443037473 3.27617088918207 0.00105224870954412 0.00321736678465205 0.0027217211271185
"NOG" 7.25551021116602 -2.15137543492259 0.656746604828931 -3.27580747141126 0.00105360358454864 0.00322100245984533 0.00272478385279446
"ZNF518B" 468.742578560387 0.388193189497327 0.118519921909478 3.27534125270363 0.00105534408012815 0.00322581569732325 0.0027288426992487
"CRYGS" 28.2374401934049 -0.826171137312339 0.252277353381542 -3.27485256301561 0.00105717132001442 0.00323089252537446 0.00273312449189922
"DCUN1D4" 3291.96909876741 -0.388790067666318 0.118738459795291 -3.27433982499523 0.00105909162432807 0.00323625213191327 0.00273764545925632
"SPAG17" 36.1898113578056 0.759037672613974 0.231838353021818 3.27399527610749 0.00106038383972912 0.00323969111147186 0.00274054167812059
"CACNA1C-AS2" 35.3353622724601 0.607367690879646 0.185515817368727 3.27394019277859 0.00106059056251024 0.00323981312734101 0.00274063197834279
"ST3GAL4-AS1" 23.0188622320818 0.694457861912024 0.212138888851282 3.27359997816744 0.00106186818386903 0.0032432058917698 0.00274348906970794
"C9orf47" 12.3660392087504 -1.3036819711978 0.398250797162542 -3.27352005441363 0.00106216853115999 0.00324361322398723 0.00274382071666556
"SMIM1" 22.7343521006235 0.999681918082515 0.305461242213177 3.27269643388948 0.00106526821471676 0.00325154542282733 0.00275138240207078
"AKAP14" 20.8006866527117 0.936954644934466 0.286299384754849 3.27263939367791 0.00106548319423855 0.00325169065955755 0.00275149221121428
"HYLS1" 617.689744133912 -0.4005207480452 0.122422714472614 -3.27162120012293 0.00106932743467763 0.00326291005633254 0.00276097263195451
"ITGB3BP" 1349.07029841361 0.324243462894618 0.0991149756197318 3.27138720326808 0.00107021271270605 0.00326509846777367 0.00276281126513144
"EML4" 9568.64448672183 -0.171868370700306 0.0525421855283793 -3.27105484806063 0.00107147127431863 0.00326842485923984 0.00276561279897742
"FAM102B" 2580.96412327036 -0.473050151663506 0.144621630606478 -3.27095020073931 0.0010718678357747 0.00326912116657617 0.00276618884696693
"ZNF28" 1283.32192490824 0.229291676861923 0.0701184439100742 3.27006225574523 0.00107523817455933 0.00327888564220016 0.00277443794871738
"EXPH5" 141.790758176345 -0.643374702191497 0.196775193302913 -3.26959253040141 0.00107702505493992 0.00328381913235094 0.00277859924426124
"FBXO6" 28.6088495452751 0.725348272665604 0.221877020739174 3.26914553949362 0.00107872800152938 0.00328849520240242 0.00278254268979785
"TNFRSF6B" 11.7088260509235 -1.34387698879862 0.411176709257186 -3.26836846188688 0.00108169444262973 0.00329702095529305 0.00278974347522061
"PNPLA2" 1339.58555399484 0.524890823532517 0.160602061500903 3.26826952672439 0.0010820726619037 0.0032976563315782 0.00279026785970771
"C9orf116" 206.985485577763 -0.453569581519742 0.138810958300624 -3.26753440126422 0.00108488680672213 0.00330571391695331 0.00279707241668469
"FANK1" 19.1540561217177 0.964297144048685 0.29534676500636 3.26496599354295 0.00109477219317752 0.00333426620452702 0.00282210301663502
"CISD1" 1124.21051261155 -0.244093397737991 0.0747627520579272 -3.26490653459177 0.00109500202450977 0.00333444338079673 0.00282223946672518
"C22orf29" 1208.90551314227 -0.337336161377229 0.103332998131111 -3.26455408706142 0.00109636528391953 0.00333807141694936 0.00282529667899405
"MOSPD1" 865.805993276339 -0.266017600220433 0.0814971352568954 -3.26413436965473 0.00109799078925191 0.00334249664335031 0.00282902859362483
"COPS4" 2119.14530878789 -0.176197171800265 0.0539854436080135 -3.26379038541624 0.00109932465236978 0.00334603280668804 0.00283200799352615
"MAML1" 5043.7093770429 0.177629496027494 0.0544268958849616 3.26363451634165 0.00109992955702116 0.00334734946657308 0.00283310883963765
"IL1RAP" 186.025679013755 0.399994412533297 0.122575738613214 3.26324293093166 0.00110145059990906 0.00335145330564435 0.00283656866359147
"LMBR1" 3368.81814952885 -0.2634660736652 0.0807524430195341 -3.26263904612109 0.00110380009468342 0.00335807624733368 0.00284216054076489
"UNC13C" 17.8649527104263 -1.31068170143815 0.401764167011036 -3.26231607758625 0.00110505854829094 0.00336137837465573 0.00284494175882421
"SEMA4D" 2269.35335703306 0.236859448292873 0.0726119030536649 3.26199201965301 0.00110632258012071 0.00336469643319944 0.00284773643808419
"ZNF550" 826.808562400427 0.330476613444069 0.10131730674482 3.26179824614185 0.00110707905855165 0.00336647005516057 0.00284922395549815
"EDA2R" 764.443624699872 0.39641297719898 0.121534926413018 3.26172063371997 0.00110738218622985 0.00336686476248471 0.00284954441921146
"LIPT2" 52.610352462038 -0.590865861289246 0.181157439952102 -3.26161520854717 0.001107794063969 0.00336706300932528 0.00284968502040655
"TCEA3" 12.3117462695109 0.956328092584995 0.293206410422398 3.26162068287421 0.00110777267324292 0.00336706300932528 0.00284968502040655
"KCNA3" 60.2767278398054 -0.698237901478952 0.214124894571649 -3.26089081269956 0.00111062798493246 0.0033746204610219 0.0028560539767267
"LOC646903" 77.4489209559344 -0.602656388211419 0.184811674006877 -3.26092164604815 0.00111050722481726 0.0033746204610219 0.0028560539767267
"FAM135A" 3044.95911512535 -0.388730782065482 0.119231666058628 -3.26029816503897 0.00111295147556064 0.00338115145648507 0.00286156774231981
"ALG6" 1816.27825935871 -0.285286113294114 0.0875071556646798 -3.26014611179121 0.0011135483283586 0.00338243569638244 0.00286264099752386
"RREB1" 1623.66079844578 -0.274664716947329 0.084269538915783 -3.25935943736233 0.00111664098135185 0.003391299415691 0.00287012892161872
"DCTN6" 1285.86954321207 0.164201691002969 0.0503800487118332 3.2592602667413 0.00111703141396382 0.00339195485637756 0.002870669970744
"UBE2G1" 9252.87742032457 0.286569862007095 0.0879400121775473 3.25869709261038 0.00111925101314083 0.00339816363398884 0.00287591088156689
"LRRC75A-AS1" 20363.2896253265 0.228010741747557 0.06998000413051 3.25822704043181 0.0011211067185963 0.00340326582414957 0.00288021523164016
"REP15" 17.099008508656 -1.3429542298803 0.412198813304891 -3.25802546376319 0.00112190338848748 0.00340515208146394 0.00288179788438726
"C14orf28" 82.0075655912576 -0.501717452831768 0.153997754956795 -3.2579530329681 0.00112218977676755 0.00340548920695354 0.00288206949429322
"HPS5" 1464.23544588784 -0.178570828563922 0.0548140024221179 -3.25775934383998 0.00112295594740605 0.00340728198662334 0.00288357302187609
"CHST11" 602.494295674989 0.215679637776509 0.0662100882681652 3.25750415711515 0.00112396612069972 0.00340981444550866 0.00288570252488628
"COL22A1" 214.772271136502 0.619451549353095 0.190201138105164 3.25682356858767 0.00112666438448457 0.00341693296933845 0.00289216469671228
"ARMCX2" 5761.45062399319 -0.293023407827957 0.0899948215941534 -3.25600298592062 0.00112992563220399 0.00342628869896387 0.0029000697452031
"CHCHD7" 1491.83753143773 -0.231912298336871 0.0712362580221459 -3.25553734538912 0.00113178010971863 0.00343137640569446 0.0029043622117502
"FANCM" 875.195273761715 -0.357114433780459 0.109705428516698 -3.2552120584088 0.00113307727881763 0.00343423718849 0.00290675589423645
"WWC3" 62.4152500665026 0.623742317397265 0.191611454807566 3.25524545504695 0.0011329440374819 0.00343423718849 0.00290675589423645
"RAPGEF2" 3510.36212806238 -0.186554591988613 0.0573249529388058 -3.25433484764932 0.00113658224587558 0.00344432295259487 0.00291527864159148
"MICU1" 1825.16366616411 0.219588795496398 0.0674895773631276 3.25366973799377 0.00113924642312592 0.00345185802046809 0.002921642410312
"CHD6" 4693.66571635789 0.170272675371603 0.0523342138032824 3.25356326191573 0.00113967346159769 0.00345222997983567 0.00292192940442335
"HHIPL1" 256.357408037624 -0.454608989328198 0.139727042292661 -3.25355050725265 0.00113972462603275 0.00345222997983567 0.00292192940442335
"ZNF609" 5637.01950457041 -0.248977902515118 0.0765394398292148 -3.25293604278619 0.00114219202364539 0.00345916433727965 0.00292778463130439
"MTHFR" 1283.19724443501 -0.219189607922004 0.067394933557708 -3.25231580997583 0.00114468759075186 0.00346618183169991 0.00293371017234621
"TLDC1" 1082.0552913753 0.196439284762417 0.0604017795744553 3.25221021874485 0.00114511294906411 0.00346692940080585 0.00293432894143412
"C1QBP" 13642.3084689209 -0.266609632888317 0.0819797615972201 -3.25213964634605 0.00114539732075368 0.00346724995412812 0.00293458629441211
"LNX1" 362.078376876647 0.299988024201739 0.0922805469747693 3.25082624709365 0.00115070159291219 0.00348276385826102 0.00294770282808624
"ZNF607" 1257.82767319408 -0.304590387479447 0.093716452839969 -3.25012714682626 0.00115353421733386 0.00349079329673004 0.00295448465296908
"POLR3G" 10322.1816624569 -0.524758939576187 0.161469390215649 -3.24989732651711 0.00115446681316771 0.00349307131554249 0.0029563986416176
"SLC25A16" 253.060282726643 0.319003345584323 0.0981810008849724 3.24913519631017 0.00115756447732079 0.0035018984538166 0.00296385550813286
"ERCC5" 79.4956380188597 -0.467847604311735 0.144005377006623 -3.24882038460423 0.00115884626412657 0.00350467880836552 0.00296616644169912
"FADD" 1037.56049981026 -0.264066984377709 0.0812819777963036 -3.2487765620009 0.00115902479613591 0.00350467880836552 0.00296616644169912
"SCARA3" 592.828809851933 0.498667859182797 0.15349185512819 3.24882293439173 0.00115883587714907 0.00350467880836552 0.00296616644169912
"ACAT1" 1867.65995741211 0.293547161689481 0.0903839043897201 3.24778137956682 0.00116308598996378 0.00351641172841191 0.00297608241922729
"STK24" 7437.18847593211 0.131079469774042 0.0403640032732857 3.24743482172878 0.00116450332621837 0.00352014894363396 0.002979231248635
"ARHGAP6" 19.8337475636528 -0.970384608749945 0.299040239450714 -3.24499676208251 0.00117451959151018 0.00354932219431943 0.00300437478963499
"PLXNA4" 268.037601956076 -0.324521505060871 0.100028103154532 -3.24430329903908 0.0011773830491977 0.00355742195219556 0.00301121660258097
"ETS1" 3893.1950985561 -0.512834500877981 0.158084980814994 -3.2440431610524 0.00117845887753284 0.00355956518365347 0.00301300207246137
"RGS9" 91.3820052708595 0.470864993599788 0.145146611552859 3.24406466373699 0.00117836991646579 0.00355956518365347 0.00301300207246137
"RCOR3" 1844.68840712586 0.28576557261591 0.0881196751130867 3.24292585338266 0.0011830899592468 0.00357299789464694 0.00302435782884529
"TMEM161B-AS1" 250.004227500865 0.430807449244568 0.132857680717393 3.24262358727273 0.00118434569609242 0.00357623428363054 0.00302708286373894
"TMEM187" 56.8121898077665 0.488111136388557 0.150554631670613 3.2420864836391 0.00118658008268658 0.00358242432486584 0.00303230796719233
"LOC100507053" 148.920639048361 -0.468224254250188 0.144437828880361 -3.24170099952155 0.00118818612214234 0.00358671568339003 0.00303592591170066
"GEMIN8P4" 121.247320478921 -0.415775629638298 0.128270471064969 -3.24139785397458 0.0011894505255342 0.00358997458957456 0.00303866992543997
"UCP1" 12.137076985436 1.01661406465096 0.313671002810954 3.24102022673631 0.00119102732675188 0.0035941752092831 0.00304221101040658
"CCDC50" 1922.52116828027 0.375426276172275 0.115839220113455 3.24092544653335 0.00119142338925065 0.00359434534160665 0.00304232611845992
"TBCA" 4669.14028102596 -0.335025893527918 0.10337375873296 -3.24091817531153 0.00119145377887286 0.00359434534160665 0.00304232611845992
"EIF4G1" 31723.7276029699 -0.272335702601543 0.0840408238958533 -3.24051681048525 0.00119313236958851 0.00359885035392187 0.00304612479187311
"VPS13C" 1274.64447768173 0.508538371818165 0.157005028512006 3.23899416877133 0.00119952025839388 0.00361755643833275 0.00306194339238655
"TMEM132A" 2631.69599347166 -0.287512127803489 0.0887853838640377 -3.23828219567956 0.00120251800336078 0.0036260341843035 0.00306910449937896
"HNRNPH3" 20776.9420347092 0.296610830566126 0.091616970642946 3.23750969372358 0.00120577843095158 0.00363530126047407 0.00307693363522097
"SMCHD1" 5436.90616382797 -0.377202050136563 0.116525433295845 -3.23707914630867 0.00120759914470535 0.00364022554095305 0.00308108695900034
"PSMD12" 5287.78210978331 -0.225324238186186 0.0696099936129399 -3.23695243299519 0.00120813547783687 0.00364097689728147 0.00308169370087331
"RASD1" 75.5704264739167 0.559527376624654 0.172857331957961 3.23693169555996 0.00120822327309531 0.00364097689728147 0.00308169370087331
"CCM2L" 314.783548280537 0.501021332706883 0.154786262707455 3.236859162714 0.00120853039889228 0.00364133752109236 0.00308198433246922
"TMEM203" 1098.00242798635 -0.225135852088581 0.0695558400148935 -3.23676418889305 0.00120893265553607 0.00364198462062472 0.00308251743430118
"LOC101927322" 12.7393439813855 -1.13707478554496 0.351321622088091 -3.23656363302299 0.00120978250579461 0.00364397971391849 0.00308419145053487
"IQCK" 278.496156729758 0.311066456896287 0.0961114731515084 3.23651741770649 0.00120997842021048 0.0036440047771455 0.00308419806934622
"UACA" 1142.26750057378 0.357739404677983 0.110542456886793 3.23621723953852 0.00121125163894606 0.0036472737694198 0.00308695026321812
"CTXN1" 741.778960322009 -0.829514218790688 0.25634851905788 -3.23588457557422 0.00121266409322855 0.00365096094404286 0.00309005637172469
"UBE2S" 7217.59039521159 0.53839857250323 0.166415356983585 3.23526976273191 0.00121527852528674 0.0036582652028041 0.00309622382504386
"TMEM260" 705.092071204726 -0.389041371568752 0.120253584911193 -3.23517483371542 0.00121568266542224 0.00365891474679686 0.00309675894046725
"AP1M1" 1531.35372025515 -0.221214759076421 0.0683836766505186 -3.23490590023348 0.00121682826672897 0.00366179536502095 0.00309918233834514
"UFSP2" 1624.16919236225 0.245049945308374 0.0757551610316055 3.23476238412506 0.00121744002379541 0.00366306884483052 0.00310024551310965
"SMC5" 2993.00576931209 0.357823968648529 0.110654683943679 3.23369925154414 0.00122198062621721 0.00367616132325683 0.00311131166783743
"DDX3Y" 6838.45938646812 0.186573564701339 0.0577030880854689 3.23333760621249 0.00122352876274677 0.00368024871730504 0.00311475632373735
"ABCD3" 2033.44622001065 -0.27491474027945 0.0850558550753989 -3.23216714517476 0.00122855171683826 0.0036936414021952 0.00312604690437601
"PARVG" 32.7100063276472 -0.75068204653938 0.23225265538091 -3.23217853121297 0.00122850276283321 0.0036936414021952 0.00312604690437601
"SPA17" 300.947536715502 0.283873097903633 0.0878261407934718 3.23221646014456 0.00122833970127476 0.0036936414021952 0.00312604690437601
"MUC1" 164.495775595351 0.472621195143564 0.146232810395376 3.23197778847111 0.00122936611572777 0.0036955179198409 0.00312762031738492
"SBF2-AS1" 36.7901929540567 0.593447900848253 0.183694883908711 3.23061746860175 0.00123523134951275 0.00371200014917779 0.00314204096781352
"PTGS2" 21.718631604287 -0.960766735527721 0.297569545666431 -3.22871325214416 0.00124348509253236 0.00373622551004502 0.003162531670056
"VASP" 7161.39242616205 0.25539138223165 0.0791148438126833 3.22810954207694 0.00124611246103902 0.00374354076023553 0.00316870867124905
"METTL14" 1661.48011000322 0.21617957501389 0.066970755807014 3.22796976693593 0.00124672149797995 0.00374479126306796 0.00316975215597962
"KDM3A" 2399.06333598539 0.326079723403323 0.101021524654718 3.22782421387752 0.00124735600295439 0.00374611786601561 0.00317086004957526
"PRPF6" 6219.55054607757 0.151365085693936 0.0468961744395838 3.22766382338796 0.0012480555336065 0.00374763931678873 0.00317213286333569
"SUZ12" 4330.06813591757 0.274747175888403 0.0851239020420892 3.22761491540362 0.00124826891403887 0.00374770071950618 0.00317216983984965
"SMYD3" 823.544534062118 0.253827897330608 0.0786447948602896 3.22752316642859 0.00124866929611768 0.00374832345496616 0.00317268194780402
"ZDHHC8" 1271.82855166357 0.348975575439024 0.10815979925268 3.22648135305575 0.00125322397660331 0.00376141467019765 0.00318374766285497
"SEP15" 4901.95538919408 0.181847980817073 0.0563739732599077 3.22574355330033 0.00125645882005302 0.00377054110606054 0.00319145741364844
"UNC93A" 8.97514391112093 1.16060129320411 0.359801670549477 3.2256695513161 0.00125678370283764 0.00377093349206382 0.00319177446594583
"RASA4B" 28.1778418976395 -0.732933720193179 0.227224238360259 -3.22559655379339 0.00125710425183374 0.00377131275550121 0.00319208041282118
"HNRNPLL" 2512.31249781441 -0.265979909329057 0.082472160620686 -3.22508719702855 0.00125934305702459 0.00377744578176384 0.00319725638634155
"RAB38" 670.35035844079 0.331429783462995 0.102777941443692 3.22471708235733 0.00126097215207289 0.00378174834862064 0.00320088300941462
"SUN2" 243.806684670422 0.579067716559262 0.179592256632605 3.22434679209956 0.00126260396687742 0.0037860577426048 0.00320451538141304
"DDIT3" 304.51983109922 0.401844236907956 0.124649132391088 3.22380291943923 0.00126500426888163 0.00379266984457875 0.00321009672431009
"SEMA5A" 152.077748158516 0.817926130797907 0.25373509313522 3.22354358118693 0.0012661503028565 0.00379552000509068 0.00321249394589259
"ANP32B" 4568.81874404137 0.47377550988666 0.146990473398494 3.22317153576507 0.00126779607172984 0.00379928088450357 0.00321564682486135
"STARD7-AS1" 72.9226256570109 -0.440893904031045 0.136788434900108 -3.22318114358876 0.0012677535460212 0.00379928088450357 0.00321564682486135
"DQX1" 34.1970892651622 0.658121493125603 0.20420886754106 3.22278606727632 0.00126950330139236 0.00380381021587947 0.00321946521545282
"EFCAB4A" 581.761605632997 0.352068246740781 0.109246811788842 3.22268669424676 0.00126994376586278 0.00380454312953186 0.0032200703815281
"TMEM191A" 68.3933485312401 -0.464249774366526 0.144060016687559 -3.22261363729675 0.00127026767601098 0.00380492669337137 0.00322037986700766
"CTC1" 1054.7627604353 -0.31722194949909 0.0984382976050554 -3.22254607421003 0.00127056729608264 0.00380523739229191 0.00322062768377859
"PHF2" 884.495814628332 -0.24157465958839 0.0749896940665741 -3.22143812687015 0.0012754899948901 0.0038193915755727 0.00323259211731162
"EIF4E" 8338.17511623284 -0.296685121833408 0.092116928582453 -3.22074483375602 0.00127857930112645 0.00382805223865309 0.00323990695206026
"RCOR2" 5039.66175058646 0.235008086127632 0.0729835008951875 3.22001662355346 0.00128183163411668 0.00383719825746903 0.00324763250606599
"ACTC1" 2039.87130348492 0.605509709936749 0.188049376417468 3.21995063994535 0.00128212670717554 0.00383749018287903 0.00324786431982829
"PCNXL3" 3357.58171883911 -0.288949621013679 0.0897410289637104 -3.21981622397627 0.00128272799787727 0.00383869840683501 0.00324887164282171
"SYT14" 675.622146292397 -0.441785681476179 0.137219348309457 -3.21955822498051 0.00128388284901905 0.00384156259121919 0.00325128047194443
"JARID2" 16758.5413727892 -0.168259667910725 0.0522692147328447 -3.21909691528224 0.00128595014888378 0.00384715565101917 0.00325599883753243
"GBF1" 2660.4910664476 -0.304993802463325 0.0947472481153951 -3.21902544432599 0.00128627071150696 0.00384752210825728 0.00325629370539226
"PHPT1" 2425.34653659712 0.277785057465004 0.0863094471259204 3.21847800808794 0.00128872852817244 0.0038542804710931 0.00326199824503619
"COPS7B" 2831.86334189843 0.228773093154648 0.0710978047504065 3.21772372519476 0.00129212212293924 0.00386383501202197 0.00327006921785733
"OXSM" 93.4938527784643 -0.477539796957792 0.148434312805483 -3.21717928915526 0.00129457671880608 0.00387057915388764 0.00327576161329615
"SLC25A40" 868.78229763147 -0.469520591304291 0.145959608857159 -3.21678438974019 0.00129635981933203 0.00387531386434667 0.00327975333929959
"C4orf48" 55.6023994152113 -1.36030874230496 0.422930797026632 -3.21638611297276 0.00129816046540274 0.00387897958477915 0.00328280958489754
"KIAA0586" 1226.25891433266 -0.294308669224203 0.0915030589889019 -3.21638065957881 0.00129818513671296 0.00387897958477915 0.00328280958489754
"TMX2" 3936.76946721241 -0.140013438814404 0.0435313167252619 -3.21638418837792 0.00129816917227543 0.00387897958477915 0.00328280958489754
"FAM174B" 894.496171571822 -0.345715977528063 0.107499958413879 -3.21596382574441 0.00130007218608717 0.00388402064207065 0.0032870604844429
"RCBTB1" 2615.01259003279 -0.289561279470108 0.0900439564279018 -3.21577694891672 0.00130091901822469 0.00388595293387893 0.00328868040195796
"PHLDB3" 110.134098522785 0.444203326368453 0.138141479863842 3.21556803073398 0.0013018663334145 0.00388818473655854 0.00329055378379197
"PDGFRA" 464.793331139527 0.37369389713491 0.116216877989793 3.2154873164613 0.00130223249335711 0.00388849608630401 0.00329078650613744
"UBTD2" 3676.2394221635 -0.206360070933574 0.0641775285953007 -3.21545680318835 0.00130237094144113 0.00388849608630401 0.00329078650613744
"KLHL24" 1107.49776809907 0.355022421745591 0.110420264503232 3.21519264007195 0.00130357009857219 0.00389028292527805 0.00329225254398912
"TIA1" 7666.65517683683 -0.390151674493314 0.121346283555883 -3.21519261291295 0.0013035702219117 0.00389028292527805 0.00329225254398912
"ZNF836" 385.232085089825 -0.289715262511631 0.0901060261246905 -3.21527066470246 0.00130321580311425 0.00389028292527805 0.00329225254398912
"SYDE1" 561.687764991239 0.606005185242331 0.188500948963758 3.21486543475622 0.00130505684582825 0.00389412123351977 0.00329548542550552
"PARP14" 1772.41622351926 0.33616987941766 0.104626736153491 3.21303991481189 0.00131338035691447 0.00391835561865514 0.00331597882801289
"MAPK8" 3175.55811730878 -0.161548666019718 0.050280446953317 -3.21295206802177 0.0013137821296462 0.00391895237536508 0.00331646836967966
"MDH2" 8318.46896232031 0.188988271731671 0.0588298852992899 3.2124535135538 0.00131606444852921 0.00392515767122369 0.00332170419424696
"GPRIN3" 74.7239023876859 -0.729288763883108 0.227049797599881 -3.21202120236328 0.00131804647536455 0.00392986228456736 0.00332565451019548
"RRAGA" 1507.27862976251 -0.255968202297053 0.0796902138624692 -3.21204059934896 0.00131795748657967 0.00392986228456736 0.00332565451019548
"CPNE7" 262.842992181947 0.693126550819316 0.215885556193448 3.2106203075403 0.00132448812965134 0.00394846254120277 0.00334137944662516
"SERPINF2" 64.4910759235465 -0.495584946982257 0.154365964021342 -3.21045477948584 0.00132525118378074 0.00395013107947536 0.00334277587131034
"SNORD54" 22.2679255496847 -0.931145084616532 0.290117053724809 -3.20954963750518 0.00132943090141147 0.00396198147590024 0.00335278858696152
"ZBTB38" 768.467386658942 0.317892849486907 0.0990490779475777 3.20944784216118 0.00132990172676042 0.00396277665935284 0.00335344589042765
"WDR17" 266.961003002173 -0.369373148603306 0.115102822686548 -3.20907115900359 0.00133164530565113 0.00396736350648363 0.00335731182148517
"C12orf45" 775.286220423803 0.269615997218477 0.084020451842143 3.20893295985874 0.00133228552608728 0.00396866222116937 0.00335839520985882
"PRUNE2" 1891.18940121611 -0.553904354344129 0.172618027710709 -3.20884418441172 0.00133269693642683 0.00396927905398514 0.00335890156773359
"MARS" 16439.7117516318 0.279456733948767 0.0871137212675475 3.20795312015759 0.00133683287604632 0.00398064659673171 0.00336848974006296
"SLC16A2" 2929.4970485904 -0.217978364994679 0.0679497739302124 -3.20793363078077 0.00133692346960503 0.00398064659673171 0.00336848974006296
"RPA3OS" 628.402045347004 -0.3031951944259 0.0945175127937675 -3.20782028075005 0.00133745047316183 0.00398160543159672 0.00336928546483875
"AP2A2" 2905.37663280917 0.210217766870009 0.0655875680908741 3.20514653903228 0.00134993734258277 0.00401816317494181 0.00340020529895256
"F7" 12.7143218032868 1.45219657207758 0.453100942634298 3.2050177685233 0.00135054143062129 0.0040193453791663 0.00340118989489062
"ATRN" 2250.60182007529 -0.187695683836936 0.0585732241328017 -3.20446221999625 0.0013531504789083 0.0040264932678912 0.00340722265475111
"UBE2B" 1068.83412923142 0.30665119006714 0.0956996649410593 3.20430787564412 0.00135387615831387 0.00402803559124628 0.00340851195040863
"S1PR1" 102.55480487061 -0.58783463606732 0.183501818588747 -3.20342675940852 0.00135802577351001 0.00403914418166161 0.00341841956304492
"ARHGAP17" 2623.38945293196 -0.256256828605756 0.0800159841562598 -3.20257047773508 0.00136206966809866 0.00404993162449358 0.00342805797205332
"HMMR" 4699.3449752966 -0.388952999329957 0.121454822709296 -3.20245001930406 0.00136263943806334 0.00405100567560153 0.00342895104019914
"MKRN1" 5809.10666748798 0.115035635475254 0.0359307213740106 3.20159548921445 0.00136668769249848 0.00406179749491784 0.00343859571772918
"JOSD1" 1108.18492697117 -0.205480755088605 0.0641817171277228 -3.20154655070532 0.00136691986950125 0.00406186606471805 0.00343863759035366
"HARS2" 1394.13170588138 -0.173163143658031 0.0540911312583399 -3.20132228019047 0.00136798433254454 0.00406440741200331 0.00344077282696131
"CCDC148" 39.5652652020566 0.654059852125469 0.204318996515258 3.20117004919132 0.00136870730746278 0.00406593354449678 0.00344204861022402
"FAM60A" 28061.9240207342 0.234820758475122 0.0733628311973534 3.20081374508885 0.00137040084358014 0.00407006522825747 0.00344551393763777
"PJA2" 5252.33005404659 0.234149924121981 0.0731538079200722 3.20078927918302 0.00137051720247269 0.00407006522825747 0.00344551393763777
"DET1" 374.446337227903 0.246855477858255 0.0771338931068242 3.20035029888067 0.00137260652481872 0.00407564685793391 0.00345022286071496
"OAZ3" 27.0079432960671 -0.782618583688955 0.244559136069225 -3.20012000478864 0.00137370378168513 0.00407828151600697 0.00345243700897992
"ZNF497" 101.431482192398 -0.403833292853822 0.126210736864043 -3.19967463060485 0.00137582810241154 0.00408396407233254 0.00345723130349247
"SMC3" 12273.2946634849 -0.181635379565356 0.0567678722142816 -3.19961577703207 0.00137610904539818 0.0040841739047914 0.00345739271028072
"TEKT3" 39.6037427066873 0.638191056181653 0.199474014540097 3.19936938980776 0.00137728577216308 0.00408701535030665 0.00345976563494543
"TXN2" 2048.8365023215 0.190417899745542 0.0595181068555345 3.19932722671663 0.00137748723286783 0.00408701535030665 0.00345976563494543
"SNHG5" 8419.62095053706 -0.231178808947726 0.0722635771462412 -3.19910552559396 0.00137854699675577 0.00408953503542773 0.00346188238410854
"FBXO3" 1178.79240006178 -0.252912794222177 0.0790657076434781 -3.19876722488348 0.00138016557299948 0.00409371144533745 0.00346540156619983
"FAM122B" 1667.10558603879 -0.267116173671842 0.0835115806888719 -3.19855248180491 0.00138119390550797 0.00409613612434997 0.003467437854992
"AC093375.1" 99.4632500013517 0.632529900098914 0.197799357570867 3.19783596805815 0.00138463016364205 0.00410570003491784 0.00347551756304992
"NPR2" 604.742589846702 0.22519528891812 0.0704381933617755 3.19706224947453 0.00138834961694634 0.00411610062716462 0.0034843054567818
"BHLHB9" 2221.81436487536 -0.306953049827444 0.0960212227993433 -3.19672090063764 0.00138999349112044 0.0041203454242354 0.00348788237768724
"MVB12B" 346.426417925585 0.323717546951416 0.10129152278706 3.19589969667996 0.0013939556167175 0.00413145984967005 0.0034972743999231
"HIST1H2BK" 3058.11621053687 -1.17083257306251 0.366580934187006 -3.19392653537519 0.00140351829162829 0.00415916747747971 0.00352071239381097
"GSPT2" 3128.19814695069 0.253767556141207 0.0794597005263679 3.19366363653733 0.00140479695393632 0.00416232166415694 0.00352336591779595
"CDC42SE2" 2369.15902315952 -0.263388816982639 0.0825022140789168 -3.19250604269476 0.00141043993577423 0.00417776696438159 0.00353696302033041
"CENPE" 4454.17782905057 -0.353719553077014 0.110808700260137 -3.19216408320477 0.00141211089758425 0.00418157217921009 0.00354015132343607
"EMBP1" 162.992896909591 0.595682238117156 0.186608178973757 3.19215503518164 0.00141215513490956 0.00418157217921009 0.00354015132343607
"SPATA24" 187.678709728125 0.311138065288238 0.0974750328449774 3.1919770243429 0.0014130257200924 0.00418351236287072 0.00354177727232587
"VLDLR" 3343.44702891669 0.438671514427128 0.137461858928924 3.19122349897761 0.00141671641746612 0.00419380012332815 0.00355047026771198
"F11" 102.051325361 -0.57562946637169 0.180392933602798 -3.19097569331153 0.0014179320872521 0.00419675922518239 0.00355295877493639
"ARL6IP6" 1407.69888519241 0.305719346411431 0.0958616081391439 3.1891739805541 0.00142679977588037 0.00422236222524012 0.00357461740332843
"CABLES1" 1292.68828407022 0.262424032707242 0.082289225848262 3.18904485978689 0.0014274372429576 0.00422360524667956 0.00357565297128993
"FAF2" 4095.58874853602 0.176764046991783 0.0554303418149758 3.18894023027702 0.00142795398967047 0.00422449074769248 0.0035763858636111
"SLC16A9" 975.93402471782 -0.859158242332692 0.269422816412802 -3.18888449676183 0.00142822931807168 0.00422466187049525 0.0035765139759089
"ST7-AS1" 14.7755024682466 -1.24668271459338 0.390952413493672 -3.1888349363357 0.00142847419198446 0.0042247428713913 0.00357656579706844
"DDX5" 33701.8599310724 0.256484401121068 0.0804569436012575 3.18784668719455 0.00143336513576712 0.00423856260652705 0.00358824845065568
"LRPAP1" 3107.48427117172 -0.140867151324874 0.0441894651204267 -3.1877994209927 0.00143359944728582 0.00423861023797977 0.00358827197709413
"NFATC2" 48.0482916289188 0.519630385265565 0.163032516051089 3.187280659416 0.00143617341195733 0.00424492826038817 0.00359358698468746
"WDR34" 1535.89753542418 -0.319961430073638 0.100386616148501 -3.18729171626147 0.00143611850626435 0.00424492826038817 0.00359358698468746
"SPATA33" 304.265283476668 -0.365495892586501 0.114677853136087 -3.18715325227419 0.00143680622547028 0.00424550668234868 0.00359404304188662
"TTC9" 2205.48275254662 0.255524621920752 0.0801723466245332 3.1871915027938 0.00143661621347758 0.00424550668234868 0.00359404304188662
"RALGDS" 412.283469615705 0.368629361358941 0.115674771803494 3.18677405290378 0.00143869117708284 0.00425042982735121 0.0035981939236839
"LOC646214" 31.1099635946958 -0.98072931654797 0.30778277826282 -3.1864333738339 0.00144038659279499 0.00425479160052352 0.00360186954568202
"ZNF419" 744.664499162856 0.201378947741299 0.0632266642274034 3.18503198297812 0.00144738010951986 0.00427414998896675 0.00361879051359973
"SLC37A2" 54.2436435688611 -0.493816247553684 0.155046965271841 -3.18494623024633 0.00144780906539896 0.0042747668483622 0.00361929580529223
"RELA" 968.103851719799 0.258633831361232 0.0812097969126326 3.18476145974699 0.00144873373033741 0.00427684691668757 0.00362103993949601
"B3GAT3" 604.968972798569 0.391447473388253 0.122918669848109 3.1846055108794 0.0014495145839266 0.00427850186791889 0.00362242413407973
"GGPS1" 1951.34374474843 0.187314566879847 0.0588433368705243 3.18327574270649 0.00145618865655832 0.0042962431126436 0.00363853309737376
"ARPC1A" 4424.06747548817 -0.136906340247893 0.0430115271767163 -3.1830150946606 0.00145750015759281 0.00429945946260293 0.0036412398237137
"SUSD4" 140.949277315182 0.459916885723862 0.144497063412231 3.18288050195026 0.00145817781295792 0.00430080534720734 0.00364236242804613
"DENND1B" 279.704256426162 0.665957584490059 0.209292762121628 3.18194273771898 0.00146290738957144 0.00431409990017082 0.00365360433519455
"PODXL2" 1394.90029152824 0.221617276304086 0.0696566046996039 3.18156874369367 0.00146479755381366 0.00431901828822561 0.00365775241407781
"RDX" 6380.50546401346 -0.374226020535805 0.11763913371773 -3.18113546665299 0.0014669901481044 0.00432482677597937 0.00366265427587756
"EFCAB3" 20.567238827252 -0.816223498814518 0.256651712967014 -3.18027684046442 0.00147134415595797 0.00433568874840468 0.00367237557324053
"GOLGA6L10" 15.6429803098298 -0.854668830103967 0.268739398305377 -3.18028854530953 0.00147128472187845 0.00433568874840468 0.00367237557324053
"AKR7A2" 884.164319733303 0.189103502186486 0.0594640090699121 3.18013375055416 0.00147207090720048 0.00433717236043824 0.00367361477451532
"LOC101926975" 288.769463166913 0.516904744797356 0.162549294181897 3.17998763020727 0.00147281339134264 0.00433870186940108 0.00367489284414771
"TMEM160" 411.367070878413 -1.06148547903472 0.333859176756589 -3.17944077304374 0.0014755952108153 0.00434623759970996 0.00368125816940536
"RINT1" 1308.60757924787 -0.287027379087442 0.0902984477651311 -3.17865241531071 0.00147961404646769 0.00435675350199104 0.00369070708213657
"SLC30A2" 49.1514280111899 -1.4451319072433 0.454695677836177 -3.17823981551892 0.00148172138744752 0.00436229735543622 0.00369538580824414
"GAB4" 19.730106803674 0.813462339976788 0.255971059500051 3.1779465286646 0.00148322102242445 0.00436605066837322 0.00369854770111905
"RPL39L" 922.261489240065 0.53639628652336 0.168800724871552 3.17768947338069 0.00148453654794718 0.00436926097634455 0.00370124958367703
"EPB41L5" 4519.62506742424 0.314331205767682 0.0989329379596371 3.17721491194292 0.00148696802424544 0.0043757542601072 0.00370673247793934
"KCNJ2" 100.042037927047 0.542521812664349 0.170793954505818 3.17646964867172 0.00149079388302996 0.00438568395848206 0.00371568905012654
"HIST2H3D" 23.1358794677643 -0.906953973384495 0.285602636904833 -3.17557983082175 0.0014953737005394 0.00439849093473316 0.00372652171483999
"ZAK" 948.070107638637 0.205638025116013 0.0647605830664115 3.17535783927597 0.00149651829089377 0.00440119118858614 0.00372879163094162
"ATF6" 2023.8001593394 0.344286486565039 0.108426154237327 3.17530847595547 0.00149677291827968 0.00440127368113576 0.00372884371302842
"GTF2A1" 5595.42742301998 -0.513454956006225 0.161707589054975 -3.17520630297486 0.00149730007687903 0.00440215740780613 0.00372957461772491
"FAM53A" 18.4075930215923 0.725563918783681 0.228559103384538 3.17451332298482 0.00150088000433808 0.00441201484326079 0.00373790814692628
"CDKN2AIPNL" 1457.25413422461 0.180609648649627 0.0568955666143883 3.17440636233953 0.00150143326389346 0.00441294719840104 0.00373870240239679
"ARHGEF39" 578.382480316759 -0.294551629420226 0.0928113908578585 -3.17365817598116 0.00150530855399656 0.00442279614083464 0.00374755534649213
"RAF1" 5695.79489274821 -0.168178857203024 0.052992596672046 -3.17362929474524 0.0015054583311814 0.00442279614083464 0.00374755534649213
"ATP5SL" 3102.10266290002 0.253330768929644 0.0798318412687671 3.17330484808391 0.00150714184507304 0.00442707248458246 0.00375116084185574
"BUD13" 1867.26885856735 0.147176197867468 0.0463847792097682 3.17294164971414 0.00150902849414758 0.00443194413347697 0.00375527072151466
"FBXO10" 931.176711004114 -0.181700358074957 0.057285619782225 -3.17183193209226 0.00151480645602499 0.00444824118039085 0.00376906147838782
"CDO1" 799.65458747803 -0.185581042184979 0.0585121808480529 -3.17166510451736 0.00151567683646074 0.00445012432712362 0.00377063905331275
"ISYNA1" 3813.50994280444 0.376229662482317 0.118671340421849 3.17034981778169 0.00152255516110673 0.00446964394808799 0.00378716012477343
"RAB4A" 1433.05683147665 0.212066032522311 0.0668953012092785 3.17011850890504 0.00152376776531856 0.00447252777898352 0.0037895854914875
"RHPN1" 799.929319907671 -0.439158641581796 0.13856304240028 -3.16937788009272 0.00152765639417962 0.00448258692703008 0.00379866429437993
"FUT1" 531.807486846593 0.305787876723401 0.0964877248599211 3.16918941935192 0.00152864735423594 0.00448481722640586 0.00380053605882502
"ELOVL5" 10700.1567130209 -0.285428884666051 0.0900683260443993 -3.16902619601644 0.00152950608994971 0.00448665898478906 0.00380207855391986
"C19orf24" 587.783770123944 0.470010183810343 0.148343681199774 3.16838695122702 0.00153287350562922 0.00449585804723653 0.00380985572656311
"LINC01184" 123.095122045893 0.72408789376996 0.228558860622817 3.16805873024059 0.00153460516101996 0.00450025743550918 0.00381356553565614
"AGBL2" 74.0082072238343 0.540825425230629 0.170722302563036 3.16786627822653 0.00153562135300429 0.00450255770295975 0.00381549650612528
"FAM114A1" 246.853679445791 0.436640217444883 0.13786379344183 3.16718557167165 0.00153922061883652 0.00451174898459325 0.00382384393536559
"PRDM16" 17.8027620056294 -1.3229374205908 0.417739193938381 -3.16689800666859 0.00154074346454867 0.00451489935597618 0.00382645870069051
"R3HCC1" 1012.86180248253 0.191015681476902 0.0603172309542563 3.16685097201769 0.00154099267593936 0.00451489935597618 0.00382645870069051
"TRPA1" 31.5431363083931 -1.21285465551926 0.382984068919646 -3.16685406508052 0.00154097628631786 0.00451489935597618 0.00382645870069051
"C8orf58" 882.626387072278 0.359016214343013 0.113372258486505 3.16670249967497 0.00154177959483169 0.0045165236962156 0.00382781693992294
"FAT2" 35.4296819344663 -0.771943577358545 0.243785979850188 -3.16648060660798 0.00154295634108724 0.00451928934342879 0.00383014244059527
"PYDC1" 16.7502355928176 1.20177785384488 0.379544616160236 3.16636780677588 0.00154355485971789 0.00452036079451529 0.00383103208337573
"PAK1" 8683.58956882065 0.130661842901016 0.0412684380418676 3.16614461561296 0.00154473974754055 0.00452314886885366 0.00383337656435868
"MSC" 127.410281947027 -0.686631488634219 0.216898521777841 -3.16568081241929 0.00154720468733374 0.0045296836550803 0.00383889635796617
"MADD" 2822.98939590615 -0.159468777395646 0.0503750036303493 -3.16563307004055 0.00154745862566292 0.00452974439474113 0.00383892939104746
"CTSA" 1562.49932731676 -0.286371291656349 0.090479627688967 -3.16503614096181 0.00155063689084953 0.00453836396033632 0.00384621594474711
"KCNK1" 424.488575392381 -0.257959340566749 0.0815199793770373 -3.1643695513423 0.00155419315769411 0.00454740203166262 0.00385443768659285
"GPHN" 765.720401326587 -0.29784509333914 0.0941345793093285 -3.16403489052003 0.00155598140930718 0.00455126319466828 0.00385767325626834
"SNX10" 452.862398694859 0.714615931647232 0.22585531423138 3.16404302497454 0.00155593792059793 0.00455126319466828 0.00385767325626834
"ASB6" 1080.45238672472 0.231904630366506 0.0732978431887265 3.16386704270957 0.0015568790130962 0.00455320307578948 0.00385929890847371
"SPRYD4" 656.395092893244 -0.464647114218951 0.146882090970662 -3.16340209448516 0.00155936791831025 0.00455979554616537 0.00386486807033117
"QARS" 12676.3635986722 0.158937662443917 0.0502468058523659 3.16313962146976 0.00156077457492162 0.00456322187204282 0.00386775358314687
"SNX3" 3361.97100076031 0.186858845820819 0.0590762365973661 3.1630120092848 0.00156145890165591 0.00456453561545013 0.00386884847290237
"LINC00652" 8.38634598306325 -1.40105410457332 0.443112654752732 -3.16184629246291 0.00156772291797804 0.00458146798280779 0.00388376575053131
"MCF2L-AS1" 20.4429292829449 -0.996534776174384 0.31529530974794 -3.16063939222901 0.00157423260644459 0.00459910789294421 0.00389928691246965
"ANKRD65" 52.6032000482793 0.643729256783257 0.203735233515228 3.15963638530467 0.00157966147627325 0.00461358054076197 0.00391212654338147
"UHRF2" 2349.10344166964 -0.269283944289248 0.0852408191834168 -3.15909615685199 0.00158259265093099 0.00462144651899196 0.00391877745661229
"WBP5" 2156.29983314847 -0.324491428111111 0.102722666834343 -3.15890774754133 0.00158361610042059 0.00462374007976401 0.00392070317599474
"FSTL3" 235.939714564863 -0.443345808201596 0.140357146700211 -3.15869778365143 0.00158475735340838 0.00462637685451724 0.00392291990943015
"TIMM8B" 2067.98675973463 -0.30226826356987 0.0957380731701035 -3.15724197867249 0.00159269119083611 0.00464883942629474 0.00394194775963377
"B3GAT2" 25.8295627866832 -0.745446983403235 0.236133824523652 -3.15688353799804 0.00159465022039768 0.00465385825288838 0.00394618421222655
"ECI1" 1917.11151511121 0.468821067826938 0.148519264007471 3.15663473664504 0.00159601132876512 0.00465713084892031 0.00394893994093032
"SLC41A2" 106.956890054685 -0.54627737825121 0.173068072707894 -3.15643070211582 0.00159712833097563 0.00465969027173349 0.0039510909276454
"ACBD5" 1358.0041359306 -0.370386629776601 0.117362068590391 -3.15593133475943 0.00159986519141924 0.00466697422185294 0.00395724794789187
"ZNF726" 132.407213398837 -0.382262031408681 0.121154646010995 -3.15515784160674 0.00160411296449843 0.00467866281312041 0.00396713970479119
"D2HGDH" 147.313816251919 0.389396176138463 0.123437433068636 3.15460364379048 0.00160716281997173 0.00468685449301169 0.00397406627864677
"TSC22D1" 5844.58857732035 0.148456912218021 0.0470659721095993 3.15423023394311 0.00160922077377582 0.00469215153566426 0.00397853838909336
"LOC339862" 75.7983189992728 0.457924163887092 0.145182762723041 3.15412212371695 0.00160981704853513 0.00469318567729173 0.00397939590832499
"KIAA1324" 52.8616913658456 0.451717443671068 0.143226518777799 3.15386736706113 0.0016112229462521 0.00469657949143864 0.00398225420364152
"DNTTIP2" 6151.088576232 0.183052735778634 0.0580419640916029 3.1537998178307 0.00161159591231651 0.00469696182996971 0.00398255904354052
"XIAP" 2512.22174974723 -0.381700474283776 0.121043058406178 -3.1534272126777 0.00161365464148769 0.00470225643727848 0.00398702898409395
"NENF" 441.2488092715 0.372322509696334 0.118099546786058 3.15261590606112 0.00161814567326814 0.00471463622367385 0.00399750635975842
"PEX3" 912.881701894058 -0.187246674439047 0.0594064589617629 -3.15195818285633 0.00162179497624645 0.0047245601999981 0.00400590138582379
"DCAF12L1" 302.903757790491 -0.308854073210588 0.0979946539355991 -3.1517441085466 0.00162298437631814 0.00472708604731928 0.00400800413552596
"EIF2AK3" 2681.21448937356 -0.296482721698733 0.0940702966380928 -3.1517145400249 0.00162314872255442 0.00472708604731928 0.00400800413552596
"CDC42EP2" 647.626366448022 0.380985543939897 0.12092349514221 3.15063291457004 0.0016291710957027 0.00474344419401144 0.00402183489109386
"EHD3" 827.676042235813 -0.341938350185237 0.108530563023675 -3.15061804397573 0.00162925403667667 0.00474344419401144 0.00402183489109386
"B3GNT4" 11.8162632572776 1.06634869676012 0.338461897907125 3.15057234907053 0.0016295089250478 0.00474347532879566 0.00402184179922843
"ZNF507" 3231.56220554153 -0.238245952511756 0.0756429761267949 -3.14961103741345 0.00163487968176559 0.00475839643666416 0.00403447338637095
"TESK2" 415.008409839443 0.294431401817402 0.093487174861933 3.1494309487075 0.00163588763014445 0.00476061681131924 0.00403633641375264
"TMEM178B" 2337.50488274781 -0.18398260156559 0.0584248302435563 -3.14904811530678 0.0016380322317347 0.00476614381387755 0.00404100297279966
"HNRNPAB" 27678.5641075104 -0.179501683129351 0.0570043763508682 -3.14891056827809 0.00163880339057531 0.00476767348538645 0.00404228034836711
"SERINC5" 6539.65291644211 -0.253250239346262 0.0804297813412788 -3.14871226954694 0.0016399157424979 0.00477019516292629 0.00404439878741869
"ANKRD29" 81.9913809268873 0.528118534354719 0.167729393829392 3.14863437050217 0.00164035290534829 0.00477075238604439 0.00404485166181246
"NCKAP5L" 1984.33330849797 0.293320380059616 0.0931731610123283 3.14812094891581 0.00164323686755427 0.00477842457368887 0.00405133688532852
"CINP" 1100.0612960065 0.203203106329252 0.0645516623289593 3.14791438357879 0.0016443984901464 0.00478108676412122 0.00405357439922677
"ARRDC4" 843.758407525204 0.894370824166697 0.284197041670977 3.14700962018506 0.00164949534620543 0.00479518813230178 0.00406551038982874
"LINC01137" 8.58337618858377 -1.4248147295495 0.452790432360882 -3.14674212995272 0.00165100499620921 0.00479847774694694 0.00406826012339317
"TIMM10" 1290.95069661503 0.223042853613263 0.0708810256924361 3.14672158640989 0.00165112099153634 0.00479847774694694 0.00406826012339317
"NFRKB" 2298.50427347058 -0.238558873280771 0.0758306448555382 -3.14594282740493 0.00165552364459691 0.00481055299869781 0.004078478107767
"LRRC28" 388.22753212766 0.239066203666013 0.0760054821581082 3.14538105512839 0.00165870628384829 0.00481908010226639 0.00408568782654248
"PLD5" 302.099401768412 -0.476353822283356 0.151453443805943 -3.14521618203485 0.00165964141639864 0.0048210758955501 0.00408736016628958
"C1QTNF6" 166.372552920557 -0.633741392849906 0.201535516704067 -3.14456430913111 0.00166334348256225 0.00483110752822544 0.00409584533427969
"ORAI2" 1033.96124603756 0.27537525048404 0.0875858317700503 3.14406160127606 0.00166620360935534 0.00483869115140191 0.00410225499747764
"SNRPE" 6227.93461641633 -0.221030960917059 0.0703095264839149 -3.14368439058718 0.00166835269803112 0.00484420794607692 0.00410691235062313
"ACTR3" 10104.9673559902 -0.23165467065545 0.0736935598305336 -3.1434859598066 0.00166948424433966 0.00484532070017897 0.00410779636554518
"NDUFB2-AS1" 12.1862742892765 -1.13217383095755 0.360160137771089 -3.14352898120318 0.00166923885602706 0.00484532070017897 0.00410779636554518
"PAX3" 4.41962561673808 -2.72702191332816 0.867501486607222 -3.14353572348732 0.00166920040194476 0.00484532070017897 0.00410779636554518
"ANKLE2" 3189.41790010325 -0.148930386513587 0.0473900257721734 -3.14265257481747 0.00167424431447264 0.00485768421338777 0.00411823832764362
"C11orf45" 20.0564923251971 -0.998871417764701 0.317839500423553 -3.14269125276627 0.00167402312046321 0.00485768421338777 0.00411823832764362
"SDCBP2-AS1" 34.5690015583001 0.699111852010911 0.222463189034736 3.1425956583844 0.00167456986082793 0.00485790315809178 0.00411840412511928
"DAPK1" 7871.82120026255 -0.261841191141493 0.0833253539459974 -3.14239518635818 0.00167571696957006 0.00486050502223359 0.00412059009440825
"SLC45A4" 1223.49660545468 -0.400033049668565 0.127315029595375 -3.14207247125438 0.00167756507656793 0.00486509265248206 0.00412443968328587
"SNRNP25" 1798.87186842499 -0.307514591970419 0.097871261463706 -3.14203155626492 0.00167779952015327 0.00486509265248206 0.00412443968328587
"VSIG10L" 363.36036123773 0.344448888371959 0.109640730829062 3.14161430489717 0.00168019209921321 0.00487130321301741 0.00412968491000579
"NKIRAS2" 1916.45447825312 0.19535691309628 0.0622171604316844 3.13992010790633 0.0016899391479053 0.0048981002608267 0.00415300202798539
"MYO10" 13134.8400816225 0.156242717482002 0.0497617228032983 3.13981728686544 0.0016905323684372 0.00489908865536217 0.00415382002249301
"LRP11" 543.534239733978 0.433561775109615 0.138128111717408 3.1388380664801 0.00169619153482635 0.00491328967551475 0.0041670834226393
"FAM173B" 503.654875327123 -0.307667061248395 0.0980372649182173 -3.13826646943946 0.00169950299047987 0.0049221478440542 0.00417457593689236
"MIR3653" 22.1567737235096 -1.03809090579372 0.330826125835183 -3.13787462575099 0.00170177650829329 0.00492799771520531 0.00417951699712302
"TMEM62" 170.087971700115 -0.308858302687338 0.0984333247323766 -3.13774124288772 0.00170255104749998 0.00492950575312076 0.00418077565211862
"NID2" 374.621263798333 0.90952938273473 0.289874313353327 3.13766808867299 0.00170297598342245 0.00493000126348452 0.00418117556779344
"NCKAP1" 13229.4504213095 -0.137816689335386 0.0439244235570742 -3.13758674957477 0.00170344857797214 0.00493063457414822 0.00418169235466495
"SYNPO" 68.0515604758493 1.00951351189654 0.32178296814594 3.13724967394386 0.00170540833304129 0.00493557164322514 0.00418585916082165
"NDRG1" 171.67202926945 0.458103896294744 0.146023032587181 3.13720300269233 0.00170567984271096 0.0049356220683242 0.00418588158908024
"ANGEL2" 3276.71991032479 -0.339971974800962 0.108375946973395 -3.13696889665399 0.00170704235287549 0.00493882897000393 0.00418858100550224
"TCEB3-AS1" 71.9010063074077 0.496077423882594 0.15817346248834 3.13628731443596 0.00171101490113912 0.00494884819157645 0.00419768287448463
"ATP6V1D" 2621.77653602271 -0.209350079827405 0.066768538060463 -3.13545999221707 0.00171584830695684 0.00496140249620365 0.00420829057716292
"HSPA4" 24310.5679206882 -0.176443311149696 0.0562735561050905 -3.13545692438895 0.00171586625325591 0.00496140249620365 0.00420829057716292
"CACNA2D1" 1037.48116699132 -0.314510255588294 0.100348540017432 -3.13417868893417 0.00172335876256527 0.00498156377273714 0.00422597908495099
"TCP1" 15266.3024169926 -0.184702215908089 0.0589324149396666 -3.13413621514038 0.00172360824280908 0.00498156377273714 0.00422597908495099
"RECQL5" 1308.63345551613 -0.277611905006244 0.0885802111874338 -3.13401719509139 0.00172430751319987 0.00498284341623139 0.0042270439559912
"ABCB8" 817.947943012895 -0.332920851627857 0.10623994034731 -3.1336694141535 0.00172635230209741 0.00498801033292314 0.00423140645685391
"PTCD3" 6746.25871865317 0.120168352501894 0.038354150475327 3.13312512499 0.00172955694347012 0.00499652641685113 0.00423861005777608
"ETFA" 2809.41619222008 0.235758312741089 0.0752486240266671 3.133058122864 0.00172995181351725 0.00499692401153496 0.00423892662154112
"PCBP2" 27454.7426973508 0.129311994903836 0.0412841153904634 3.13224574829347 0.00173474605900754 0.00501002708834694 0.00425002128768524
"ELL" 801.11013662178 0.362852028480345 0.115872221184317 3.13148418811407 0.00173925151437925 0.00502154587794545 0.00425975109923343
"FARS2" 400.910687962372 -0.503954214536985 0.16092961640795 -3.131519392052 0.00173904300789388 0.00502154587794545 0.00425975109923343
"H1F0" 9025.85325567615 1.41317250007875 0.451519721918952 3.1298134532702 0.00174917344465493 0.00504869155459465 0.00428339418818492
"ZNF276" 401.520989714033 0.38036093776962 0.121542174533707 3.1294564148524 0.00175130051301029 0.00505407999780493 0.00428794481039996
"APBA2" 926.874477859834 0.261666530922449 0.0836232668384435 3.12911155968084 0.0017533572568888 0.00505926392083556 0.004292321877613
"PPP2R5E" 3828.36414804283 -0.244110599443002 0.0780308693492031 -3.12838497736786 0.00175769792272186 0.00507028246938998 0.00430228791946986
"SMEK1" 8931.91447331836 0.207670740040259 0.0663990080439631 3.12761810993861 0.0017622899701035 0.00508277396722502 0.00431286611183176
"BMF" 1216.41973165634 0.285286946339672 0.091222093786448 3.12738871141822 0.00176366576356759 0.00508598685529995 0.00431557110306094
"GHR" 23.1898292656151 -1.00807369437736 0.322431772558403 -3.12647133493881 0.00176917750825786 0.00510112410537465 0.00432839410623308
"ATP6V1C2" 43.565041471836 0.644670371241584 0.206237994537901 3.12585647802694 0.00177288052557175 0.00511028404944816 0.00433612385481706
"ZMYND19" 1491.23306518631 0.395767981898271 0.126611023790934 3.12585721249504 0.00177287609794066 0.00511028404944816 0.00433612385481706
"DPPA5" 47.7030509286145 0.662687054979357 0.212005436671911 3.12580217461544 0.00177320791372846 0.00511046939527823 0.00433625981845859
"AP1S1" 1344.50139650307 0.227869907844946 0.0729007264905342 3.12575633762078 0.0017734843022208 0.00511050772446803 0.00433627104331504
"LOC101928303" 36.390348388586 0.690921224534066 0.221052620937407 3.12559616621649 0.00177445041679927 0.00511253327593084 0.00433796842623591
"ZNF395" 1181.17897989634 0.278441223036061 0.0890995732250353 3.12505675344609 0.00177770758151877 0.00512115820421209 0.0043452653218248
"TMEM198B" 582.550065527202 0.391414049843627 0.1252525968736 3.12499748199733 0.00177806581838433 0.00512143068240147 0.00434547519401097
"DOK1" 370.311580770933 -0.320122169383853 0.102442939687674 -3.12488269430606 0.00177875978434631 0.00512254940807167 0.00434638178305855
"SLC39A10" 14240.3129812723 -0.346918932420253 0.111019529180175 -3.12484600666279 0.00177898163741835 0.00512254940807167 0.00434638178305855
"YAP1" 16158.0112726497 -0.326883226840008 0.104612820128627 -3.12469567724193 0.00177989095695 0.00512440815751502 0.00434793757880574
"SCUBE1" 168.472620990621 -0.554515660646091 0.177493703348629 -3.12414271709078 0.00178323940523056 0.00513328770696557 0.0043554503170619
"MFF" 2448.85205533422 -0.164705836271398 0.0527227315229045 -3.12400043612771 0.00178410192325081 0.00513500961018625 0.00435688995615237
"POLB" 1358.14937651239 0.165151045527361 0.0528662969768246 3.1239382171927 0.00178447921966597 0.00513533464326097 0.0043571443940237
"TMED10" 10670.3336253227 -0.195158544849775 0.0624733511630069 -3.12386867707101 0.00178490099864527 0.00513578757201663 0.00435750735002091
"REEP1" 57.4089566955287 -0.599605814527744 0.191956924708208 -3.12364774252973 0.00178624163239921 0.00513861258205025 0.00435986157741116
"RNF43" 57.8495259032274 0.497714088895966 0.159338887954494 3.12361969689478 0.00178641187987569 0.00513861258205025 0.00435986157741116
"SLC12A6" 985.381927805417 -0.299746990709442 0.0959697727311434 -3.12334792694752 0.00178806239764603 0.00514183746473341 0.00436255505307306
"USP34" 8855.89855498162 -0.28199905110238 0.0902866987243465 -3.12337315558905 0.00178790911963949 0.00514183746473341 0.00436255505307306
"CADPS" 560.251330601088 -0.640104390910819 0.204970750389055 -3.12290602291223 0.00179074916948098 0.00514880145310362 0.0043684422400458
"LEPREL4" 1072.03047233812 -0.272747190984468 0.0873420119132942 -3.12274912163952 0.00179170401988529 0.00515078445852772 0.00437010333790704
"ILDR1" 34.4505414877167 0.601550993096942 0.192777850589252 3.12043624959101 0.00180583381209861 0.00519063654927723 0.00440389370807417
"NDUFAF5" 700.191246479237 -0.187485293307703 0.0600957955016675 -3.1197738833909 0.00180989916099802 0.00520155218262858 0.00441313330499196
"KANK3" 84.9138706978165 0.991888460035355 0.318002207548847 3.11912444784836 0.00181389331120272 0.00521148906524372 0.00442219649861372
"SYNGR1" 645.009211000709 0.42359567030045 0.13582635209737 3.11865601747726 0.00181677927251557 0.00521900877974192 0.00442855561706851
"TBCK" 874.936596352194 -0.273673822551926 0.0877734286421124 -3.11795752753153 0.00182109044991565 0.00523061984172876 0.00443838634860285
"ATP2C1" 6393.58437492193 -0.231964039217261 0.0743973327387856 -3.11790800392944 0.00182139647311911 0.0052307253829596 0.004438454151847
"ALMS1" 4473.49847455432 -0.256567327197352 0.0823081645684019 -3.11715524872545 0.00182605382589681 0.00524332528722033 0.00444912381465451
"C4orf32" 69.974032013061 -0.619859846175322 0.198904131037804 -3.11637492364355 0.00183089330538774 0.00525644434779142 0.00446023389741274
"ARPC5L" 2417.6304493517 -0.266705342451357 0.0855902416460847 -3.11607184793546 0.00183277611892712 0.00526107227872902 0.00446413896204019
"ATN1" 8188.84420985457 0.322235072518775 0.103416459063651 3.11589736717292 0.00183386086194969 0.00526340828064017 0.004466099250732
"LPIN2" 1582.92263362488 -0.154595804221125 0.0496203317310618 -3.11557377445644 0.00183587419239509 0.00526840835976873 0.00447032003441259
"MID1IP1" 6305.27050612081 0.162776470748058 0.0522563217352322 3.11496227332645 0.0018396843789621 0.00527856263830706 0.00447891417396022
"LRRTM4" 886.670340253351 0.32187936345285 0.103343211703452 3.11466382887824 0.0018415465859191 0.00528312545140724 0.0044827638437219
"GPC6" 1815.43141926488 0.206935563132187 0.0664487782422487 3.11421170721564 0.00184437099374817 0.00529044692167131 0.00448895420812484
"AGO1" 4304.87266496047 -0.360971406498724 0.115949536774483 -3.11317678828505 0.00185085112960599 0.00530825087739501 0.00450403888373001
"PTPN2" 3210.90708306495 -0.182040998358254 0.0584808201960885 -3.11283251069092 0.00185301145316874 0.0053132075141873 0.00450820052897837
"VPS13A" 3327.79701334061 -0.31947858059249 0.102633360133055 -3.11281419782333 0.00185312643030213 0.0053132075141873 0.00450820052897837
"EMC10" 4155.80480759648 -0.300718603126966 0.0966309246885308 -3.11203275862534 0.00185803879905394 0.00532650585472593 0.00451946196068098
"GALNT13" 625.773162674278 -0.312520284326211 0.100425769621131 -3.11195309237096 0.00185854027720165 0.005327157279717 0.00451999261927974
"CRNDE" 130.769370341767 0.796137558970759 0.255866859350666 3.11153058661517 0.00186120191898444 0.00533399930307948 0.00452577585969787
"ING5" 3358.88058422258 0.152717767724246 0.0490852973643567 3.11127314948573 0.00186282540128728 0.00533786449623918 0.00452903329048114
"TDG" 5291.0472293014 -0.212495949376953 0.0683054195960726 -3.11096763087845 0.0018647537891014 0.00534260211700512 0.00453303092355992
"CHDH" 278.702272416885 -0.264678923156 0.0850864123066344 -3.11070729133755 0.00186639846036214 0.00534501934823755 0.00453499345733942
"CRYBB3" 12.4385600553727 -1.35479161222224 0.435527653071264 -3.11069022292498 0.00186650633503152 0.00534501934823755 0.00453499345733942
"MYOM2" 28.3074700709809 -0.806766051896856 0.259355138323762 -3.11066153194829 0.00186668767877973 0.00534501934823755 0.00453499345733942
"NUDT16" 2628.94283440507 -0.151201070415027 0.0486073940429063 -3.11065987782765 0.00186669813428281 0.00534501934823755 0.00453499345733942
"CGRRF1" 747.654996625913 0.222180247022775 0.071442996805791 3.10989539851953 0.00187153608064045 0.00535808229424331 0.00454605460270063
"FAM89A" 17.4446589957354 -1.13908338777215 0.366291911788068 -3.10976942464188 0.00187233440077115 0.00535957791555845 0.00454730142029273
"ZMAT3" 1168.96410664088 0.409814639222983 0.131829000827048 3.10868349643822 0.00187922911365563 0.00537852151654055 0.00456335179288614
"SCNM1" 321.988565666578 0.246993901144832 0.0794601606672484 3.10839921629603 0.00188103789650926 0.00538290529459227 0.00456704894246062
"AKAP13" 3461.54625695078 -0.363865752924396 0.117066805180102 -3.10818897265202 0.00188237663753887 0.00538594287585691 0.00456960390677041
"TSC22D3" 848.379923977552 0.788305206997698 0.253712139686199 3.10708509247017 0.00188942004321398 0.0054052996081637 0.00458600446819349
"MYOF" 222.445144631096 -0.985489552118891 0.317233625186172 -3.10651038817384 0.00189309656930032 0.00541502000569263 0.00459422918567346
"SETDB2" 491.876056804755 -0.257478865188084 0.0828906109719254 -3.1062488521805 0.00189477185449377 0.00541901402731764 0.00459759546259979
"C7orf13" 168.424694708566 -0.333066531239315 0.107235361837142 -3.10593936117025 0.00189675607754541 0.00542389029976735 0.00460171022827851
"EPHA1" 6449.42165007784 0.190552406978893 0.0613581010835263 3.10557862146835 0.00189907127711048 0.00542891237054762 0.00460592629294932
"SLC6A3" 27.412003981489 0.599489433642467 0.193036144385494 3.10558126588606 0.0018990542960026 0.00542891237054762 0.00460592629294932
"MMD" 1006.85765288037 -0.228302769446424 0.0735150510423386 -3.10552419143313 0.00189942083013937 0.00542911265824858 0.00460607385986373
"BCL2L13" 2100.89755798877 0.153629685938047 0.0494711047745026 3.10544279611939 0.00189994366610005 0.00542980810857635 0.0046066415271976
"DIS3" 4856.31726733406 0.150029701613125 0.0483161217817375 3.10516854582962 0.00190170626289816 0.00543404591891685 0.0046102145142497
"FAM95C" 133.371387877239 0.500228429091711 0.161116037597169 3.10477117332298 0.00190426282629727 0.00544055087524995 0.00461571089801681
"C1orf159" 287.166835651786 0.344792335197555 0.111065289197358 3.10441126736612 0.00190658106597397 0.00544637311860946 0.00462062803076845
"ABL1" 7803.7336998121 -0.231811260798981 0.0746741901427218 -3.10430230787812 0.00190728341083721 0.00544757833487912 0.00462162811915201
"SEC14L2" 105.908433267239 -0.478020155913476 0.153995587435671 -3.10411592873179 0.00190848534799681 0.00545020992132284 0.00462383830553396
"C9orf169" 31.2559386251769 0.645532763591104 0.207978334347378 3.10384620406131 0.00191022600241164 0.00545437896469883 0.0046273528154381
"SRXN1" 1630.17892570097 0.206604215077854 0.0665714652596111 3.10349508264768 0.00191249413088853 0.0054600526884935 0.00463214382331799
"ABCA10" 11.6773168717527 -1.49519057984847 0.481860132218523 -3.10295556713625 0.0019159840430919 0.00546921234931083 0.00463989214078448
"SAFB" 6084.69491757749 -0.263540445955747 0.0849690783226764 -3.10160415009955 0.00192475151168451 0.00549343198860883 0.00466041669713381
"ZBTB16" 4.76530770857348 -2.44225346576302 0.787725575750751 -3.10038615089449 0.00193268496577875 0.00551526450128576 0.00467891592473963
"SPCS1" 2737.92407667454 -0.169130831207575 0.0545524651903882 -3.10033342429728 0.00193302907824482 0.00551543622868767 0.00467903897956575
"MDH1" 14694.561015113 0.214525326006021 0.0692226476421671 3.09906271015474 0.00194133924363238 0.00553572592117312 0.00469685041441047
"MZF1" 388.056383753451 -0.425987496131456 0.137452981870104 -3.09915063562624 0.00194076317754739 0.00553572592117312 0.00469685041441047
"PGRMC2" 4103.00258879283 -0.197420347564288 0.0637039521212276 -3.09902825477139 0.00194156502965006 0.00553572592117312 0.00469685041441047
"WNK4" 34.3422216967663 0.6933195771191 0.223721591607632 3.09902844931954 0.00194156375470898 0.00553572592117312 0.00469685041441047
"YDJC" 583.953799340708 -0.478068071245149 0.1543026332374 -3.09824959700867 0.00194667400511742 0.0055494779203707 0.00470849561516727
"DENND6B" 26.624367646661 0.887555750843661 0.286488380076473 3.09805148329836 0.00194797584874783 0.00555237430108973 0.00471093022448429
"ZNF579" 455.901230115183 -0.718361790219554 0.23191967489879 -3.097459456741 0.00195187093487436 0.00556266034476739 0.00471963457032215
"TMEM11" 1169.04116642086 0.340950802913178 0.110076959828776 3.09738571489914 0.00195235660078504 0.005563228248533 0.00472009353067503
"RP2" 627.607591613715 -0.323418522522006 0.104421318177577 -3.09724611953285 0.00195327628372927 0.00556503253321225 0.00472160148948739
"GYG2P1" 35.2190777142681 0.721102133269295 0.232826682584116 3.09716277046027 0.00195382559415713 0.00556578122400678 0.00472221383565867
"FABP3" 755.726418577938 -0.61540702521407 0.198724022316547 -3.09679231549464 0.00195626878677193 0.00557117130711259 0.00472674120972422
"SLC25A38" 2492.3754485366 0.139848579207514 0.0451592226322486 3.09678889617658 0.0019562913506211 0.00557117130711259 0.00472674120972422
"TRRAP" 6808.0649760294 -0.2864389202722 0.0925015293191073 -3.09658577950702 0.00195763213254463 0.00557417240907056 0.00472926454309767
"TNFRSF11A" 875.924645320976 -0.296152383174661 0.0956499617340605 -3.09621015843232 0.00196011384632481 0.00558042085077816 0.00473454296809478
"ZCCHC11" 3783.67035029112 -0.25941756371953 0.0837966495960354 -3.09579875770837 0.00196283526861007 0.00558734980843355 0.00474039870956783
"TSPEAR" 55.3886688358725 1.10454859979962 0.35681646428743 3.09556511638393 0.0019643823535512 0.00559093439087649 0.00474341699236504
"DLG3" 3439.17841503363 0.170626621478359 0.0551268537771852 3.09516342376453 0.00196704482788366 0.00559769202778202 0.00474912729782928
"ZNF792" 309.072707652609 -0.340401831063713 0.109987988029804 -3.09490006282753 0.00196879221815523 0.00560184397797939 0.00475262687977735
"RIT1" 1042.5035851762 0.166055853449006 0.0536571304145212 3.0947583697854 0.00196973293580124 0.00560369980637656 0.00475417840510938
"B4GALT6" 769.554144983567 -0.624935965427521 0.201949984511469 -3.09450860785795 0.00197139214089501 0.00560759881928329 0.0047574633513597
"BCL11A" 845.840711315334 -0.376956489548623 0.121820907337558 -3.0943497121073 0.00197244837629193 0.00560978180226511 0.00475929240704196
"EFEMP2" 180.485437306224 0.830157789692201 0.268290623181415 3.09424824411719 0.00197312314112008 0.00561087937582457 0.00476020060387566
"MORC3" 1725.38576726362 0.245788438621636 0.0794473758189825 3.09372633253054 0.0019765972161801 0.00561993573247927 0.00476786089914383
"CUL4B" 4692.94147195511 -0.288359724951138 0.0932161562424816 -3.09345221445339 0.00197842411579341 0.0056243068124231 0.0047715462348251
"EXOSC9" 2918.81390800977 0.270927895419556 0.0875907141326834 3.09311207360578 0.0019806931885412 0.00562993344855323 0.00477629672460494
"LOC100288842" 112.333528813042 -0.4527212778489 0.146400355317149 -3.09235095002443 0.00198577928427614 0.00564273882344412 0.0047878377967873
"STRADA" 1384.7799581013 0.216532905798873 0.0700302116623868 3.09199273654592 0.001988177138961 0.00564872618463032 0.00479289484360589
"AIFM1" 3174.45782603201 -0.213383721187786 0.0690156964554839 -3.09181435741102 0.00198937218671162 0.00565129492934676 0.00479505119607149
"LRCH2" 430.513670569141 -0.434413241211537 0.140523511762788 -3.09139186576016 0.00199220529231561 0.00565851554368046 0.00480115456700955
"PXMP4" 198.739198831623 -0.338130491731751 0.109381689386617 -3.09128971793996 0.00199289082142749 0.00565963511786974 0.00480208128153665
"FAM162B" 39.9374201014559 0.728688161077553 0.235738020272856 3.09109307117337 0.00199421115656778 0.00566255689465416 0.0048045371174694
"HMBS" 2036.67375266929 0.229955506112283 0.074399320045993 3.09082806093021 0.00199599177108768 0.00566678458833355 0.00480810096873514
"GNAS-AS1" 103.221038456117 0.425256663427465 0.137590128529804 3.0907498086634 0.00199651783021021 0.00566744978106581 0.00480864212910231
"RNF103" 417.252230651137 0.254965412733716 0.0825014908042963 3.09043400607785 0.00199864213969879 0.00567102044275246 0.00481232817595505
"ZNF283" 187.73058611899 0.670023957843716 0.216805878721677 3.09043261093421 0.0019986515290133 0.00567102044275246 0.00481232817595505
"SLC22A5" 62.9931021959216 0.439758744311123 0.142302005923552 3.09032006581392 0.00199940909086386 0.00567234140353883 0.00481342577872975
"LEMD2" 1170.40853114482 0.295199039772399 0.0955496966953921 3.08948170409666 0.00200506055589506 0.00568660265198407 0.00482545740694914
"RAB5C" 2914.10971649985 0.220986706823453 0.0715296012973023 3.08944412964018 0.00200531419130455 0.00568660265198407 0.00482545740694914
"USP2" 186.455092776616 0.396485154169437 0.128331984530404 3.08952717921621 0.00200475362874199 0.00568660265198407 0.00482545740694914
"TAB1" 1329.28998760705 0.277202809943195 0.089755785390077 3.08841161311749 0.00201229542505887 0.00570556687078799 0.00484152634766841
"ROR2" 253.863022872787 0.786615007284885 0.25471306789372 3.08823969570774 0.00201345998719747 0.00570803564671789 0.00484359780394277
"CKAP2" 5947.61464675276 -0.248228231130264 0.0803844221351182 -3.08801412682941 0.00201498892051598 0.00571153652138085 0.00484654503812935
"SPARC" 13520.7456712747 -0.300505431787774 0.0973209665430822 -3.0877768939414 0.00201659806334731 0.00571526369718725 0.00484968427836041
"LINC00493" 927.142297474748 0.229867332137958 0.0744477100420829 3.08763469028156 0.00201756319127345 0.00571716484179239 0.0048512740246536
"HDGFRP3" 5394.26718885705 -0.306088415833002 0.0991404269728139 -3.08742281205765 0.00201900198268376 0.00572040745531389 0.00485400205420987
"MIR367" 234.684280784007 0.710871761276051 0.230276849809734 3.08703094498386 0.0020216654971723 0.00572711860617938 0.00485967324723322
"PLIN4" 69.3458618116618 1.20705742109081 0.391089098442742 3.08640007071823 0.00202596031464187 0.00573844839777171 0.00486926346185544
"DMXL1" 4542.74773199949 -0.37582679773241 0.121774721825649 -3.08624640728393 0.00202700767997801 0.00574057795357528 0.00487104692368868
"NXF1" 3395.69792150897 -0.254098670979338 0.0823338218368048 -3.08620036469327 0.00202732160161309 0.00574063004538399 0.00487106759520109
"NNT" 1121.35437326709 -0.287635829467171 0.093202829014951 -3.08612766916152 0.00202781733570585 0.00574119687306313 0.00487152503747194
"MEF2BNB" 149.437574653946 -0.506568530595857 0.164156577463842 -3.08588628260989 0.00202946422583233 0.00574502223648981 0.00487474740423502
"CXCL3" 177.27946582363 0.384760410750025 0.124704048039722 3.08538829972437 0.00203286565504203 0.00575297426415959 0.00488218254712337
"HNRNPA2B1" 104187.782990022 -0.282849658459563 0.0916762394252548 -3.08531043848253 0.00203339795217574 0.00575364242112363 0.00488272590743705
"POLR2D" 2894.99092150214 -0.184471997967958 0.0598113373683732 -3.08423128598195 0.00204078874279846 0.00577371414635306 0.0048997356813554
"MATN3" 155.557242308889 0.518150077862102 0.168004107265088 3.08415125259129 0.00204133784795581 0.00577442663412577 0.00490031658535766
"CTNNAL1" 4376.52700627406 -0.169647665474533 0.0550210259036073 -3.08332428718692 0.00204701955903993 0.005788812772507 0.00491247744358048
"UBE2Q1" 4168.20979169352 0.148011945170619 0.0480033517946321 3.08336688245945 0.00204672655183385 0.005788812772507 0.00491247744358048
"SPATA41" 9.80133657896014 -1.36704403064623 0.443433446544889 -3.08286179425089 0.00205020346476213 0.00579612899185044 0.00491937826392165
"PRB3" 65.9770911555671 0.422390523409943 0.137020794645985 3.08267460060538 0.00205149343919512 0.00579893190575745 0.0049217332825442
"TYMSOS" 87.603135401665 0.964126472641204 0.312778999172248 3.08245270684 0.00205302350089019 0.00580156844701657 0.00492466349920344
"ISLR2" 30.2751420623593 0.799740995407895 0.259463417858946 3.08228806205992 0.00205415948049736 0.00580393424125982 0.0049266476776691
"BTBD6" 613.197259312598 -0.263224066969006 0.0854147813320272 -3.08171563357158 0.00205811348508444 0.00581426039089082 0.00493538892845891
"POU2F2" 345.246492183105 -0.323786770880074 0.105078609752774 -3.08137661548693 0.00206045851669607 0.00581966788679729 0.00494026978890428
"LOC101927524" 76.6099228698139 -0.991323004459326 0.32176606662335 -3.08088113473985 0.00206389023005898 0.00582803717384732 0.00494775427954335
"BAHD1" 4466.80201291957 0.268818625478016 0.087265263669976 3.08047686069737 0.0020666941267713 0.00583510660065881 0.00495373168547316
"RGMA" 1832.25084517434 0.371260333091215 0.120523517522462 3.08039742552339 0.0020672454706422 0.00583581503665524 0.00495430888367518
"MYBBP1A" 5316.39613539946 -0.372466435701779 0.120917559799812 -3.08033371098809 0.00206768779817451 0.00583621555936355 0.00495462468189789
"UNG" 10824.5574522923 -0.192983025960306 0.0626532143928381 -3.08017757477365 0.00206877211489614 0.00583842776868481 0.00495647849843115
"HAPLN3" 2129.34547255667 0.318381080974932 0.103376488271706 3.07982101440828 0.00207125027011078 0.00584457241384398 0.0049616706920942
"FUBP1" 11140.659347624 0.177137732536655 0.0575207877432601 3.07954288330155 0.00207318521884296 0.00584918269804278 0.00496556027344552
"CACHD1" 7290.30531010927 -0.210743717278083 0.0684455261963913 -3.07899915435517 0.00207697271293315 0.00585901756443892 0.00497388511890355
"CDH11" 459.768774173048 -0.489294678341346 0.158932147325471 -3.0786388189882 0.00207948622420738 0.00586525626618678 0.00497915701951141
"MATK" 583.384162783055 0.285306950553473 0.0926834428155297 3.07829469737467 0.00208188924118321 0.0058711815490685 0.00498416280819882
"POM121C" 3273.11509465067 -0.166257458553996 0.054011390794088 -3.07819250920296 0.002082603316201 0.00587149048145203 0.00498512427706988
"ZNF771" 137.013417613341 -0.750986545887098 0.243980419862398 -3.07806071614536 0.00208352459726067 0.00587323542327507 0.00498658137184169
"RPS8" 54427.7076598765 0.335181951390773 0.108908855973095 3.07763724442736 0.00208648734837804 0.00588073371187514 0.00499292322724213
"SC5D" 9048.79708915534 -0.35183646545186 0.114336745119356 -3.07719504420541 0.00208958525445448 0.00588861070183929 0.00499958655512399
"HMGB1" 55456.8282531106 -0.214137846540694 0.0695917114401317 -3.07705963985254 0.00209053469518018 0.00589043174555774 0.00500110819116878
"DYNC2LI1" 306.874531640649 0.312311424815135 0.101521030256188 3.07632245286537 0.0020957107156691 0.0059033034587982 0.00501273894419563
"ST13" 20164.100505397 0.199054833436146 0.0647074514674792 3.07622737291991 0.00209637915679824 0.00590433016105637 0.00501358612914992
"CLPB" 875.11991930266 -0.265680629414246 0.0863736630713186 -3.07594491152788 0.00209836610038927 0.00590906951291122 0.00501758584616463
"NTM" 495.619986478665 -0.251488925087341 0.0817668602156174 -3.0756827940338 0.00210021148201078 0.0059134089053572 0.00502124591398171
"RND3" 2591.35360447052 0.40007335090492 0.130083806496477 3.07550464335277 0.00210146656288499 0.0059160852150784 0.00502349378847275
"CXXC5" 2228.82929260937 -0.393535378739025 0.127967961532757 -3.07526488681534 0.00210315674607926 0.00591998547929136 0.00502678093287618
"PHIP" 9337.9363612216 -0.420227968039398 0.136655014447417 -3.07510097407437 0.0021043129797047 0.00592238186478757 0.00502879108421342
"DBH-AS1" 27.4673960398054 0.713979103389025 0.232197349139675 3.07488051019712 0.00210586904204877 0.0059259026715627 0.00503175598275364
"ANXA1" 179.370967418456 -1.56912445106574 0.51040158585189 -3.07429383952007 0.00211001498086207 0.00593670929942725 0.00504090730827695
"PRKAR2A" 1177.9684057066 -0.303798846855089 0.0988223768557676 -3.07419085151622 0.00211074355795527 0.00593789914747012 0.00504189290666543
"SNRNP70" 8767.67695447424 -0.299472303630209 0.0974200889047279 -3.0740302846888 0.00211187993024917 0.00594023568564872 0.00504385215676576
"ACAA2" 7152.228055854 -0.121142762425181 0.0394119810516188 -3.07375471094735 0.00211383154359402 0.00594400372529153 0.00504700216200224
"ZSCAN2" 2722.62745991841 -0.230102208015464 0.0748600321684595 -3.07376581802234 0.00211375285130773 0.00594400372529153 0.00504700216200224
"UTP6" 4046.41658327546 -0.129606829685517 0.0421670327413078 -3.07365307112423 0.00211455177426948 0.0059451683623078 0.00504796633348725
"HSF2" 860.869797436088 0.20193946589227 0.0657016165541002 3.0735844334361 0.00211503827557463 0.00594567561549019 0.00504837232922167
"ITFG1" 1274.6690666714 0.30813846065046 0.100261846398109 3.07333718378711 0.0021167916226026 0.00594888270674993 0.00505180157771158
"ACOX2" 41.8085194154665 -0.666482241925268 0.216881898042456 -3.07301922355365 0.00211904836615943 0.00595436344751148 0.00505643099517014
"FRG1B" 482.195806668488 0.364914902619014 0.118807884068277 3.07147042875795 0.00213007261968018 0.00598447507047839 0.00508197675704764
"ARF3" 16812.7051529365 -0.146648753279295 0.0477496150196244 -3.07120284046322 0.00213198262093035 0.00598810908206653 0.00508501281721076
"TPX2" 17769.8571081723 0.27631930955281 0.0899703902332987 3.07122497564251 0.00213182456409934 0.00598810908206653 0.00508501281721076
"SEMA3E" 158.956583852327 -0.444521564898551 0.144753514757057 -3.07088615875478 0.002134245071884 0.00599273063332563 0.00508888744236098
"TINAGL1" 187.56142522754 0.563877796069053 0.183619490224003 3.07090383151136 0.0021341187554464 0.00599273063332563 0.00508888744236098
"CTSF" 495.513797610199 1.5197726802645 0.494989021584642 3.07031593427901 0.00213832444557106 0.00600331729371554 0.00509785239160799
"KATNA1" 943.699996572037 0.154862121704263 0.0504403536774782 3.07020293105932 0.00213913371649624 0.00600418257413983 0.00509901976886015
"TNN" 27.7514281995042 -0.813165150435651 0.264918137335639 -3.06949595302872 0.00214420310710917 0.00601721256220683 0.00511034006137133
"CSNK1G3" 2600.2576296746 -0.228279968213126 0.0743784806734102 -3.06916686313458 0.00214656660336465 0.00602210518058324 0.00511444498059732
"OGDH" 4138.17778197133 -0.435849792778766 0.142007671127395 -3.06919893354046 0.00214633617137464 0.00602210518058324 0.00511444498059732
"ASS1" 5324.20835343963 0.810914708306107 0.264265034972973 3.06856602648565 0.00215088792480627 0.00603335710315695 0.00512397580295046
"MRFAP1" 14392.1673999155 -0.143017738445657 0.0466203449817945 -3.06771085674089 0.00215705220970633 0.00604951406978828 0.00513789354339426
"IDH2" 1513.96783484997 0.363147632872957 0.118380522185908 3.06762992904068 0.00215763639561855 0.00604966613523245 0.00513851784679778
"TMEM194A" 4849.26687135171 0.303361438338959 0.0989139137051852 3.06692382270035 0.00216273966278377 0.00606309971851273 0.00514990277314213
"HHLA2" 41.6171174072743 1.32706640792765 0.43288870922786 3.06560642409623 0.00217229053677857 0.00608899620157628 0.00517187333588499
"MAMDC4" 555.90220266553 -0.557382913002182 0.181826917636133 -3.06545873542002 0.00217336365665189 0.0060905038241024 0.00517310287507177
"TDP1" 2680.70010897524 -0.156753175959279 0.0511355185218938 -3.06544610263735 0.00217345547020221 0.0060905038241024 0.00517310287507177
"RNF152" 19.9831181904744 1.03639929885953 0.338124584696817 3.06514032331848 0.00217567892255306 0.00609514839000553 0.00517699682478034
"VRK3" 1111.69077501022 0.166262340013502 0.0542431280468934 3.06513186093854 0.00217574048578113 0.00609514839000553 0.00517699682478034
"PRMT8" 43.8991837538294 0.596454766673949 0.194599630512322 3.06503545306671 0.00217644195910643 0.00609543760978796 0.00517719149141362
"SMA4" 375.653862843772 -0.364060163749797 0.118778607439758 -3.06503141935251 0.00217647131333278 0.00609543760978796 0.00517719149141362
"MTFP1" 1634.84845079813 -0.264590202783119 0.0863279192070492 -3.06494359198586 0.00217711054240085 0.00609634889521934 0.00517794001095157
"LINC00324" 15.1775301986767 -1.07727087428869 0.351531152296965 -3.06451040611796 0.00218026589363388 0.00610430455229721 0.0051846716451088
"LOC645752" 38.797413520022 0.75730182651941 0.247133281469303 3.06434577332911 0.00218146618744564 0.00610649624625114 0.0051864821356671
"NR1H3" 573.852505047944 0.204898250216955 0.066865883329734 3.06431680871613 0.00218167742337106 0.00610649624625114 0.0051864821356671
"NEXN" 524.955995495916 0.314836236208102 0.102745943136133 3.06422060665657 0.00218237914959932 0.00610758031709649 0.00518737737674427
"NIPAL3" 792.349579991715 -0.308606473046691 0.100751699856981 -3.06303986418855 0.00219100870300379 0.00613084760239824 0.00520711348841389
"EFTUD2" 8938.76826021957 -0.197777036561339 0.0645708310317456 -3.06294705211559 0.00219168835180424 0.00613186608581268 0.00520795292890748
"ENGASE" 701.907874833585 0.303225400358176 0.0990067119619126 3.06267518988839 0.00219368027004003 0.00613567159762816 0.00521190990740412
"SNTG1" 22.5295461552715 0.891459240016609 0.291158180782225 3.06176950831887 0.00220032812241741 0.00615337946702537 0.00522692597752343
"GHITM" 8503.26846518428 -0.181662415669728 0.0593343316431885 -3.06167459274959 0.00220102588626909 0.00615444477339529 0.00522780511977625
"SMAD9" 43.1859777042288 -0.677524555954726 0.221299434632254 -3.06157382227662 0.00220176691390621 0.00615563072864538 0.00522878674374214
"SELENBP1" 817.681832324979 0.229337513355746 0.0749120282107194 3.06142443120942 0.00220286589962801 0.00615781696650945 0.00523061803284198
"BAHCC1" 27.2748871284312 -1.5333103021754 0.500882368787089 -3.06121835729292 0.00220438269415632 0.00616117033582539 0.00523344069978719
"MTMR14" 2798.46090087204 0.166825790596107 0.0544990285942109 3.06107824119691 0.00220541455677362 0.00616316756802296 0.0052351114177602
"STAM2" 899.233552624511 0.221754562237318 0.0724636433884242 3.06021822624423 0.00221175770287498 0.00618000480125812 0.00524938744297344
"ZNF135" 453.822453133589 -0.352155463922983 0.115077678137166 -3.06015440721034 0.00221222907377799 0.00618043287187364 0.00524972521836294
"BRAF" 774.391847575068 0.164478031695757 0.0537500449738576 3.06005384322477 0.00221297203176537 0.00618161945887868 0.00525070728655335
"LCOR" 1174.00972038185 0.418045537571293 0.136656144586033 3.05910531017585 0.00221999097029378 0.00620033423406997 0.0052665778349542
"TEFM" 562.874195441006 -0.217606703226194 0.0711469556428982 -3.05855255871255 0.00222409061369943 0.00620999858719439 0.00527551912741016
"HLA-H" 162.39160546891 -0.944202700349821 0.308782004143011 -3.05782943203037 0.0022294643700546 0.00622327764556179 0.00528674777274711
"ZNF610" 491.058711632152 -0.283678636698849 0.0927713359661833 -3.05782636139093 0.00222948721418093 0.00622327764556179 0.00528674777274711
"SNX17" 2736.9168816689 -0.228558974628449 0.0747504359930113 -3.057627311362 0.00223096851132552 0.00622651772018653 0.00528947416104731
"RTEL1" 110.968955815063 -0.534743255855718 0.174891054099694 -3.0575792375915 0.00223132640349967 0.00622662194914253 0.00528953661834082
"SAMD3" 72.0124632570362 -0.552232714011607 0.180642704075238 -3.05704410725384 0.00223531381293144 0.00623595731957391 0.00529820183798963
"RBM11" 148.344518605784 0.341295741391152 0.111655045772848 3.05669787718763 0.0022378971501091 0.00624226768249128 0.00530353700725499
"CRYBA4" 31.3960530117967 -0.706811316270897 0.231280691730984 -3.05607576223022 0.0022425458309103 0.00625343852504056 0.0053129753766473
"ZNF879" 346.988773170315 -0.256124956460059 0.0838074678192942 -3.05611138392006 0.00224227941339602 0.00625343852504056 0.0053129753766473
"APCDD1L" 68.5123232916423 -0.689491686956653 0.225641369153105 -3.05569714252536 0.00224537935153737 0.00626044120907325 0.00531889861535667
"MTIF2" 2746.63256354056 0.16922313882537 0.0554030354288796 3.05440193872771 0.00225509724347834 0.00628482983566237 0.00534112550808394
"FOXM1" 6695.77451492226 -0.242473930186918 0.0794025553608699 -3.05372955674938 0.00226015729470771 0.00629622192022045 0.00535072703364992
"GMPR2" 4139.9819895979 0.139920439334466 0.0458194816158542 3.05373248234332 0.00226013525545953 0.00629622192022045 0.00535072703364992
"TNFSF12" 75.6679706917231 0.558542948310149 0.182903518158949 3.05375727012948 0.00225994853062123 0.00629622192022045 0.00535072703364992
"TNKS2" 9294.56687172388 -0.271356123448886 0.08888950348322 -3.05273528161973 0.00226765883855843 0.00631440265753978 0.00536768977898534
"RPS24" 66355.9005690355 0.296997929544771 0.0972915293171853 3.05265968814728 0.00226823010338555 0.00631508811212045 0.00536824552283238
"APOA1BP" 1550.83342624598 0.240753683444008 0.078881838427372 3.05208002556475 0.00227261503518374 0.00632638966157125 0.00537782561129062
"ZNF468" 890.447654072779 0.194876725517461 0.0638526239650949 3.05197677739902 0.00227339688347027 0.00632765932961886 0.00537887792953948
"GGACT" 44.1794061678224 0.670378125406526 0.219692585265665 3.05143719163696 0.00227748691519384 0.00633714559610665 0.00538765944252999
"MSH4" 18.8666076556883 -0.988359739788593 0.323903902793595 -3.05139805746156 0.00227778381220163 0.00633714559610665 0.00538765944252999
"UGDH-AS1" 2729.71136058258 -0.446691705170833 0.146399128647718 -3.05119100978882 0.00227935519904091 0.00634060929992407 0.00539057705981303
"UVRAG" 731.79767592172 -0.227625804480072 0.0746177915352698 -3.05055670767848 0.00228417541384077 0.00635310816349614 0.00540117601191873
"IGFLR1" 127.529415831964 0.38583095893639 0.126514462303824 3.04969844482933 0.00229071242590433 0.00637037779143759 0.00541583077102515
"ARHGAP24" 17.3382804237824 -1.61111398735602 0.528372800550987 -3.04919932607423 0.00229452187100099 0.00637914517592589 0.00542403347606309
"APPL2" 1076.45074510918 0.271881552887646 0.0891858339707162 3.04848360757514 0.00229999460665762 0.00639344522528968 0.00543616503031343
"TERF1" 39591.7942559572 -0.264335052531016 0.0867205990703057 -3.04812299920479 0.00230275652281937 0.00640020681868167 0.00544188676715453
"LOC100129534" 71.4639505967782 -0.663689279591659 0.217778868712164 -3.04753754813949 0.00230724698970193 0.00641177006794851 0.00545169112466004
"C3orf52" 656.820598584046 -0.219393383142598 0.0720363559345563 -3.04559246919588 0.00232222358426541 0.00645246647466107 0.00548626611333783
"SNORD74" 72.7765867650261 -0.760944035802269 0.249893948897644 -3.0450678744284 0.002326278041824 0.0064609595313742 0.00549503107480902
"NOTUM" 20.0288176160553 1.64703518859804 0.540952368962678 3.04469539851793 0.00232916074648241 0.00646804110084645 0.00550102598806519
"ARHGAP10" 310.075629295396 -0.238967135924287 0.0784920700975037 -3.04447488297149 0.00233086892485294 0.00647185947187941 0.00550424553391116
"ST6GALNAC4" 351.452709152264 0.438971734747362 0.144224871628127 3.04366181638364 0.00233717709616329 0.00648844720494096 0.00551832520233671
"MTHFD2" 13980.2925829778 0.394843522668038 0.129742969366687 3.04327490418466 0.00234018443824744 0.00649493966466018 0.00552379087554367
"RPL37A" 37088.3167374473 0.290863838342177 0.0955758899650164 3.04327627447301 0.00234017378119406 0.00649493966466018 0.00552379087554367
"SS18" 6577.65455352094 -0.213150801849515 0.0700447238497018 -3.04306720241888 0.00234180029750759 0.00649849582558355 0.00552678727018285
"DDX23" 5741.75194926591 -0.279123228920793 0.0917262446094211 -3.04300290619469 0.00234230071046114 0.00649895604923692 0.00552715064852788
"STBD1" 32.1464418658052 0.703492082591583 0.231220461097047 3.04251656299707 0.00234608905781699 0.00650853755328406 0.00553527134404204
"AQP5" 41.2772067602266 0.565795964439192 0.186011235332722 3.0417300515592 0.0023522274264807 0.00652463483641119 0.00554893336715556
"ZNF100" 1575.69173520051 0.299932508653187 0.0986259178225404 3.04111247099227 0.00235705766894929 0.00653616634109065 0.00555950592111428
"CDIPT-AS1" 19.4805718779576 0.810421541340828 0.266523827423316 3.04070952745868 0.00236021407889154 0.00654398493897632 0.00556612792529721
"COL9A2" 198.10849029029 -0.878917178524603 0.289062673200851 -3.04057652547169 0.00236125678328267 0.00654594163197744 0.00556776392558258
"CPNE1" 4867.01067637331 0.273254275437888 0.0898851855958936 3.04003683839945 0.00236549213283245 0.00655674724318925 0.0055769264795639
"C15orf38" 397.720529949417 0.582731715210531 0.191700215978817 3.03980729617395 0.00236729563888894 0.00656081007068308 0.00558035381543058
"ASB7" 973.02683023429 0.161553008646697 0.0531489265529289 3.03962881518995 0.00236869882829477 0.00656376244502509 0.00558283662381663
"PKD2L1" 30.4157527664554 -0.797197852286305 0.262387043288552 -3.03825159312311 0.00237955196646318 0.00659289644109931 0.00560758819393701
"BRIP1" 2372.01515940015 -0.292764569298643 0.0963718067704286 -3.03786531673159 0.00238260416530979 0.00660041156747614 0.00561395168414597
"PVRL3" 4352.02754629324 -0.36612208747567 0.120527507182756 -3.03766414848784 0.00238419513383703 0.0066038771531134 0.00561687081589427
"KIAA1217" 1298.83346824982 -0.279730013348598 0.0921000328754258 -3.03724118890337 0.00238754334419261 0.00661220836340767 0.00562392832027889
"CCDC162P" 11.9828465279197 1.09864009489945 0.361735238753426 3.03713870588188 0.00238835526246275 0.00661351403753941 0.00562501031256727
"UIMC1" 2011.27997051307 0.150158117388837 0.0494418447602752 3.03706542741067 0.00238893596364269 0.00661417917527924 0.0056255475075949
"AK8" 17.2384950359054 0.924740404089895 0.304528682657942 3.03662826115003 0.00239240300958146 0.00662189063281845 0.00563288040361019
"SMAD7" 824.767784284098 0.55537294490975 0.182907661453063 3.03635692730272 0.00239455720006383 0.00662690890600368 0.00563712049134106
"CCNL2" 3895.23864977156 0.306404327604597 0.100936467742407 3.03561571409997 0.00240045093948598 0.00664225214325681 0.00565005716548517
"LGR6" 39.9627950203389 0.728521501909064 0.239996713002454 3.03554783228058 0.00240099136337976 0.00664225214325681 0.00565005716548517
"PXYLP1" 1135.76837887176 0.373219920944434 0.122950728560533 3.03552427312933 0.00240117894962159 0.00664225214325681 0.00565005716548517
"SRP9" 23732.3975110384 -0.317587041130579 0.104624712058674 -3.03548783916819 0.0024014690760408 0.00664225214325681 0.00565005716548517
"CSAG3" 10.8656891045234 -1.08542007528458 0.357587303805158 -3.03539880676524 0.0024021781828956 0.00664326754025443 0.00565089217486234
"ARL4A" 2323.61364422823 0.256976626594182 0.0846676838152326 3.03512054439771 0.00240439566521385 0.00664845349420342 0.00565527472251537
"SNURF" 815.408696499998 0.44727266561286 0.147379033074035 3.03484597695911 0.00240658553894599 0.00665356164162052 0.0056595910507583
"CCSER2" 1293.97611030313 -0.308714310027605 0.101726647077708 -3.0347437853897 0.00240740105664717 0.00665486915118419 0.00566067449635209
"IZUMO2" 34.2474800530616 0.871354355138498 0.2871475042904 3.03451829501981 0.00240920142870458 0.00665847123783864 0.00566368097654381
"REM2" 69.6768232725873 -0.496574404883214 0.163643192521335 -3.03449472741418 0.0024093896695376 0.00665847123783864 0.00566368097654381
"N4BP2" 6014.02375203351 -0.383687173103941 0.126459345488444 -3.0340752723491 0.00241274222333169 0.00666678772236387 0.00567072619785412
"CPM" 41.6751828475628 0.697648143614262 0.229947744970685 3.033942097163 0.00241380753750498 0.00666878273588882 0.0056723943811098
"DENND5A" 4671.13220312915 -0.175406000270888 0.0578344995144878 -3.03289562014707 0.00242219366300801 0.00669099998633825 0.00569126328418701
"GKAP1" 253.179003132988 0.38134512040758 0.125739670819695 3.03281468705618 0.00242284334403325 0.00669184301974205 0.00569195151092718
"XKR4" 41.0167323416509 -0.763259020235128 0.251680920871162 -3.03264553226046 0.0024242017296455 0.00669464296251973 0.00569430423951182
"LRRK2" 11.033329368101 -1.29597819101642 0.427363203683317 -3.03249830553207 0.00242538459078916 0.00669695745217903 0.00569624403966587
"PCOLCE" 1492.70005231777 0.456835585793291 0.150673606783251 3.03195493587981 0.00242975475006528 0.00670807078169671 0.00570566783670025
"ADAM9" 1385.78785243215 0.368388383682118 0.121510522402095 3.03174059661327 0.00243148059775048 0.00671188157045661 0.00570888027321724
"SLITRK4" 419.278578549195 -0.461198193177539 0.152148131950304 -3.0312445329804 0.00243547917798479 0.00672196405688471 0.00571742713442751
"QSOX1" 5252.99136738572 -0.347034436655202 0.114501126491475 -3.03083862394175 0.00243875553215316 0.00673005060549441 0.00572427626305304
"RUNDC3A" 246.42305059788 -0.292308887982444 0.0964552939095128 -3.03051160941634 0.00244139801102317 0.00673638584717685 0.00572963575579048
"PPIL3" 1320.00009194101 0.224660556064659 0.0741403601890515 3.03020588909731 0.00244387078922977 0.00674225111216989 0.00573459546571139
"ABCF2" 5213.53138602951 -0.182350619953839 0.0601888661377888 -3.02964039123762 0.00244845078534272 0.00675392736513523 0.00574449762196438
"CLMP" 663.241075568567 -0.364044235152318 0.120191729992907 -3.02886259457121 0.00245476303215983 0.00677037794969541 0.00575846043450638
"NPNT" 45.7348358816107 0.553229686889951 0.182674310285494 3.02850294617415 0.0024576868080938 0.00677747959216669 0.0057644715284223
"LINC01061" 414.794807516517 -0.482007322654249 0.159168185266089 -3.02828936479018 0.0024594246342128 0.00678130922918151 0.00576769963460694
"DCLRE1B" 841.266629036349 0.156883029769462 0.0518166315095138 3.02765782335075 0.00246456981393543 0.00679453145553444 0.00577891634502144
"ZNF396" 39.7053314925878 -0.623839751548487 0.20606373164573 -3.02741169717827 0.00246657767419253 0.00679910193290618 0.00578277446202316
"CCDC183" 54.2626765981555 0.735650113839189 0.243139325995257 3.02563195331692 0.00248114115789963 0.00683827567993763 0.00581606318441532
"CKMT2-AS1" 136.8401258362 -0.505467297751345 0.167080038476071 -3.02530034324678 0.002483863372577 0.00684480720844209 0.00582158898870184
"LINC01106" 36.0585795696743 0.652842061779583 0.215827691134857 3.02482993885926 0.00248772964905105 0.00685351700933438 0.00582979418639255
"RNF11" 3055.13081683351 0.304336337952038 0.100628148997852 3.02436585570638 0.0024915493657042 0.00686306670856553 0.0058378878808114
"ZNF273" 1476.63724436965 -0.395092072807882 0.130643388710713 -3.02420257700712 0.00249289453476095 0.00686482511167161 0.00584018199817565
"SEMA6B" 2166.60945885756 0.323508555896311 0.106986226277507 3.02383369478962 0.00249593601175197 0.00687222636828945 0.00584644885207619
"PPP4R4" 420.274488856364 -0.326153422827485 0.107868482403043 -3.02362113160021 0.00249769016144506 0.00687608154564488 0.00584969888956173
"CNTNAP1" 516.443290013537 0.386739866131046 0.1279167782197 3.02337090969265 0.00249975652996731 0.00688050035078768 0.00585339869445759
"NAPG" 1361.17522973019 0.307105680691795 0.101578247793716 3.02334099437766 0.00250000367958092 0.00688050035078768 0.00585339869445759
"LOC101927667" 44.3053676322674 -0.549210945370535 0.181689990812921 -3.02279142022764 0.00250454804369323 0.00689203084696713 0.00586317820822917
"MAPK9" 3077.5089374769 0.202809572640363 0.067096698637686 3.02264607287923 0.00250575116675579 0.00689436493119424 0.00586513411303138
"EMC2" 1497.88394322785 0.211023924579779 0.069827205681525 3.02208748753657 0.0025103798187966 0.00690612207621073 0.00587510629735675
"NINL" 2266.98441521749 0.29763408782215 0.0984990752493378 3.02169423488218 0.00251364315093929 0.00691412039181473 0.00588188073189871
"CXorf40A" 244.915190884224 -0.297221462274215 0.0983703583285556 -3.02145348786369 0.00251564285866646 0.00691668259442263 0.0058839709965056
"MTNR1A" 15.9461157991002 0.718046676778015 0.237647481158259 3.02147817127437 0.00251543776486703 0.00691668259442263 0.0058839709965056
"POLR2J" 1195.84417778958 -0.242552136765615 0.080274439535404 -3.02153634668032 0.00251495444747858 0.00691668259442263 0.0058839709965056
"PSMA5" 6851.96446141191 -0.214544409315677 0.0710087351322321 -3.021380523342 0.00251624920836869 0.00691737063013895 0.0058845265127989
"BMS1P20" 833.613632364789 0.186831226077037 0.061842773771766 3.02106801946735 0.00251884769055306 0.00692353422795997 0.00588974000514195
"NOS2" 55.5635471561845 -0.815894101472625 0.270101649856586 -3.02069277216868 0.00252197113000745 0.00693113882291945 0.00589617928020792
"SCML1" 143.375975990693 -0.358084677417894 0.118553260872843 -3.0204540539966 0.00252395998770889 0.00693533128986693 0.00589968605213888
"TCEA1" 15250.1255251732 0.324924108177522 0.107575661755388 3.02042397764984 0.00252421066766328 0.00693533128986693 0.00589968605213888
"CENPP" 244.295679421432 0.202810385038503 0.067159653968476 3.01982474676984 0.00252920987893088 0.00694746648306255 0.00590994936645122
"PVRL4" 22.0054706962846 0.773126821660433 0.256018464741868 3.0198088346477 0.00252934275254663 0.00694746648306255 0.00590994936645122
"EIF4EBP3" 47.867344931598 0.531051225684597 0.175900086437024 3.01905039640059 0.00253568347441501 0.00696389813240655 0.0059238972251892
"HDAC8" 679.233761491911 -0.141510282950421 0.0468750579378958 -3.01888230491163 0.00253709072540946 0.00696677796735633 0.00592631704731809
"TARS2" 1964.4441156539 0.159498756424558 0.0528572080012923 3.01754032147627 0.0025483513654667 0.00699473297642937 0.00595174903888973
"ARID3B" 10373.0169078105 0.235804064736508 0.0781459327516194 3.01748352644267 0.00254882894165662 0.00699505540995759 0.00595199311112262
"PYROXD1" 474.445345914091 0.401447916818049 0.133073617431731 3.01673558264845 0.00255512586803495 0.00701134623344807 0.00596582439611146
"YLPM1" 6825.03869005514 -0.228332922046341 0.0756901522478517 -3.01667938648943 0.00255559955671532 0.00701165556344565 0.0059660572619017
"LTN1" 3102.83707078108 -0.321163670446131 0.10647375190822 -3.01636473487825 0.00255825330221975 0.00701794526134989 0.00597137866622003
"REC8" 1303.66324004608 -0.211660124810622 0.0701772927505494 -3.01607708868144 0.00256068149100252 0.00702361451041005 0.00597617210465977
"FRMD6" 702.987965689712 0.347206480572093 0.115126706941601 3.01586391025861 0.00256248241365234 0.00702756189258743 0.00597950042817163
"DRP2" 39.163447473716 0.617722190916897 0.204877037406567 3.01508748240567 0.00256905144074469 0.00704458275500643 0.0059939524255105
"DKFZP586I1420" 377.088621043434 -0.540753640134119 0.179383895074992 -3.01450495267736 0.0025739900850674 0.00705712877945436 0.00600459684415343
"ELAC2" 5527.01307734528 -0.263661813758331 0.0874730705139328 -3.0142055401649 0.00257653185881881 0.00706310067140212 0.00600964755491159
"CLIP3" 1770.79880029316 0.223542534741318 0.0741809719315568 3.01347540913282 0.0025827397151347 0.00707911936877262 0.00602324651589811
"ZNF93" 3508.5061745802 0.19330334059698 0.0641581486606618 3.01291955320249 0.00258747498331863 0.00709109784861235 0.00603340775853046
"ING4" 620.844792798922 0.207243875276465 0.0687873987160805 3.01281745122915 0.00258834563995077 0.0070924832918668 0.00603455594618948
"LINC01144" 13.7950058862243 -1.03222640376085 0.342626007698695 -3.0126913327274 0.00258942146310626 0.00709443045427914 0.00603618206054899
"LOC101928865" 18.2565600381505 -1.15695379126067 0.384106471323688 -3.01206534551119 0.00259476734807208 0.00710807442339588 0.00604776015648531
"RAD51-AS1" 64.5176787684137 -0.690759288085486 0.229371713207556 -3.01152778791178 0.00259936610199678 0.00711966815161977 0.00605759374689697
"MXD4" 715.802575506238 0.365887877444678 0.121528530337428 3.01071589057135 0.0026063259344947 0.00713671853362836 0.00607292594697363
"TSPO" 196.143603319321 0.627083358946968 0.208295060644748 3.01055318837576 0.00260772271507076 0.00713909854349055 0.00607529325295545
"LOC254896" 13.1996012779195 1.01388016176029 0.33695600137116 3.00893932036988 0.00262161470387251 0.0071755482066681 0.00610676609513535
"SALL4" 9975.67965512481 0.189702387430309 0.0630657076593221 3.00801171462425 0.00262963001229313 0.00719545893630005 0.00612454265928826
"ICAM1" 193.809611129456 0.382409743858565 0.127141365652065 3.00775236994911 0.00263187497621084 0.00720058752294303 0.00612887656845245
"PCYOX1" 3996.8221381513 -0.199656382414401 0.0663926601142116 -3.00720564699386 0.00263661331187396 0.00721253535884407 0.00613901470776958
"CGREF1" 111.512895588129 0.365840162659036 0.12166531356274 3.0069388878892 0.00263892808777952 0.00721683487330946 0.00614261142580018
"DAW1" 25.1954923178468 -0.913779024609824 0.303889692277496 -3.00694313703609 0.00263889120167056 0.00721683487330946 0.00614261142580018
"UTP3" 3189.03285946765 -0.204217906539228 0.0679209661582936 -3.00669908115392 0.00264101057257318 0.00722151328437979 0.00614656202404559
"PIANP" 447.376344390575 0.258818413927823 0.0860818955404292 3.0066532840958 0.00264140844560913 0.00722158466656684 0.00614659135665812
"FAM127B" 1024.62022139302 0.324347578259274 0.1078830247053 3.00647464367339 0.00264296095129264 0.00722481233870808 0.00614930713386653
"BUD31" 3016.0795915501 0.17643146348608 0.0586917751059261 3.00606793997386 0.00264649859212019 0.00723244726391878 0.00615574260660235
"EMX2" 12.8843033058279 -4.28394317454381 1.42508273273565 -3.00610138354576 0.00264620752583435 0.00723244726391878 0.00615574260660235
"JAK2" 320.849520679404 -0.403908522198024 0.134377065624061 -3.00578465768866 0.00264896523012524 0.00723816986850229 0.0061605818194487
"CLNS1A" 6207.91867114972 0.134669621610522 0.0448044046540213 3.00572282235279 0.0026495039313664 0.00723862360995672 0.00616093655750176
"ZNF519" 1075.03765610721 0.402697260210409 0.133991534533439 3.00539330049922 0.00265237637103829 0.00724545225810979 0.00616671708299984
"COMMD5" 904.352798076964 0.328304656241609 0.109263258070503 3.00471230713043 0.00265832160684644 0.00726067171161307 0.00617963906682618
"ZC3H3" 1082.16234542322 -0.297600518281121 0.0990795052881983 -3.00365365587437 0.00266758807496657 0.0072839328586204 0.006200276828091
"MAP6" 63.1881594029566 -0.594978006920241 0.198094611528571 -3.00350424642635 0.00266889824366636 0.00728648606932101 0.00620241843837627
"ATP8A1" 1212.36623363535 0.256698511238749 0.0854738641656245 3.00323980604573 0.00267121855814711 0.0072917960219235 0.00620690662346038
"EVI5L" 494.011980302311 0.349795682005958 0.116493764238692 3.00269876496769 0.00267597163271497 0.00730347377299077 0.00621678333065611
"POMT1" 966.639957292424 0.189635867801854 0.0631558045084682 3.00266728098486 0.00267624845900377 0.00730347377299077 0.00621678333065611
"PRRT3" 557.346297921393 0.281197276386631 0.0936632939243488 3.00221425710004 0.00268023461867924 0.0073133245494935 0.00622513657103051
"PI4K2A" 2650.46004692142 0.177566260290985 0.0591560503201256 3.00165848345312 0.00268513228517519 0.00732565935948428 0.00623560414522343
"IGSF3" 3246.78322869947 -0.144448826020488 0.048135789144814 -3.00086128402136 0.00269217175803909 0.00734383322565782 0.00625104180290433
"MAFA" 42.6075542703483 0.907851872498456 0.302578215388452 3.00038742489425 0.00269636404140382 0.00735423638082972 0.00625986494711242
"MTTP" 60.4451942164185 -0.520562320366581 0.173507954337433 -3.000221646059 0.00269783211283228 0.00735720746760733 0.00626236192756092
"C8orf33" 2981.90232876971 0.14044954118926 0.0468149932017457 3.00009743852794 0.00269893252391008 0.00735917522135786 0.0062640048714666
"C7orf26" 1025.33532496889 0.232924001821704 0.077642020853509 2.99997345845973 0.00270003132879268 0.00736113804376109 0.00626564361011759
"TCTN3" 2729.8535287142 -0.178854825825535 0.0596274479628889 -2.99953850006882 0.00270388949161065 0.00737062214068718 0.00627368425671267
"POLR2E" 5830.24633318365 0.302787127137893 0.100957018090363 2.99916868450769 0.00270717378689969 0.00737825746100777 0.00628039124563002
"ENDOV" 274.578855447486 0.355444803651209 0.118527697470167 2.998833278953 0.00271015564208218 0.00738459438174308 0.00628639475338457
"SPECC1L" 1547.70707959507 -0.168059465016597 0.0560565564268439 -2.99803405219729 0.00271727310508061 0.00740294951839984 0.00630198795151273
"ZIC1" 27.608040488859 -1.86161320781824 0.620968086119574 -2.9979209067755 0.00271828209331208 0.00740465988817659 0.00630341170300886
"DLEU2L" 34.7638425987103 -0.913125120789156 0.304643418936139 -2.99735711993362 0.00272331483632491 0.00741718337432 0.00631400806288899
"RPS28" 13293.8972417698 0.350178531682711 0.116830531451641 2.99732036935618 0.00272364319222778 0.00741718337432 0.00631400806288899
"LRRC8A" 7142.55405613175 -0.248817603745674 0.0830154780237371 -2.99724352216014 0.0027243299168565 0.00741801354568792 0.00631468247763019
"AKR1E2" 31.5089540755423 0.573839731691713 0.191479227578691 2.99687720150159 0.00272760561936291 0.00742589196301675 0.00632135677677453
"GPR3" 206.215229546046 -0.598320715314726 0.199670057865322 -2.99654701216291 0.00273056131254135 0.00743289707064401 0.00632728760788449
"PINK1" 908.041001269925 0.412428604646802 0.137667475364266 2.99583182996219 0.00273697330866583 0.00744826373225467 0.00634122453767857
"ARG2" 3061.28783980522 -0.199502161522068 0.0666011775935301 -2.99547498603761 0.00274017774921457 0.00745593959637106 0.00634772699447789
"PARP16" 152.003492114843 -0.401512025667061 0.134077256405134 -2.99463187443092 0.00274776246923581 0.00747448340077099 0.00636437317569514
"GABRQ" 497.51474943842 0.260885773137414 0.0871256972743042 2.99436080627336 0.00275020509794385 0.00747903318319463 0.00636818173187173
"GRB10" 5964.27032840959 -0.236439336414038 0.0789606304626365 -2.99439524518386 0.00274989465470143 0.00747903318319463 0.00636818173187173
"ANK3" 3939.41861877318 0.252713654778287 0.0844140674348823 2.99373863216854 0.0027558190889735 0.00749325109228866 0.00638025507843321
"CCR8" 15.5365883829313 -0.950562900224033 0.317540238246695 -2.99351951573944 0.0027577987079208 0.00749758431089735 0.00638391186682653
"BZRAP1-AS1" 18.0000347872237 0.787296355734621 0.263012207423846 2.99338332408992 0.00275902979309173 0.00749988157442021 0.0063858350963275
"CLTCL1" 510.871391580669 0.302076123930647 0.100933662847645 2.99281840575445 0.00276414165417004 0.00751272584752386 0.00639673860612544
"GTF2IRD1" 1262.97815043227 0.246482345065909 0.0823625476060368 2.99265081314512 0.00276565983762597 0.00751580055202638 0.00639932372001229
"MARS2" 1225.54807617044 0.245762485620453 0.0821250356094993 2.99254038426287 0.00276666060407638 0.00751746848988443 0.00640071103211058
"FAM20B" 2876.59429345071 -0.180952265672912 0.0604701885775512 -2.99242105787129 0.00276774237640817 0.00751935603660543 0.00640228532307031
"SETD1A" 3244.13080466093 0.301381945451644 0.100724964513392 2.99212759128421 0.00277040448802538 0.00752553589426555 0.00640751423629413
"RWDD2A" 285.998074276763 0.234866950210181 0.0785025949656404 2.99183677065681 0.00277304490451572 0.00753165509930338 0.00641269146349381
"PTGER3" 42.2633260590926 -0.571173922231317 0.190920468194925 -2.99168511177211 0.00277442275643958 0.00753434391777421 0.00641494792119378
"ACOXL" 945.547264677613 -0.339290354779314 0.113415561200831 -2.99156792231106 0.00277548787486815 0.00753618283048838 0.00641648073549434
"KIF13B" 612.918121331814 0.241427872098343 0.0807133934340657 2.9911748450468 0.00277906322644577 0.00754483622274062 0.00642381551937349
"LINC00836" 36.2580269854682 1.49623694658336 0.500243988621909 2.99101434622983 0.00278052430045415 0.00754563908023496 0.00642440038949247
"MSANTD3-TMEFF1" 9.11924474827457 -1.29182850495012 0.431901064250378 -2.9910287607007 0.00278039305207098 0.00754563908023496 0.00642440038949247
"SRPK1" 7536.79507747773 -0.180071640806644 0.0602028920697612 -2.99107957468195 0.00277993041959599 0.00754563908023496 0.00642440038949247
"TSSC4" 1001.97524593222 0.311022929026775 0.103995713104403 2.99072836506763 0.00278312942082986 0.00755165372253388 0.00642948838400226
"IFITM3" 1482.47539154457 0.546369444808385 0.182702194269837 2.99049196968833 0.00278528452663204 0.00755644580025522 0.0064335354477903
"POMZP3" 602.697451805716 -0.234074933297584 0.0782780578722993 -2.99030072615556 0.00278702911939921 0.00756012297784243 0.00643663326156558
"SZRD1" 6694.65168934176 0.191674191122608 0.0641096837169794 2.98978531806176 0.00279173582916426 0.0075718330747718 0.00644657018649394
"ARL8A" 1217.64678276991 0.232286243704561 0.0777475989914548 2.98769668411357 0.00281088365587296 0.00762268234818374 0.00648979631819276
"DACH1" 62.0840362144265 -0.741072418014674 0.248044859909414 -2.98765480681726 0.00281126879497494 0.00762268234818374 0.00648979631819276
"ARL16" 1236.08424424276 0.200325703335779 0.0670665261019501 2.98697002780877 0.00281757344357123 0.00763764500995969 0.00650246878616164
"TRAF4" 5812.37603689287 0.311965993980565 0.104441961953277 2.98697944912338 0.00281748661553939 0.00763764500995969 0.00650246878616164
"NGRN" 7939.32634287316 0.199983408244714 0.0669606252463631 2.98658215195766 0.00282115027849013 0.00764627377698769 0.0065097818257205
"RBM33" 2823.46582686179 0.274635308902288 0.0919697285701674 2.98614895544415 0.00282514994332361 0.00765604598898731 0.00651806828572449
"RAB33B" 841.293446216519 0.275200179203149 0.0921611426122637 2.98607603381133 0.00282582373121106 0.00765680373535706 0.00651868013414419
"RAB42" 101.068278781405 -0.414160149013792 0.138729214831915 -2.98538523061339 0.00283221396002743 0.00767304828082745 0.00653247672665572
"GNE" 648.285517100704 -0.266265689926945 0.0892035510346874 -2.98492253770711 0.00283650144551009 0.00768359232729514 0.00654142007251633
"ANKS4B" 10.6288539998522 -1.13288451027075 0.379580756299481 -2.98456781981047 0.00283979240649219 0.00769143439711529 0.00654806302257211
"CACNA1B" 887.941786910818 0.247696116681133 0.0829989424320998 2.98432858808736 0.00284201389120117 0.0076954650679239 0.00655223838442536
"FAM118A" 928.297040739454 0.194735149327892 0.0652610035045076 2.98394353244111 0.00284559281643978 0.00770392201523941 0.00655954165488806
"SUPV3L1" 2402.90088515404 -0.162281841700535 0.054397841075283 -2.98324048331161 0.00285213797058204 0.00771841461111118 0.00657367945430018
"CORIN" 11.8936150519056 -1.16286840292162 0.389827502599293 -2.9830332523176 0.00285406984350659 0.00772256675165279 0.00657718189849836
"FOPNL" 2513.47719552682 0.216040315447866 0.0724321897028471 2.98265614133952 0.00285758845682074 0.00772885766830172 0.00658243809415508
"RHPN1-AS1" 23.6893681763128 -0.875573450839155 0.293546828539512 -2.98273858108231 0.00285681891923974 0.00772885766830172 0.00658243809415508
"ST14" 1284.3294176767 -0.453411312243834 0.152014874498247 -2.98267727905181 0.00285739112783157 0.00772885766830172 0.00658243809415508
"SRGAP1" 621.971428353868 0.302005351804514 0.101267701602878 2.98224751845192 0.00286140556051171 0.0077381042757817 0.00659027924244317
"PPFIA1" 3819.03150196253 0.135850364163618 0.0455548233186247 2.9821290978002 0.00286251264307064 0.00774002061409341 0.00659187741159772
"DMRTA2" 6.17412010520514 -2.81672885396859 0.944628279083498 -2.98183837636266 0.00286523217755564 0.00774599892105675 0.00659690106082388
"DPM2" 1392.87011817876 0.289626048382252 0.0971310349056944 2.98180750018213 0.00286552114526197 0.00774599892105675 0.00659690106082388
"GAS2" 11.6201736334986 0.935284212226857 0.313699759300337 2.98146295780678 0.00286874749522311 0.00775256261751654 0.00660337578109789
"GRM2" 173.039335740019 -0.447476331271828 0.150107246880283 -2.98104415723985 0.00287267367603809 0.00776209294158296 0.00661145929421692
"C1orf228" 14.6766654868438 0.811307641858302 0.272197155384673 2.98058824572119 0.00287695334154862 0.00777257561329374 0.00662035390322612
"SNW1" 4521.73409506705 0.176049783876737 0.0590683789805251 2.98044041355496 0.00287834229901048 0.00777524671927113 0.00662259490026149
"POLK" 446.238230040578 -0.484252267132428 0.162494658541229 -2.98011190939892 0.00288143095231733 0.00778250782101837 0.00662874540926758
"CHKA" 2443.94294479871 0.391913919998034 0.131537493682984 2.97948447263697 0.00288733863134729 0.00779629592909662 0.00664137839165436
"XKR8" 707.541664494054 0.244694845582328 0.0821430233996701 2.97888774304978 0.00289296744043252 0.00780932358677066 0.0066533663751853
"HEMK1" 532.2400886546 0.329929668188175 0.110769618570258 2.97852129895083 0.00289642898315286 0.00781758135302826 0.00666036725241002
"LMOD1" 45.7315295102052 0.557774398091362 0.187274420932391 2.97838004418514 0.00289776432798714 0.00782009892625036 0.0066624776032147
"FRYL" 2224.86746385494 -0.339468255443932 0.113980934688678 -2.97828980233526 0.00289861771893073 0.00782131534799685 0.00666347940746698
"KIF18B" 2573.64912199304 -0.300162393672012 0.100840826582693 -2.97659592690733 0.00291467883045533 0.00786246858514023 0.00669943611310825
"VSTM2A" 11.6800354944486 -1.13798401170681 0.382378071453078 -2.97607027354459 0.00291967949776461 0.00787486451597857 0.00670996351301305
"TOMM34" 2112.50194414796 -0.249539662848303 0.0838582178076177 -2.97573296180443 0.00292289254895828 0.0078824361743044 0.0067163801996371
"MPLKIP" 991.925960213812 0.307552623366454 0.103372903331975 2.9751764094191 0.00292820102478361 0.00789565587262932 0.00672760932451004
"REXO4" 1802.09833816984 -0.280858057912977 0.0944021127447693 -2.9751247058667 0.00292869462701722 0.007895890788315 0.00672777452547628
"PRPF8" 24932.3504092682 -0.288524438109132 0.09698614635728 -2.97490362227878 0.00293080611917441 0.0078993907124966 0.00673165574795689
"LCN10" 30.4146434830604 0.974357182476876 0.327532005486255 2.97484571326195 0.00293135941753473 0.00789978588868092 0.00673195741289032
"MIR3176" 40.217077410578 -0.822260499922862 0.27647762362733 -2.97405804178643 0.00293889478770806 0.00791789615134937 0.00674829122669752
"ANXA7" 4216.54477836268 0.155280254905068 0.0522144644914659 2.97389346835966 0.00294047143337431 0.00792104529098544 0.00675093988315639
"RPS6KA1" 2892.5687009821 0.245789857509014 0.0826599684381047 2.97350533944446 0.00294419284164611 0.00792997032015746 0.0067585111648377
"TLK1" 5735.20735947276 -0.342301693079943 0.115119461117372 -2.97344766694959 0.00294474617633236 0.00793036108072315 0.00675880887601877
"GRIN1" 45.8725208782937 0.792984010073448 0.266696656631302 2.97335564716028 0.00294562925022182 0.00793163961540877 0.00675986321318166
"GPATCH4" 4562.42776343451 -0.253096669846921 0.0851287884325978 -2.97310315942432 0.00294805350653641 0.00793706713298263 0.00676445356583948
"CCDC17" 53.1619595367915 -0.684101436694627 0.230121771673514 -2.97278015773838 0.00295115745553581 0.00794432283450431 0.00677060196226895
"FOXO1" 5440.93600266927 0.2244293962006 0.0754967015133448 2.97270465731447 0.00295188342175843 0.00794517603819558 0.00677129376142832
"SLC5A5" 44.4653147592456 0.682939042381075 0.229795181647632 2.97194674616065 0.00295918006902222 0.00796260878802557 0.00678705560971543
"SPTBN1" 15454.5931509079 -0.201128997423591 0.0676836897402059 -2.97160214219401 0.00296250311839599 0.0079704464092579 0.00679370055352733
"GALE" 826.555713573631 -0.309592603261038 0.104198522802073 -2.97118034820048 0.00296657515295926 0.00798029668276328 0.00680206093565853
"GLE1" 1441.05127371397 -0.182354167287876 0.0613815575346327 -2.97082991393609 0.00296996215807336 0.00798830170597825 0.00680884843654295
"FBXL19-AS1" 56.485581097002 -0.570231206319851 0.191991975164395 -2.97007833703249 0.00297723817446227 0.00800676333087771 0.00682454853956481
"SNRPF" 5699.81277364405 -0.266481172532311 0.0897319800805793 -2.96974581741104 0.00298046248351602 0.00801432499201255 0.00683095797471837
"DGKE" 440.057493872268 -0.430636841750587 0.145028827744951 -2.96931891711838 0.00298460663453012 0.00802435762986126 0.00683947346269657
"DPCR1" 19.3267627419658 0.786432023438268 0.264865690676115 2.96917287184597 0.00298602558106862 0.00802706157102932 0.00684174236972121
"C5orf42" 729.888233608185 -0.407904485876309 0.137396639014591 -2.9688097816788 0.0029895559597449 0.00803300906297236 0.00684666854905044
"HIST1H3A" 13.842429552512 -1.30098064633323 0.438215674512698 -2.96881358198778 0.00298951898907474 0.00803300906297236 0.00684666854905044
"KCTD21-AS1" 45.943361765156 -0.566810660468861 0.190924074029028 -2.96877522309043 0.00298989217633411 0.00803300906297236 0.00684666854905044
"KIAA0907" 2464.62668265761 0.316237184747668 0.10651690909168 2.96889186368974 0.0029887575314166 0.00803300906297236 0.00684666854905044
"PTGIS" 2089.43014501618 0.284163684182979 0.0957333218452434 2.96828396535055 0.00299467529927731 0.00804474729476721 0.00685663744613522
"CTNNA2" 835.857021358746 0.345020166996549 0.116266247030619 2.96750067890028 0.00300231619543986 0.00806415819917302 0.0068731457285188
"C9orf89" 265.455535606855 0.469762302938784 0.158313185458083 2.96729739585188 0.00300430210985826 0.00806837667413199 0.00687670528847614
"MSH3" 1822.14737056354 -0.24508999355863 0.082599882688292 -2.96719541943575 0.00300529878998229 0.00806882225230214 0.0068779998415403
"PTCHD4" 63.8793996462909 0.652438591183051 0.219908790620791 2.96685998472935 0.00300857933414908 0.00807651375979074 0.00688452018029467
"LOC100131138" 233.42850722706 0.701250683481788 0.236373412542599 2.96670710947835 0.00301007553418299 0.0080794137420899 0.00688695612682567
"VRK1" 3051.56525434117 0.225405728042172 0.0760002681926671 2.96585437660232 0.00301843374594881 0.00809960982387838 0.00690508918595746
"DNALI1" 622.958376299921 0.172706559528457 0.0582353861139412 2.9656635089625 0.00302030746604023 0.00810351830494908 0.00690838499114062
"AVPI1" 244.882538109115 0.284952518161477 0.0961284696935681 2.96428850963538 0.00303383701917594 0.00813869411648842 0.00693833655446287
"TMEM200C" 227.920082731955 -0.333389802757935 0.112488352096646 -2.963771773201 0.00303893581470353 0.00815012124818668 0.00694900128820125
"PTPN14" 5764.76043579669 0.293014112616736 0.0988916678108873 2.96298079608762 0.00304675576643098 0.00816996559399804 0.00696588442213239
"NUDC" 7696.22873007657 -0.216219365146553 0.0729807475388562 -2.96269046889981 0.00304963067163998 0.0081765460036724 0.00697145833720365
"FRMD5" 770.953122968955 0.239509328852724 0.0808444847374536 2.9625933003413 0.00305059341574367 0.00817799849583504 0.00697263281905478
"MEMO1" 1963.95776388579 -0.19613549843333 0.0662049490431129 -2.96255040247227 0.0030510185351524 0.00817800952743691 0.00697263281905478
"CTRL" 141.725528685413 -0.502642962655194 0.169702441980297 -2.9619076590162 0.00305739461861066 0.00819396943522516 0.00698620363009374
"SURF1" 1126.14881962414 0.245502663757742 0.0828898484941727 2.96179409442401 0.00305852245388928 0.00819586131422255 0.00698777992687234
"ATP5A1" 38362.2168665899 -0.150779643389139 0.0509096790334632 -2.96170878017185 0.00305936997831844 0.00819700163156354 0.00698871544016214
"CELF3" 62.5972793174304 -0.732196388222235 0.247248346316236 -2.96138032521253 0.00306263489855272 0.00820461769471611 0.00699517210758913
"MEX3D" 1545.43005023182 -0.413194644080184 0.139548362906889 -2.96094225308742 0.00306699438466086 0.00821516353034159 0.00700412659789284
"ARL5B" 3646.61288409151 0.380514714363915 0.128523458617862 2.9606635119842 0.00306977122919521 0.00821920139588104 0.00700745889119765
"BVES" 171.07158732489 0.351936443225477 0.118869003894392 2.96070827293339 0.00306932516202812 0.00821920139588104 0.00700745889119765
"FBXW7" 1053.90161831255 -0.208790483348379 0.0705205950267053 -2.96070223555704 0.00306938532431336 0.00821920139588104 0.00700745889119765
"SNORD116-2" 62.4206314864824 -0.540637277929545 0.182628820368328 -2.96030646663095 0.00307333149717153 0.00822759982532484 0.00701458236135545
"ZNF611" 529.157727950517 -0.251895979190589 0.0850956880518978 -2.96014974386203 0.00307489544280322 0.0082306523324311 0.00701714803239631
"TCEB2" 4696.84560979261 0.374269696622191 0.126443854794211 2.95996746723136 0.00307671530478826 0.00823438892194986 0.00702029690683523
"UPK1A-AS1" 21.613405416559 1.04085879485064 0.351654091718186 2.95989388255088 0.00307745025737294 0.00823522127696229 0.00702096974204603
"LENG1" 228.566910470126 0.334354494720491 0.112963602971717 2.9598426920236 0.00307796163498743 0.00823545520105108 0.00702113238841714
"ADIPOR2" 4633.69030241217 -0.117236198381516 0.039609859053452 -2.95977317726151 0.00307865619012943 0.00823617910663326 0.00702171277445674
"NFKBIA" 1064.02736713793 0.246868184563794 0.0834203781881207 2.95932708440955 0.00308311671900878 0.00824697635179641 0.00703088109420613
"HIST2H2BE" 448.62015757905 -0.492387646838699 0.166417119011614 -2.95875598473938 0.00308883580556244 0.00826113665469508 0.00704291645590155
"CCDC120" 795.885452021651 0.271826263067972 0.0918856670365521 2.95830973246175 0.00309331138045461 0.00827082912117424 0.00705211342723247
"USHBP1" 157.290698080134 0.439302222037451 0.148504336403698 2.9581777386166 0.00309463631220292 0.0082732329155714 0.00705412597869487
"CNOT2" 3940.27082475099 0.117644109427965 0.0397713368394088 2.95801244758243 0.00309629620518204 0.00827653141401694 0.00705690137963918
"NDST1" 7340.55545712985 -0.220912508513331 0.0746906961558246 -2.95769781088194 0.00309945810747521 0.00828384338713621 0.00706309879255242
"SLC35D1" 669.938102410437 -0.282649009460597 0.0956087458147507 -2.95630914360336 0.00311344854778221 0.00832009052698712 0.00709396717099648
"CCDC74A" 223.755222758045 -0.294522029316467 0.0996407930082367 -2.95583786945695 0.00311820957481178 0.0083305213850528 0.00710278634445276
"SNORD17" 255.579043611455 -0.556213480172801 0.188173827116553 -2.95584932663503 0.00311809375047811 0.0083305213850528 0.00710278634445276
"GUSBP2" 42.3463773929835 -0.55347173470518 0.187255008358522 -2.95571124936479 0.0031194898796859 0.00833279578010158 0.00710468829985851
"UQCRC2" 7542.55226545004 0.153736997276692 0.0520172273450442 2.95550157367892 0.00312161104585154 0.00833731535345335 0.00710850451406158
"EML1" 1075.50956094017 -0.18613832878109 0.0629859966364363 -2.95523352365932 0.003124324666023 0.00834341581488819 0.00711366857738418
"GNA15" 35.8863631795618 0.903328066027311 0.305682338389329 2.95512024275605 0.00312547211827269 0.00834533276940853 0.00711526572130743
"SNHG9" 73.1754597222122 -0.856520661722613 0.289959277065867 -2.95393432619176 0.00313750766609758 0.00837631753902493 0.00714164607004149
"CATSPER3" 31.5705040592557 -0.815869736457408 0.276212088753024 -2.95377997444175 0.00313907724396919 0.00837935625451443 0.00714419947935584
"BOLA1" 206.563627093008 -0.3656602982547 0.123800415686345 -2.95362738668924 0.00314062958757906 0.00838234813667536 0.00714671294255261
"SLC22A4" 13.2867751598935 -1.04287033351809 0.353276443363202 -2.95199511065594 0.00315727930140103 0.00842562857943605 0.00718357586630805
"EOGT" 2065.47681790176 0.238648962904913 0.0808463016420384 2.951884725186 0.00315840816619888 0.00842635124728079 0.0071840793063819
"GATC" 1361.65929287493 0.136587669046759 0.0462720218143112 2.95184138689428 0.0031588514688648 0.00842635124728079 0.0071840793063819
"ZNF587B" 1703.01427388866 -0.183014084513041 0.0619998396225456 -2.95184770843326 0.00315878680299826 0.00842635124728079 0.0071840793063819
"LEFTY1" 221.154158337766 -1.93893737948821 0.65691928015512 -2.95156107920956 0.00316172007562321 0.00843284532046972 0.00718957840457422
"GCSH" 5144.23679146912 -0.239606245568113 0.0811838185405443 -2.95140398512359 0.0031633287797842 0.00843597769732401 0.00719221139413954
"CHCHD5" 406.346077247241 0.371425478591769 0.125878837854731 2.95065862476749 0.0031709717304798 0.00845519915779962 0.00720856126931814
"IRF6" 721.739537879421 0.219017947725968 0.0742649388441356 2.94914331223829 0.00318656171217308 0.0084956026981831 0.00724296987548217
"C17orf67" 50.8983405795213 -0.579160632595952 0.196394789455321 -2.94896129475832 0.00318843905359712 0.00849845605629277 0.0072453268868975
"PPM1K" 500.460058526156 -0.439653220013125 0.149087816827193 -2.94895471252842 0.00318850696207267 0.00849845605629277 0.0072453268868975
"DUS4L" 421.546354878876 -0.280497560219646 0.0951257470018988 -2.94870283871776 0.00319110651974488 0.00850421788256883 0.00725020128396608
"WASH5P" 546.891372778264 -0.596175630988417 0.202194513954916 -2.94852525584026 0.00319294049094977 0.00850793813946493 0.00725333512638653
"APTR" 311.537413446604 -0.27306418754336 0.0926208735041477 -2.94819274762218 0.00319637702306564 0.00851592698848581 0.00726010806178662
"RAB8A" 3171.26747664672 0.138855115795568 0.0471056372943068 2.94773882217171 0.00320107386595558 0.00852610172030538 0.00726870658375396
"TSHZ1" 14.9585846605696 -1.04411373761413 0.354208230570114 -2.9477399097519 0.00320106260506786 0.00852610172030538 0.00726870658375396
"TNPO2" 6530.74091946903 -0.202116917407534 0.0685726879866845 -2.9474842439716 0.00320371078142574 0.00853195529602345 0.00727365900197328
"PSME1" 2061.55593564981 0.229279066795297 0.0777898857616274 2.94741487984543 0.00320442959661624 0.0085326997826279 0.00727425580313254
"RRP7B" 332.778220977821 -0.403650329608086 0.136962670268014 -2.94715581127477 0.00320711560439204 0.00853868155363424 0.00727931744949077
"IQGAP3" 2067.00255377182 -0.300003173210731 0.101817143546078 -2.94648978317646 0.00321403036502948 0.00855591884893761 0.0072939744585605
"PRELID2" 241.951682323596 0.965788943552518 0.327836151422392 2.94595010148277 0.00321964334785342 0.00856968649384114 0.00730567344213532
"LOC100289495" 16.4985031422606 0.765731801045576 0.259979067432666 2.9453594422324 0.00322579676172006 0.00858488862808772 0.00731859521281027
"ATPAF1" 2716.72455520724 0.290194332189767 0.0985322715232234 2.94517042694352 0.0032277681614173 0.0085889584295248 0.00732202662409379
"ABHD12B" 80.651211429629 -1.48023089908248 0.502746655598802 -2.94428790842861 0.00323698722740375 0.00861231021672619 0.00734189568183103
"OSBPL6" 524.885436467531 0.564512319926527 0.191735670778334 2.94422168621488 0.00323767997224262 0.00861297363199299 0.00734242306711567
"DES" 100.649839681172 0.890041887782411 0.302332538693912 2.94391695854976 0.00324086944322247 0.00861909760878922 0.00734861158288392
"BLCAP" 2517.65981497765 -0.259790444068939 0.0882593322233664 -2.94348979903295 0.0032453451820249 0.00862863812768049 0.00735666908696011
"ZNF32" 642.6092658895 -0.229288630695603 0.0778966659119568 -2.9434973629649 0.00324526587887496 0.00862863812768049 0.00735666908696011
"GCC1" 1567.57833351372 0.167333718580289 0.05685327987421 2.94325532230543 0.00324780440144195 0.00863399486766251 0.00736119781511648
"IRAK1" 2240.81555860394 -0.292972158162431 0.0995545000088938 -2.94283189746579 0.0032522496326539 0.0086446290523128 0.00737022594309095
"EIF3H" 10571.8106759198 0.159355688102287 0.0541533030698481 2.94267716037093 0.0032538754880272 0.00864658431667967 0.00737181617949247
"RNLS" 440.599528798771 0.186631513837855 0.0634221226405269 2.94268791499888 0.00325376246293639 0.00864658431667967 0.00737181617949247
"PLAC1" 19.0735728204551 0.973685275022739 0.330897486695378 2.94255869014535 0.00325512078021688 0.00864752751035461 0.00737254357291029
"RASSF8" 1962.29463787084 0.259632198533373 0.0882325770312475 2.94258886308426 0.00325480357809751 0.00864752751035461 0.00737254357291029
"AKIRIN1" 22250.387269351 0.177178712631152 0.0602217579877053 2.94210462383586 0.00325989769152024 0.00865429993956274 0.00737812565903162
"ASB16-AS1" 202.598194679302 -0.484239708537046 0.164585486582417 -2.9421774580018 0.00325913102483827 0.00865429993956274 0.00737812565903162
"CAD" 10289.0386715212 -0.305347006888488 0.103784772462613 -2.94211761169958 0.00325976096668925 0.00865429993956274 0.00737812565903162
"SLIT1" 69.2999638148487 0.682020291363269 0.231801528804743 2.94225967740603 0.00325826576468769 0.00865429993956274 0.00737812565903162
"WDR90" 1043.33621464373 -0.378053848144192 0.128496581881487 -2.94213155407411 0.00325961419942055 0.00865429993956274 0.00737812565903162
"ATP2A3" 1045.00237978091 0.402511052101686 0.136817354886302 2.94195902585737 0.00326143077687496 0.00865527114828185 0.00737883867651095
"TOR1AIP2" 2011.97953815648 -0.249017174208604 0.0846423007359168 -2.94199439338889 0.00326105831128507 0.00865527114828185 0.00737883867651095
"WDR18" 2682.38477385188 0.303983024587439 0.103327301482817 2.94194293497532 0.00326160024738343 0.00865527114828185 0.00737883867651095
"COL11A2" 211.538206124406 0.382992434531575 0.130186577445919 2.94187344075986 0.0032623322583922 0.00865603115957772 0.00737944829865152
"LRRC34" 124.215477407414 0.321144153800738 0.109169479835912 2.94170270192215 0.00326413135607617 0.0086596219054602 0.00738247117307049
"RANBP1" 11670.9540943772 -0.236100410265972 0.0802610537952707 -2.94165599754291 0.00326462364370781 0.00865974522450146 0.00738253800307787
"TNKS1BP1" 9438.23068290217 0.27946452651176 0.0950280901389245 2.94086228717427 0.0032730000987301 0.00868077920778703 0.00740043134568311
"ZNF672" 988.27449361819 -0.27909363159163 0.0949087946350053 -2.94065089188996 0.00327523436697748 0.00868551912334984 0.00740443376658052
"RAX" 8.83796897205468 -1.52464621964439 0.51859896033745 -2.93993304315981 0.00328283179102691 0.00870447823378348 0.00742055800425663
"EAPP" 1575.70345073973 0.176465918559643 0.0600268790819634 2.93978166545504 0.00328443596039119 0.0087075431323323 0.00742313235756921
"MMP25" 1011.78955307732 0.384716879282729 0.130892616649359 2.93917937566582 0.00329082557914952 0.00872329242289565 0.00743652001271267
"TRAPPC8" 4094.61228817351 -0.151341935753182 0.0514929711328528 -2.93907949810698 0.00329188626184309 0.00872491344471307 0.00743786339349167
"PTPRM" 298.279808584777 0.571568205980889 0.194477559463958 2.9389931031442 0.00329280401284442 0.00872615524549835 0.00743888349205889
"TMEM198" 460.064039972404 -0.38469825570984 0.130897729260052 -2.93892230128429 0.0032935562961661 0.00872695826667939 0.00743952954113464
```
