## Supplementary Tables 42-61 for "Transcriptomic Convergence and the Female Protective Effect in Autism": SCN2A_vs_control_DEG_res_manual_adjustment_Cutoff_Of_10.txt (part 2 of 4)

```
"TNFRSF10B" 6568.91102473873 0.332587845354554 0.113187495379699 2.93837975863726 0.00329932611393453 0.00874105425029708 0.00745150747759223
"MTCL1" 1995.16949515699 0.280638313834298 0.0955154203784014 2.93814666493117 0.00330180783887409 0.00874643628393961 0.00745605693721121
"WDR55" 1236.39931298655 -0.199252795084867 0.0678325565335336 -2.93742128068495 0.00330954181408865 0.00876572807999346 0.00747246392612091
"KLHDC7A" 511.990099200926 0.557425232007244 0.189801855422944 2.93687978320923 0.00331532595890339 0.00877985095456011 0.00748446446134777
"TSC22D1-AS1" 36.2420540960445 -0.652660310909498 0.222235145460915 -2.93680061070395 0.00331617243150981 0.00878089551282415 0.00748531621000389
"RNF207" 94.3732701021702 0.743381445566869 0.253181035909766 2.93616558955786 0.00332296888259035 0.00879769259156569 0.00749959620212851
"LOC100631378" 81.1324251701614 0.431968823685641 0.147195732304479 2.93465589608331 0.00333917766417272 0.00883940121648339 0.00753511180399032
"VWA7" 75.3238065097822 -0.608780572030141 0.207516572581908 -2.9336479706451 0.00335003927533835 0.00886573745551056 0.00755855276463697
"SYNDIG1" 151.012693098795 -0.43684764852644 0.148942941156896 -2.93298658622744 0.00335718396158839 0.00888343528863296 0.00757360194049508
"NAP1L4" 8820.91682467771 -0.138663595385838 0.0472927668217469 -2.93202543865704 0.00336759161187038 0.00890854787696882 0.00759493307545661
"XRCC6" 32723.0697857065 -0.148091467374995 0.05050795634723 -2.9320423569883 0.0033674081603825 0.00890854787696882 0.00759493307545661
"LINC00672" 28.6185637621855 -0.790338690297974 0.269590226160605 -2.93162961266682 0.00337188629197978 0.00891869433846777 0.00760354401445165
"TRAF3IP2" 679.166079351364 -0.29207925774586 0.0996724682556052 -2.93039053670103 0.00338536242634126 0.00895311982732185 0.00763285361077564
"MAB21L3" 267.003717986676 -0.553135081165773 0.188770041627197 -2.93020585468834 0.00338737521347678 0.00895722345790722 0.00763631258383617
"UBE2D3" 20090.7294162321 0.171084141997706 0.0583943461340187 2.92980662211813 0.00339173003901322 0.00896652746722746 0.00764504959627252
"EPN3" 179.530031119351 -0.53690156766984 0.183258961144883 -2.92974250380787 0.00339242991587467 0.00896692762496469 0.00764554695265779
"MICAL2" 122.530016881465 -0.948491243108044 0.323755698786581 -2.92965111243736 0.00339342771631293 0.00896834467882702 0.00764671550650515
"CADPS2" 967.494948694168 -0.219919935279989 0.0750894538869988 -2.92877260248747 0.00340303282461482 0.00899250613768777 0.00766727661119967
"TANGO6" 762.189284267974 -0.324531841231423 0.11082937993398 -2.92821128679726 0.00340918287138566 0.00900753227375767 0.00768004850749602
"KLB" 15.790153459771 -0.920820640859181 0.314521251535529 -2.92768973913091 0.0034149062671976 0.00902142720526498 0.00769185579371319
"VAPA" 4994.02883278916 0.180789437029978 0.0617534381427156 2.92760115820861 0.00341587921117441 0.0090227704211399 0.00769296117095942
"GTF2H5" 704.112755456693 0.228635494641411 0.0781000803260818 2.92746811125951 0.00341734102966306 0.00902540441892657 0.00769516708359131
"GPR160" 1549.45904374085 0.551883285847245 0.188589329708096 2.92637598692072 0.00342936200051878 0.00905592126972231 0.00772114611293771
"ARL11" 34.9174795033238 -0.704096776695474 0.240621083966592 -2.92616409621541 0.00343169872717261 0.00906086010266793 0.0077253169879091
"N6AMT2" 180.178273706766 -0.286732680707426 0.0979969643014349 -2.92593431593909 0.00343423437768819 0.00906632274892539 0.00772993443307525
"MRPS7" 3732.94011951431 -0.163524591486909 0.0558903641863039 -2.92581009030142 0.00343560593133815 0.00906871113143683 0.00773193074179276
"ERH" 8119.43086721735 -0.188583785958427 0.0644668633563355 -2.92528248064505 0.00344143673548796 0.00908286801451816 0.00774396074442524
"ATP6V0E2" 564.156715628151 -0.42574759030912 0.145553307514846 -2.92502862063575 0.00344424544222238 0.00908781142558675 0.00774809528838351
"NMNAT2" 1855.55962365741 -0.206363040573988 0.0705502894086572 -2.92504881700265 0.00344402191327922 0.00908781142558675 0.00774809528838351
"AHNAK" 2024.76974926945 0.862168761292809 0.294780228995726 2.9247848956156 0.00344694397852899 0.00909266014957698 0.00775214906278983
"FIGN" 838.716622733412 0.185507879724654 0.0634263091137838 2.92477809786885 0.00344701927111891 0.00909266014957698 0.00775214906278983
"CHD3" 1510.19968413904 -0.389245571673035 0.133092461247313 -2.92462524191914 0.00344871271575119 0.0090946571413884 0.00775377151452854
"GLS" 3926.63499476241 -0.425490896641335 0.145485471611068 -2.92462808780532 0.00344868118012588 0.0090946571413884 0.00775377151452854
"MUC4" 1001.23675580477 0.475534271192721 0.162611723756454 2.92435416221856 0.00345171778778029 0.00910134627767505 0.00775943435060543
"BAIAP2L2" 191.476927523499 0.396481245731664 0.135583104022214 2.92426736053118 0.00345268053730156 0.0091026492178451 0.00776050511300494
"CCR6" 20.9055621937452 -0.822687971543517 0.281343856374707 -2.92413696941661 0.00345412721257568 0.00910522745342416 0.00776266312852971
"ONECUT1" 41.330070707594 0.586246618550181 0.200493547850648 2.92401738028442 0.003455454526055 0.00910749038922908 0.0077645523251664
"TCEB1" 3046.51381794252 0.172938541537947 0.0591482300553524 2.92381600220508 0.00345769065983685 0.00911214775028228 0.00776848285974329
"ARHGEF25" 398.087207995221 0.583961238058113 0.199734673295566 2.92368484861901 0.00345914771797193 0.00911475100672881 0.00777066216453452
"TP53INP2" 348.264500727769 -0.311045139680044 0.106407926196262 -2.92313881868485 0.00346521987660594 0.00912951255975456 0.00778320680154458
"LPGAT1" 1236.65135929355 -0.459271644938315 0.157155223472462 -2.92240776214985 0.00347336482379146 0.00914973036373055 0.00780040292775464
"MEF2BNB-MEF2B" 13.9535696316963 0.880916187166182 0.301593670620118 2.92087093656474 0.00349054395602012 0.00919373780958519 0.00783788012306052
"CCDC15" 219.868800808848 -0.409794429701373 0.140327574163802 -2.9202701760028 0.00349728044609711 0.00920865326654452 0.00785157921156436
"FAM150B" 140.827647105277 -0.304838236568373 0.10438810803024 -2.92023911842588 0.00349762902448213 0.00920865326654452 0.00785157921156436
"HK1" 14356.8322141716 0.19083540448481 0.0653543138766915 2.92001236283916 0.00350017500085466 0.00921410752020624 0.00785618907760766
"AFTPH" 1541.73388873575 0.231947617363774 0.0794384205400081 2.9198417565082 0.00350209165375552 0.0092166549755048 0.00785827992180247
"ATP1A4" 28.8584110077216 -0.667382246819264 0.22856644652748 -2.91986097241542 0.00350187572762338 0.0092166549755048 0.00785827992180247
"ENAH" 22159.3075117634 -0.2583743667227 0.0884905293619728 -2.91979682555421 0.0035025965831145 0.0092167351160931 0.00785830767641805
"TAF1A-AS1" 73.3714046975359 -0.511744724961182 0.175277903633434 -2.91961915536949 0.00350459387103238 0.0092207416964383 0.00786168315782489
"VWA5B1" 39.3414212890139 -0.532934501608427 0.182551201342122 -2.91937000518363 0.00350739645051077 0.00922686566240137 0.00786686390713466
"NFX1" 2816.40175636174 -0.142382286742897 0.0487896020673 -2.91829161767903 0.00351955028252219 0.00925758486634983 0.00789301450764113
"GOLGA6C" 63.9658671437693 0.867153564245069 0.297155985146925 2.91817633697103 0.00352085180403108 0.0092597544399274 0.00789482356732422
"ENKD1" 215.812053260162 -0.255602693703519 0.0875928527785596 -2.91807705304106 0.00352197307257308 0.00926144942936675 0.00789622799323088
"SEPT1" 46.466156759916 0.465384345864019 0.159491496531142 2.91792575771052 0.0035236823595512 0.0092646900154686 0.00789895017061681
"CNIH3" 121.781259281277 -0.494732614674568 0.169601452386962 -2.91703053076332 0.00353381180725137 0.00928755166497873 0.00792054419399949
"ZNF648" 29.2024115745006 -0.650593014528843 0.223037771074908 -2.91696339769437 0.0035345724813686 0.00928829416268736 0.0079211363067502
"PTPRJ" 1798.86930979099 -0.148421583885025 0.0509005283797799 -2.91591440422031 0.00354647782622934 0.0093183189198573 0.00794670045500883
"RPL10" 48790.2493517866 0.241133286781495 0.082708124951843 2.91547277757651 0.00355150088456369 0.00933025489351496 0.00795683824074275
"KLHL9" 2402.00256017079 -0.247825238966138 0.085007422818449 -2.9153364582693 0.00355305268618314 0.00933180752151264 0.00795807981964984
"PRCP" 4423.99909462158 0.219333125854454 0.0752331994531979 2.91537682098579 0.00355259314973568 0.00933180752151264 0.00795807981964984
"WDFY3-AS2" 54.9134161355442 0.462861442152615 0.15881188682853 2.91452643373207 0.00356228639440139 0.00935479426946693 0.00797764137230205
"RBFOX2" 9095.50424644209 -0.14144127840542 0.0485394769845334 -2.91394319000365 0.00356894847369602 0.00937102245222293 0.00799143915078545
"ETV2" 25.3793304842672 -0.69236010263149 0.237648336504811 -2.91338080802208 0.00357538299163144 0.00938538035303253 0.0080036004277379
"SUGT1P1" 13.11301855491 0.977320039737415 0.335457618068666 2.91339348727315 0.00357523780522569 0.00938538035303253 0.0080036004277379
"SHROOM2" 1403.75253627625 0.388990353100061 0.133538805558981 2.91293868828453 0.00358044893105486 0.00939740852394821 0.00801381625225158
"ALS2CR12" 14.1345142377082 -1.04322173943151 0.358147351035672 -2.91282829934322 0.0035817148185918 0.00939946100393754 0.00801552506884746
"WBSCR16" 2531.69065998794 -0.25324437881605 0.0869463700398885 -2.91265039241856 0.00358375582684411 0.0094035467967644 0.00801896780665792
"PPAP2A" 1359.06653259624 0.309516490717271 0.10629460613028 2.91187391331891 0.00359267624780055 0.00942568018821255 0.00803780070921469
"UQCRH" 11786.9187240513 -0.212544828816366 0.0730045340967769 -2.9113921682537 0.00359822082462534 0.00943895199437504 0.00804907670163666
"ANK1" 533.100639284962 0.360124862283056 0.123742238423843 2.91028242959007 0.00361102283179594 0.00946997684725748 0.00807658183912413
"ZNF182" 817.732885562151 -0.289891298504936 0.0996121565207398 -2.91020000600609 0.00361197532556462 0.00947119609868962 0.00807757980712895
"SUFU" 737.431616794683 -0.333301326293258 0.11455752383195 -2.90946692233148 0.00362045696082863 0.00949215500932597 0.00809541280351226
"GAD2" 24.1749288762756 -0.984109002089919 0.338307836196094 -2.90891577669368 0.00362684553224221 0.00950762138512886 0.00810856132586774
"PCLO" 538.569257432158 -0.480503362517523 0.165210124098191 -2.90843775549699 0.00363239478638266 0.00951831495015287 0.00811982995963976
"PAXIP1-AS1" 103.121988118251 0.4660702297684 0.16027100772355 2.90801334806805 0.00363732811869163 0.00952995666382317 0.00812971880156994
"ERVK13-1" 131.373215493168 -0.418848216245401 0.144066693629715 -2.90732164175252 0.00364538160541913 0.00954848134914599 0.00814657769055285
"RBKS" 143.985124826912 0.359767857420647 0.123757136028553 2.90704737492989 0.00364857936113736 0.00955556884051412 0.00815258195064222
"RGL2" 2090.143544574 0.187662480666712 0.06455991871787 2.90679549159296 0.00365151838818117 0.00956197690623069 0.00815800649279406
"PAXIP1" 2148.5151405311 -0.243309177945608 0.0837083685158714 -2.90662907734817 0.00365346132496403 0.00956577520385851 0.00816120442151724
"ATOX1" 771.866163651487 -0.323285189763648 0.111247495817178 -2.90599970263537 0.00366081796940673 0.00958374515575819 0.00817649305388702
"LAMB2" 4829.87165887414 0.273004636807421 0.0939732231554484 2.90513220298747 0.00367098009094927 0.0096090538022759 0.00819804260512383
"EID2" 929.621466417027 -0.239628615137918 0.0824963417868509 -2.90471807534274 0.00367584033141557 0.00962047944459007 0.00820774760635466
"HELZ2" 702.548843066268 0.304318235783346 0.104780760265546 2.90433315249967 0.00368036306722762 0.00963101880383896 0.00821669638602707
"MOSPD3" 406.782202760922 0.281709472748049 0.0970066715198164 2.90402163412547 0.00368402702467922 0.00963801009486787 0.0082237256403711
"CEP152" 879.776407972127 -0.321507256331679 0.11073183391373 -2.90347630819663 0.00369044892032575 0.00965351067564336 0.00823690851635101
"LOXL2" 2725.76010101227 0.328498502093757 0.113172774467743 2.9026283365297 0.00370045506828786 0.00967838154052668 0.00825808646796258
"KLHL8" 683.897608713239 0.2382955438608 0.0821000505082183 2.90250179367364 0.00370195039946817 0.00968098902930388 0.00826026806616996
"RNF139" 2028.08632063052 0.193957251956869 0.066826772978033 2.90238841879475 0.00370329059388983 0.00968319017180104 0.00826210294153522
"RMRP" 50.9018386622333 -1.41918639623108 0.489033676922496 -2.90202180995401 0.00370762726434121 0.00969322471195531 0.00827062155694906
"FAM198B" 17.0453724757784 -3.06559677612621 1.0564109443467 -2.9018979711745 0.0037090932144978 0.00969575234714301 0.00827273495653543
"AKAP8" 2379.92597762407 0.269727944721 0.0929606930599072 2.90152682647468 0.003713489822259 0.00970593915465301 0.00828138336934863
"POU3F4" 145.803964115661 -0.506430151414533 0.174548628421094 -2.90136998494645 0.00371534920235558 0.00970688073379382 0.00828321425019297
"RNFT1" 197.864004816161 -0.342286794494572 0.117973874235185 -2.90137792552451 0.0037152550452626 0.00970688073379382 0.00828321425019297
"CLEC16A" 752.52455056533 -0.264987559860762 0.0913526523460929 -2.90071008400333 0.00372318170341161 0.0097260361200606 0.0082995166824408
"GRIPAP1" 3163.46631570279 0.173446079115579 0.0598022203999661 2.90032841515826 0.00372771865835023 0.00973657858524315 0.00830846933156183
"BRD3" 3165.32037436172 -0.156822977780251 0.0540715992982728 -2.90028369449876 0.00372825058834788 0.00973665873603894 0.00830849418724711
"CDC40" 2583.11527157394 0.186927196887499 0.0644552041252359 2.90011023042144 0.00373031451018419 0.00974073926069739 0.00831193263903332
"IFITM10" 27.4449643154775 0.813413533947894 0.280521766550484 2.89964498637759 0.00373585523727367 0.00975389623441411 0.0083231161088485
"ZNRF1" 1648.01258787597 -0.193112609270255 0.0666156500710155 -2.89890752494928 0.00374465320890163 0.00977555282662468 0.00834155226121427
"CAMK2N1" 149.752681323189 -0.411895296077731 0.142189143197787 -2.89681256117268 0.00376974912499275 0.00983842224277633 0.00839628333660957
"SH2D3A" 490.595859131061 0.478649383993509 0.165249191528992 2.89653086689705 0.00377313522058936 0.00984461405774995 0.00840265205322203
"ZNF862" 79.1708237158017 0.497047728752598 0.171605334583488 2.8964584927328 0.00377400563775827 0.00984556265289476 0.0084034174382129
"PEX5L" 191.239227632806 1.18876780656893 0.410518716853797 2.89577005326239 0.00378229437182355 0.00986586117532866 0.00842069835446175
"KIFC1" 3491.97367724023 0.238934808077873 0.0825269333677133 2.89523429900462 0.00378875623627738 0.00988138961999036 0.00843390777083429
"CEP85" 2238.80569172236 -0.183878694222691 0.0635143190843969 -2.89507463629352 0.00379068390719156 0.009885089931158 0.00843702163160354
"SNRPD2" 9406.01490852394 0.274642325547495 0.094869094163116 2.89496097723123 0.00379205670092695 0.00988734247188 0.00843889979168483
"DRG1" 3756.91147872488 0.179195137368643 0.0619063688098665 2.89461554301475 0.00379623168846214 0.00989689981859844 0.00844701260219316
"PLP2" 228.400487025882 0.441054173647675 0.152376272924537 2.89450690178059 0.00379754561148978 0.00989899671271993 0.00844875786999135
"OAT" 5491.4658281921 -0.211620653057737 0.0731602590666095 -2.89256292634318 0.00382112629799707 0.00995779156675519 0.00850003471252722
"C19orf25" 1022.18426743312 0.2774986257026 0.0959370229436725 2.8925082016098 0.00382179203766443 0.00995819052067493 0.00850033042923439
"UNC79" 593.20463416635 -0.465498611158598 0.160953494954284 -2.89213111707089 0.00382638222844938 0.00996881367859834 0.0085093535088767
"CHMP1A" 2915.65811048239 0.233834462486777 0.0808581031896519 2.89191130217736 0.00382906031113547 0.00997445307010949 0.00851412239774987
"SF3B4" 5484.48796102713 0.286800992072683 0.0991789820452935 2.89175172156642 0.00383100560509353 0.00997818233828666 0.00851726078925058
"SLFN5" 298.513266785941 -0.399015255545073 0.137997394579298 -2.8914694857937 0.00383444826886961 0.00998581011164931 0.00852372686102073
"KRTAP5-AS1" 8.12202204836072 -1.30371309683499 0.45090501109585 -2.8913253673241 0.003836207285256 0.00998905181180935 0.00852644901490307
"CD8B" 15.7485791421658 0.883622115750421 0.305860380334769 2.88897213422439 0.00386503323147309 0.0100614138999417 0.0085893216569051
"C15orf62" 18.6726119321057 0.751949718494791 0.260318883996439 2.88857153561351 0.0038699599211381 0.0100728891153836 0.00859907250443416
"IER2" 4394.75705731705 0.354916593901498 0.122882211562898 2.88826665297957 0.00387371328752125 0.0100813076915997 0.00860621386841861
"CDH6" 163.673508858847 -0.85572808913679 0.296296531122773 -2.88808001191958 0.00387601263037389 0.010085940434697 0.00861012329504108
"VDAC2" 9421.68522699134 0.168780055610522 0.0584430924014271 2.88793848298145 0.00387775703647189 0.0100891281052058 0.00861279907557741
"LINC00959" 58.4464787627776 0.425535899331061 0.147375701604261 2.88742238170121 0.00388412425431527 0.0101043409187189 0.00862574030530983
"PRCC" 3919.20370162245 0.250058235695786 0.0866293309687256 2.88653084237787 0.00389514568318212 0.0101316557171683 0.008649012418857
"PI4K2B" 731.145952566516 -0.3485844618807 0.120766568392886 -2.88643178753463 0.00389637197536147 0.0101334885019944 0.00865053137975465
"ZFAT" 527.621499243348 -0.405575494773446 0.14055795651273 -2.88546806481719 0.00390832111236505 0.0101632044990216 0.00867585293261055
"ELOVL4" 1391.60479176665 -0.377473752239897 0.130838969676228 -2.88502541080832 0.00391382069818894 0.0101739119616603 0.00868606418252458
"GRN" 4629.5876064731 0.288752301122445 0.100087099392024 2.88501018489357 0.00391400999173682 0.0101739119616603 0.00868606418252458
"OR2A7" 10.7235433233451 -1.169618478242 0.405459865396369 -2.88467140169004 0.00391822400670021 0.010183502987711 0.00869420664852506
"SHFM1" 5177.11062146564 -0.210469479611894 0.0729738815788398 -2.88417547563928 0.00392440010210343 0.0101981902318875 0.00870669993449564
"PARD3" 4331.1938780789 -0.148770230806418 0.0515951289014037 -2.88341620564051 0.00393387292585702 0.0102214394843195 0.00872650287251431
"LOC399815" 205.748031619932 0.462488099757518 0.16041394526288 2.88309161026874 0.00393792898370017 0.0102306099382608 0.00873428597330078
"EIF5B" 10788.770298673 -0.207223629592739 0.0718879607643098 -2.88259156873482 0.00394418480270422 0.0102454920824458 0.00874694527972521
"SCCPDH" 927.127807491272 0.222158615729776 0.0770753799268321 2.88235511703831 0.00394714609666619 0.0102518134680761 0.00875229587577657
"MPZL2" 16.4915111873539 -0.767047343911243 0.266200943573048 -2.88145989873532 0.00395837601000495 0.0102796061489768 0.00877597705164244
"SLC1A2" 27.4307220268865 -0.749679723664366 0.260266434392682 -2.88043183675876 0.00397130814314319 0.0103118113461511 0.0088034250542874
"ACO2" 4475.06813284993 -0.175187728500545 0.06083237695125 -2.87984355174774 0.0039787255070594 0.010329690320052 0.00881864222556622
"ZNF385D" 97.6007555769078 0.43518356685358 0.151120713869197 2.87970825250505 0.00398043319942893 0.0103327428703604 0.0088212017313084
"DPYSL2" 8188.63394657632 -0.269213708159642 0.0935034237690645 -2.87918556677185 0.00398703658094374 0.0103485015479466 0.00883460855727451
"PDCL3" 1771.92776356582 -0.209860047598226 0.0728935105033651 -2.87899493588717 0.0039894474019068 0.0103533755219826 0.0088387229343176
"PLEKHA6" 815.367060598963 -0.489984072492329 0.170203113663223 -2.87881967577778 0.00399166500345609 0.0103563633888253 0.00884118054493106
"RELL1" 172.437521740369 -0.413001349780025 0.143460136842616 -2.87885791042505 0.00399118111731694 0.0103563633888253 0.00884118054493106
"AGPAT1" 3853.83681363832 0.275378943057529 0.0956891349109391 2.877849646293 0.00400395923522165 0.0103868734166908 0.00886718012753001
"ZBTB24" 2335.6723741629 0.207842003059448 0.0722306648402446 2.87747597947686 0.00400870428342985 0.0103977941922319 0.00887645636888825
"MIR4482" 6.90192331836198 -1.52319423232007 0.52937659981182 -2.87733578110843 0.004010485924146 0.0104010265789768 0.00887916908601516
"OVCA2" 78.506944447408 -0.665053797699974 0.231179855606503 -2.87678092001224 0.0040175441531429 0.0104179408857029 0.00889356173431966
"FGFR1" 17275.0883553246 0.192963075585882 0.0670815059163195 2.87654656749348 0.00402052867033435 0.010423580521165 0.00889828257102871
"KIAA0556" 894.83353424993 0.228657445347398 0.0794908354183013 2.87652588055143 0.00402079221853742 0.010423580521165 0.00889828257102871
"NRD1" 10763.4191951618 -0.197756862424435 0.0687674849809732 -2.87573207714593 0.00403091699684556 0.0104484337688451 0.00891945211756922
"PPP1R16B" 768.154875209183 0.589704432685449 0.205078926943896 2.87549989398363 0.00403388281095615 0.0104547262979084 0.00892477691942788
"NKAIN4" 295.937039301014 0.570402748306138 0.198392843537695 2.87511756036584 0.00403877090335946 0.0104659985055706 0.00893435260568453
"TRIM44" 3246.21135675004 0.245607553165949 0.0854303111711891 2.87494625501 0.00404096276685188 0.0104702816788179 0.00893796201058573
"SLC10A3" 265.185611361669 0.334061478965248 0.116216369098351 2.87447871205252 0.00404695050666474 0.0104843976516355 0.00894996512106034
"BACE1-AS" 85.6991316543617 -0.436745118527324 0.151969867289781 -2.87389287308203 0.00405446461018116 0.0105024186399209 0.00896525454916244
"NABP1" 104.041684090235 0.359981698074103 0.125261037813958 2.87385211200917 0.00405498789186136 0.0105024186399209 0.00896525454916244
"ZNF252P" 1565.20750305606 -0.269575908720517 0.0938090994318117 -2.87366481880009 0.00405739310891649 0.0105072471858023 0.00896932931407145
"MRPS11" 1146.28804559206 -0.277461752514854 0.0965686394691264 -2.87320763800923 0.00406326965828458 0.0105183372679644 0.00897865491616218
"PPRC1" 7621.14842287361 0.263502839200709 0.0917104118014263 2.87320527762161 0.00406330001847129 0.0105183372679644 0.00897865491616218
"SLC25A5" 15487.4680977835 -0.191018862753064 0.0664812546602489 -2.87327403385003 0.00406241573454402 0.0105183372679644 0.00897865491616218
"DAPK2" 51.2195647258213 0.505497418693425 0.175943745110603 2.87306274159195 0.00406513375176939 0.0105216819624411 0.00898146293805967
"PLK5" 12.6199187755372 0.919956817405926 0.320295315954328 2.87221439584557 0.00407606331088264 0.0105485651230876 0.00900436361974822
"DEPDC5" 979.671431943864 -0.277795346444556 0.096733230850867 -2.87176747846695 0.00408183183624654 0.0105620865084706 0.00901585838508616
"POGLUT1" 1612.34437648329 -0.255603509421121 0.0890430759673046 -2.8705601939782 0.00409745175733463 0.0106010922197956 0.00904910649730297
"RPS26" 13295.1585019138 -0.30296734353797 0.105562004338956 -2.87004159721289 0.00410417803401613 0.0106170806113681 0.00906270676189527
"QPCT" 179.589779688272 0.502927519548804 0.175381466729653 2.8676206723944 0.00413571055027264 0.0106972273553989 0.00913107197883334
"SLC38A1" 35061.2182141625 -0.277008673676089 0.0966636046324021 -2.86569774352523 0.00416091314633326 0.0107609822749998 0.0091854446293899
"FMNL1" 281.710661337095 0.255164852234265 0.0890589677482735 2.86512249901091 0.00416847953850228 0.0107791154200488 0.009200874731221
"LOC101928243" 22.2050640938618 -0.781765556256783 0.272932561879309 -2.86431765735039 0.00417908685333587 0.0108051060995673 0.00922301171090337
"ISOC1" 1619.44707795977 -0.280523166850322 0.0979559200238398 -2.86376940548413 0.00418632648879344 0.0108210884244552 0.0092365573158684
"RUFY2" 621.068569699667 0.29270410301166 0.102209533850327 2.8637651693069 0.00418638247154597 0.0108210884244552 0.0092365573158684
"LAMB1" 4014.0479454921 0.303182308734306 0.105916588917635 2.86246292325439 0.00420362439658611 0.010862764920006 0.00927331631957063
"GRIA3" 94.9797042234263 -0.41586581338678 0.145287527807513 -2.86236416616399 0.0042049345787743 0.0108647052663861 0.00927492413518114
"SYN2" 265.852862915874 -0.330590935707284 0.115513363920051 -2.86192804441305 0.00421072491285765 0.0108782193685676 0.00928641211773997
"DCTPP1" 2178.32501226486 -0.270747933058508 0.0946079645729349 -2.86178795073626 0.0042125864533616 0.0108789351796754 0.00928816068822842
"JADE3" 2336.32971211549 -0.188597010281525 0.0659019773496183 -2.86178075175186 0.0042126821323819 0.0108789351796754 0.00928816068822842
"HTATSF1" 7026.24993780195 -0.18145774662325 0.0634186186066157 -2.86126930245562 0.00421948466126906 0.0108950537744452 0.00930187346771958
"DHRS7B" 566.265404619818 0.295571393024386 0.103322976129281 2.86065504592664 0.00422766774545806 0.0109147323173209 0.009318625478176
"ECD" 2659.43558271611 0.187116500245483 0.0654145830985228 2.86047072964849 0.00423012600064582 0.0109196275830625 0.00932275593511582
"RAB3GAP1" 3682.61155179794 0.147077040257644 0.051423879195396 2.86009228706363 0.00423517741314403 0.0109299578965295 0.0093325995095718
"CLCF1" 29.4703613051409 -0.735114998719771 0.257096928477578 -2.85929125280811 0.00424588758619098 0.0109559466474176 0.00935490823782501
"CCT4" 21917.1032517797 0.145578789586306 0.0509188019117431 2.85903800012096 0.00424927879093382 0.010963240870486 0.0093610872453132
"ALKBH4" 827.181371364122 0.196162154805807 0.0686285216958324 2.85831823210785 0.00425893033078302 0.0109866828254263 0.00938105405181724
"FASTKD3" 849.411466214205 0.232182135891376 0.0812452150034465 2.85779458989094 0.00426596446182707 0.0110021641440186 0.00939417403922934
"MAPK1" 6234.80632461408 0.156517317310071 0.0547687104188508 2.85778715827129 0.00426606436719422 0.0110021641440186 0.00939417403922934
"MIR1204" 13.7254910317705 -0.924657937833345 0.323578164104964 -2.85760301654162 0.00426854051434084 0.0110070887416794 0.00939832947361217
"RPRD1A" 6429.02240667547 0.235960402910682 0.0825842301725525 2.85720896613873 0.00427384367514681 0.0110193009543041 0.00940870732624427
"EXOSC3" 2069.15913497492 -0.185494451686615 0.0649242350204081 -2.85709106358061 0.00427543157778903 0.0110219321033247 0.00941090444150748
"RPL7A" 72884.9348944718 0.204866953883652 0.0717174356701376 2.85658504057413 0.00428225273428362 0.0110380519325185 0.00942461858501323
"OARD1" 2060.7796912268 0.27273574061157 0.0954779499819258 2.85653117461361 0.00428297942471058 0.011038460305825 0.00942491775749415
"SURF4" 9655.77931088292 0.157875632506559 0.05527910952289 2.85597278735443 0.00429051905980926 0.0110564251441755 0.00944020701699034
"BAAT" 19.9158589756529 -0.759286033343067 0.265889869751304 -2.85564107445407 0.00429500371630819 0.0110665137537189 0.00944877127550757
"BRAP" 1915.37869237853 -0.142035116069102 0.049742659154296 -2.85539853485769 0.00429828546680669 0.0110729595220038 0.00945417554704748
"ZFAND2A" 312.612009700724 0.198465561637822 0.0695060278508899 2.85537194074141 0.004298645444295 0.0110729595220038 0.00945417554704748
"MPV17" 1106.75430442029 0.213279738023408 0.0747002326448183 2.85514155006051 0.00430176515290308 0.0110795263981891 0.00945973277042257
"NBPF8" 117.823915524658 -0.322922347811456 0.113110165168131 -2.85493657737527 0.00430454240326492 0.0110847486330783 0.00946405737878614
"SNORD26" 32.2630106677288 -0.819351694754589 0.286997614566405 -2.85490768274316 0.00430493403798931 0.0110847486330783 0.00946405737878614
"CDC20" 7584.12821921899 0.362451572578229 0.126959264609038 2.85486509152658 0.00430551137365111 0.0110847658625809 0.00946405737878614
"FREM2" 4805.58012119331 -0.430598484003038 0.150872846625851 -2.85404891359196 0.00431658846180019 0.0111118116711461 0.00948709909347847
"ADAT3" 130.38165754954 -0.770478795639654 0.270012606516589 -2.85349193720819 0.00432416251807391 0.0111298339623142 0.0095024364756682
"LONRF2" 162.342321052173 0.806561832286877 0.282723088221044 2.85283327004505 0.00433313496741907 0.0111514502837991 0.00952084220771296
"TMEM181" 2500.81425802107 -0.295298639748079 0.103531905822993 -2.85224769505303 0.00434112591544179 0.0111696548286715 0.00953708659528481
"NME5" 37.7221995290472 -0.545609048050036 0.191294071444719 -2.85220050955793 0.00434177040543788 0.0111696548286715 0.00953718918468346
"TVP23C" 157.085114239945 -0.33121231259118 0.116163013981756 -2.8512716848342 0.00435447456632534 0.0112004327927529 0.00956377852851796
"LAS1L" 4432.22597189293 0.162184565479125 0.0568932801710946 2.85068051958665 0.00436257787104439 0.011219790168812 0.00958025703436231
"ZNF491" 15.6317640307661 -1.07009822968896 0.375416022143283 -2.85043303048089 0.00436597434650802 0.0112270388775375 0.00958639619105271
"MGAT4A" 207.411224674935 0.381050302157535 0.133693555486193 2.85017703936288 0.0043694900231899 0.0112345921509548 0.00959279535296156
"MTR" 1789.17486577194 -0.311474359073614 0.109312119040775 -2.84940372400455 0.0043801260090847 0.0112589582805968 0.00961482255764134
"PKNOX2" 125.898816146231 -0.408255366343622 0.143279679687656 -2.84935984805105 0.00438073017089472 0.0112590213772995 0.00961482585588862
"ARL2BP" 966.47636278886 -0.227479071641608 0.0798453848207591 -2.84899461818945 0.00438576223443834 0.0112704632099437 0.00962454617444694
"CDK19" 347.707382005415 -0.307800570319494 0.10805687020879 -2.84850532617459 0.00439251181250969 0.0112848223724376 0.00963803238299816
"RTN4" 12770.9550753569 -0.188871889593739 0.0663127351527584 -2.84819935655877 0.00439673731821461 0.0112941843964981 0.00964597733426786
"NPIPB6" 51.978472923835 0.55259869671289 0.194050494198184 2.84770569122345 0.00440356271010422 0.011310221558082 0.00965962319221817
"CRCP" 1935.8351527794 -0.137110451787565 0.0481520010345646 -2.84745075680539 0.00440709117930835 0.011317787699374 0.00966603418678656
"PIAS4" 1371.56761140787 0.276849802172542 0.0972350728139583 2.84722162652404 0.00441026468770196 0.0113244403910919 0.00967166499348413
"TENM4" 360.32086235256 -0.349319490195322 0.122696929211555 -2.84701086196723 0.00441318565512992 0.0113304429488367 0.00967674050878817
"NOP2" 4620.20553770287 0.237459921954465 0.0834198245721194 2.84656462864139 0.00441937575016895 0.0113448359914143 0.00968898182193149
"RC3H2" 1800.301369587 0.173751716251794 0.0610637493747687 2.845415128138 0.00443535774277672 0.0113843583712259 0.00972268445015936
"FXYD6" 1278.41638387358 0.246414876410999 0.0866132576415227 2.84500182906025 0.0044411168043756 0.0113976342878843 0.00973397135554449
"HEY1" 88.7590457415403 -0.720826423282843 0.253376734816269 -2.84488007079867 0.00444281472062578 0.0113989797844612 0.00973501799929456
"SAMD5" 15.1110090548021 -1.47302971507114 0.517778789075668 -2.84490161850927 0.00444251419544648 0.0113989797844612 0.00973501799929456
"OPTN" 932.424483895161 0.635813745991351 0.223617422538033 2.84331041282444 0.00446475630193812 0.0114537627000988 0.00978175254615775
"ZDHHC24" 78.9697841085268 0.424873595237996 0.149439131586468 2.84312141490301 0.00446740483601592 0.0114575308871943 0.00978621128021392
"RRM2B" 6244.23421136181 0.360191580245983 0.126699427012581 2.842882471838 0.00447075531709435 0.0114646101695786 0.00979220625053861
"PTPRK" 3522.27085555422 0.214529951930008 0.0754744754646818 2.84241726238161 0.00447728505839689 0.011479839263379 0.00980516208945285
"ADAP1" 139.071019758771 0.411426522480845 0.144763097770707 2.8420676872535 0.00448219742605961 0.0114863700529298 0.00981322598262042
"MALT1" 1543.04822681739 -0.202598056923555 0.0712849751157409 -2.84208638067993 0.00448193461511635 0.0114863700529298 0.00981322598262042
"TUBGCP3" 2013.85945471037 0.175960801947334 0.0619262127696637 2.84145911848065 0.00449076092673496 0.0115067973884483 0.00983062566206498
"LAP3" 3210.37283827419 -0.15018500627529 0.0528582528655371 -2.84127828926425 0.00449330832775438 0.0115118061549233 0.00983485266305301
"MYH15" 43.1472662641251 0.768270925057702 0.270406772448185 2.84116746818876 0.00449487014789183 0.0115142888860344 0.00983692158291718
"USP5" 6775.55158484577 -0.202482516511781 0.0712763334748177 -2.84080993845341 0.00449991222848648 0.0115256849997824 0.00984660536185342
"GPATCH11" 474.635713715222 -0.233585448351151 0.0822444906923397 -2.84013490003784 0.00450944596386186 0.0115478900895297 0.00986547105586642
"IMMT" 6275.99952587398 -0.11686175905685 0.0411468849473396 -2.84011193572518 0.00450977061617361 0.0115478900895297 0.00986547105586642
"LTB4R2" 97.149545214997 -0.500825845015969 0.176344214600931 -2.84004692838573 0.00451068975623353 0.0115487213015469 0.00986612892390317
"WWP2" 2683.58727548781 -0.200720235869337 0.0706912717052058 -2.83939206393646 0.00451995836817452 0.0115709266343951 0.00988504671773218
"LOC283335" 134.579734665854 -0.348448177132304 0.122721721574841 -2.83933579696243 0.00452075554611645 0.0115714424144567 0.00988543503052931
"USF2" 3402.74281154763 0.207139614976339 0.0729563975526552 2.83922482366045 0.00452232816445282 0.011573942634321 0.00988751864268608
"SNX29" 541.26503384649 -0.237297760496299 0.0835835555047062 -2.83904841165721 0.0045248291440062 0.0115772926926133 0.0098916311542169
"STARD13" 104.451667538074 0.37853700849228 0.133339582879503 2.83889450017523 0.00452701215875851 0.0115813527174877 0.00989504753813307
"WDR1" 20485.1043414255 0.159358599721406 0.0561390965311495 2.83863848134756 0.00453064553408953 0.0115891216091242 0.00990163271929649
"LIPH" 23.0882343951137 -0.91976133204161 0.324027521669497 -2.83852842901337 0.0045322081896446 0.0115900663617491 0.00990369120087521
"FBXO43" 24.4964858181187 -0.727836338704526 0.256427164128751 -2.8383745582394 0.00453439385071801 0.0115941293339736 0.00990711031147016
"LAMTOR5-AS1" 15.3678090138471 0.847130890251522 0.29850784001929 2.8378848950727 0.00454135563834964 0.0116104018524535 0.00992096232428182
"LSM4" 7431.82525172846 0.237544700458928 0.0837227377127186 2.83727822272159 0.00454999443300086 0.0116309569497357 0.00993847360132745
"XRRA1" 154.235690528811 0.27107290056764 0.0955475651083524 2.83704666110789 0.00455329570975957 0.0116378643634315 0.00994432303264944
"CDCA7L" 6350.60396076091 -0.158408361738122 0.0558565482883001 -2.83598551275506 0.00456845182618076 0.0116750660075728 0.00997605809401695
"WDR41" 1704.17851476665 0.306431243938142 0.108070633690116 2.83547188977173 0.00457580417325451 0.0116923172935371 0.00999074583004002
"DLGAP4" 1748.35721362864 0.243732522539606 0.0859675203928233 2.83516985747507 0.00458013267039109 0.0117018383693735 0.00999882821885871
"ARHGEF16" 1572.64052987098 0.228665970409052 0.0806598690061216 2.83494100878961 0.00458341482477528 0.0117086839783351 0.0100046244512881
"RBM20" 46.2471622252994 -0.610336761537842 0.215297923258188 -2.83484741655365 0.0045847577409273 0.0117105745059188 0.0100061867303357
"PRAF2" 415.892589706081 0.329583117822036 0.116288935069539 2.83417435738792 0.00459442568845263 0.0117321833834879 0.010025915392364
"ARL14EP" 1447.15106143168 -0.223156469460251 0.0787674730695669 -2.83310433563308 0.00460983369482356 0.0117684346854971 0.0100581628510962
"ANKRD54" 394.910925502273 -0.22837143383059 0.0806344169128285 -2.83218311205097 0.00462313651996828 0.0117992940349998 0.0100858088389955
"MAP4K3" 4168.51132873765 -0.24300473614817 0.0858184864537958 -2.83161293317615 0.00463138753035758 0.0118172471794557 0.0101024277631016
"CCNK" 3567.71633571979 0.139548330931002 0.049284005346229 2.83151359047726 0.00463282647344186 0.0118193661999748 0.0101041850385908
"NLGN4Y" 1701.06154268981 -0.24928348821608 0.0880434757068227 -2.83136809644105 0.00463493463259223 0.0118231917581227 0.0101074011930531
"NRN1L" 174.078997959236 0.485049320946238 0.171316073278583 2.83131239038781 0.00463574202431529 0.011823698637385 0.0101077802727793
"PFKM" 5879.30561930896 0.142249613368207 0.0502646019445738 2.83001571414141 0.00465457179540905 0.0118701663549719 0.010147449907619
"FAM135B" 12.4925715422506 -1.34567263056728 0.475531582456737 -2.82982809178549 0.00465730209369843 0.0118744398972025 0.0101509943581524
"LCAT" 195.761520308078 -0.393994399455811 0.139229661339194 -2.82981654674829 0.00465747014552308 0.0118744398972025 0.0101509943581524
"PRSS23" 354.247172749862 -0.498837271402606 0.176286367599662 -2.82969850814239 0.00465918865367156 0.0118772624143793 0.0101533527906947
"FGF13-AS1" 89.7848526297272 -0.398147648702988 0.140715601650822 -2.82944921552458 0.0046628199580773 0.011884959675325 0.0101598783954063
"ZFYVE9" 3630.50385398444 -0.317665062585897 0.112274707553146 -2.82935551121812 0.00466418555813017 0.0118868806699919 0.0101614661196789
"RAB20" 359.518251908459 0.333347434563011 0.117820538228477 2.82928120661431 0.00466526869395254 0.0118880813826614 0.0101624381135061
"LOC100507283" 22.9542598030549 -0.734035671930309 0.259455300634946 -2.82914116664396 0.00466731067118109 0.0118917247885221 0.0101654982181601
"ZNF615" 941.700059705081 0.200640293338891 0.0709203599228743 2.82909299328269 0.00466801329272212 0.0118919551752298 0.0101656407414809
"TDRKH" 995.219416198473 0.142764075591053 0.0504785201868313 2.82821435855595 0.00468084523200304 0.0119230813836427 0.0101921939172071
"ESPN" 355.859197685052 0.567177730229962 0.20057054109559 2.82782170867082 0.00468658996842305 0.0119361492246778 0.0102033100922791
"CWF19L1" 1466.60719709716 -0.132480920907002 0.0468526236536019 -2.82760943947304 0.00468969826933583 0.0119424998534149 0.010208684157318
"JHDM1D-AS1" 66.6956491877684 -0.4476793153874 0.158342671720412 -2.82728155666007 0.00469450319188462 0.0119531687642363 0.0102177495120501
"ATP6V1E1" 3142.56381107681 0.144862092739818 0.0512453988290106 2.82683120924039 0.00470111002305042 0.0119684223063898 0.0102307337754394
"AAAS" 2800.18190196177 0.18264979952365 0.0646152443993044 2.82672922189885 0.00470260739892603 0.0119706655384796 0.0102325966233587
"CLDND1" 3021.5896919759 0.143583602424045 0.0508140285824718 2.82566854920796 0.00471820578581595 0.0120087981380339 0.0102651377481123
"CNOT8" 3317.3673752151 -0.14727725720515 0.0521360753099206 -2.8248627525119 0.00473008722333435 0.0120358847672609 0.0102895843415703
"NFATC3" 2440.49288680362 -0.158810429632593 0.0562227966496667 -2.82466257632409 0.00473304300908693 0.0120418284808793 0.010294610520378
"ZNF212" 1055.29868862889 0.173058151989113 0.0612694641723751 2.82454162651451 0.00473482975456924 0.0120447967499355 0.0102970929531622
"LOC286189" 38.2135486199373 -0.71070130176279 0.251679170043747 -2.82383838773489 0.00474523053333979 0.0120696743629862 0.0103183055647953
"GPRASP1" 403.625418794452 -0.487284799103635 0.172573149108371 -2.82364204177345 0.00474813814634372 0.0120754888050179 0.0103232210393524
"PARG" 2638.90601722845 -0.146403704958598 0.0518529861246493 -2.82343826075239 0.00475115756754449 0.0120815860386898 0.010328378230359
"IGF1R" 5817.57652541755 -0.30205614247179 0.106983733995172 -2.8233838097801 0.00475196466118425 0.0120820567465319 0.0103287253684651
"NEDD4" 416.377519199904 0.482997597317701 0.17111039078568 2.82272511388667 0.00476173794466443 0.0121053212374174 0.0103485583938396
"USP42" 1341.95902074144 0.16189905547614 0.0573617286328157 2.82242288255448 0.00476622833400538 0.0121151511892246 0.0103569064070719
"ADAM10" 7192.8361309581 -0.212802293475515 0.0754207507295534 -2.82153507379673 0.00477944108775559 0.012145557709269 0.0103827890950507
"ZNF709" 185.694842665134 -0.310460801266566 0.110031399909496 -2.821565494231 0.00477898780981776 0.012145557709269 0.0103827890950507
"LIFR" 1256.50095826312 0.253552866690396 0.0898665432216144 2.82143785218404 0.00478088999371254 0.0121476505072421 0.0103845226629939
"PCDHAC1" 188.309737684048 0.362363434485056 0.128437729478399 2.82131610358309 0.00478270498904622 0.0121506728239894 0.0103870508297364
"ECE2" 384.860397811635 0.383489875396613 0.135935279538421 2.82112102685029 0.00478561444045678 0.0121564745005718 0.0103919549180683
"PCDHB14" 211.711209139112 -0.33959359403303 0.120381511150011 -2.82097799561473 0.00478774868239124 0.0121603057211624 0.0103951745344134
"PDLIM3" 231.316292161805 0.372852700457499 0.132199882631447 2.8203708886562 0.00479681722513878 0.0121817459273527 0.010413447000934
"CSAG1" 923.125771332839 0.298717087441998 0.105943255855972 2.81959512220485 0.00480842770650692 0.0122096350586793 0.0104372320584505
"LOC102467213" 35.2622649542964 -0.694126411141444 0.246196790526959 -2.81939666904568 0.00481140193062513 0.0122155904460062 0.0104422672291108
"HIPK2" 3201.15662247074 -0.372833302866605 0.132260701324006 -2.81892730897636 0.00481844287118353 0.0122318678479796 0.0104561258932076
"ENKUR" 11.8931388580859 -1.04439974341147 0.370570916683868 -2.81835323925984 0.00482706725131541 0.0122521601145697 0.0104734164188068
"DDX20" 3222.10979193215 0.153574913600984 0.0544984013212418 2.81797098406124 0.00483281770233849 0.0122651533665959 0.01048446744943
"NCK2" 2104.90116648199 0.273377338320507 0.097016341640049 2.81784835110351 0.0048346638424163 0.0122682358117487 0.0104870464910822
"KREMEN1" 93.5561785130375 0.473229549299677 0.168057150958333 2.81588463567972 0.00486431303587393 0.01234138938678 0.0105494667189416
"ZNF345" 334.039117192056 0.2428307658919 0.0862369590120974 2.81585492663112 0.00486476285892276 0.01234138938678 0.0105494667189416
"P2RX5" 89.3026412173092 -0.522623858489266 0.18561113193176 -2.81569242668813 0.0048672239274267 0.0123460204740485 0.0105533691951842
"PRMT7" 1629.02372133737 -0.307973517429625 0.10938823016111 -2.81541731661656 0.00487139304887352 0.0123549823703314 0.0105609735971909
"RAB14" 3544.50890962136 -0.181692539595379 0.0645451757139082 -2.81496699924899 0.00487822430013949 0.0123706928237872 0.01057434653321
"ZNF143" 1183.91706077625 0.487512375419282 0.173209355698449 2.81458454396669 0.00488403289739075 0.0123838061652285 0.0105854993676093
"CCT2" 21364.5924421797 -0.162368555822428 0.0576920326604191 -2.81440171779255 0.00488681180720724 0.0123892351024537 0.0105900836148036
"MYCBP" 168.260490739901 -0.337473194435648 0.119942981749452 -2.81361351463308 0.00489880867103109 0.0124164089815734 0.0106131984706179
"ZDHHC2" 1515.41888460324 0.366738480210076 0.130343877182313 2.81362261226215 0.00489867004852427 0.0124164089815734 0.0106131984706179
"UBXN1" 2644.97420618792 0.232713815053305 0.0827279485257909 2.81300115862 0.00490814743124789 0.0124384558189159 0.010631986981416
"MED13L" 2877.89053062213 0.204870308863616 0.0728642826676217 2.81166987944085 0.00492850574098853 0.01248841951718 0.0106746376040906
"GTF2IRD2" 48.9054712927569 -0.508259645157 0.180776106635785 -2.8115421590587 0.0049304628880035 0.0124901201877241 0.0106759778657991
"HAAO" 112.023620268236 0.459008301710497 0.163257652597771 2.81155764772257 0.00493022550713534 0.0124901201877241 0.0106759778657991
"HLX" 12.8999108682349 -1.03791853885403 0.369274810780847 -2.81069411872233 0.00494347583077413 0.0125214523422594 0.0107027023210979
"FAM98A" 6933.85653751326 -0.272582883028704 0.0969924034978241 -2.81035290598628 0.00494872040266518 0.0125331021931905 0.0107126031620245
"SNORD68" 9.81226125010033 -1.21972232912921 0.43401803896234 -2.81030330454778 0.00494948321476253 0.012533400006096 0.0107128008693965
"PRPF31" 3105.17077135175 -0.217810242561259 0.0775068523535796 -2.81020627140975 0.00495097577841378 0.0125348592769139 0.0107139345065765
"PTGFRN" 2250.9443164073 -0.193631477150921 0.068903537615437 -2.81018194205953 0.0049513500762811 0.0125348592769139 0.0107139345065765
"PPP3CC" 87.8596817656791 -0.377619313648643 0.134383572080577 -2.81001098424606 0.00495398091950129 0.012539885243851 0.0107181735272204
"TPBG" 1396.96123437959 -0.30690204654303 0.109240814755558 -2.80940825303954 0.0049632663449811 0.0125617522802942 0.01073680695157
"BLOC1S3" 233.767545933617 0.290058513397131 0.103262962869295 2.80893076605086 0.00497063348045522 0.0125776751798148 0.0107512861370909
"CHM" 1499.53486388622 -0.251151549914943 0.08942513265999 -2.80851190760729 0.00497710417818252 0.012590213395129 0.0107623637921827
"UBL4A" 1061.40824990508 0.266860306216825 0.0950177805820929 2.80853019910589 0.00497682144459498 0.012590213395129 0.0107623637921827
"RIBC2" 40.6072507840592 -0.54325826371389 0.193458156667628 -2.80814349248266 0.00498280190225351 0.0126029852801139 0.0107732242239534
"WDR43" 8600.21207281185 0.196153841641127 0.0698536063143112 2.80807036301775 0.00498393358734388 0.0126042064749583 0.0107742109014206
"STXBP1" 1263.81524919601 0.246757948524509 0.0878807340847328 2.80787309180406 0.00498698753647056 0.012610288062476 0.0107793522770426
"EEF2K" 1883.4479375632 -0.160709197320278 0.0572490093471061 -2.80719612711345 0.00499748047597665 0.0126351761350835 0.01080056942749
"NMRK2" 1651.4134873959 0.215417531713377 0.0767416467254605 2.80704859623383 0.00499976984944179 0.0126393192771222 0.0108040536608417
"GTF3C4" 4339.52136120421 0.166891399255917 0.0594657584024412 2.80651258370339 0.00500809563695907 0.0126567303267066 0.0108196662362361
"POU5F1" 84254.4524432498 0.168023782184347 0.0598695931254584 2.80649614291262 0.0050083512068825 0.0126567303267066 0.0108196662362361
"TRIM14" 762.429895795338 -0.267866421724383 0.0954471372263522 -2.80643746379883 0.00500926346212202 0.0126567303267066 0.0108201718487266
"HDHD2" 2296.07818303488 0.25867627083795 0.0921818635583954 2.80615145813454 0.00501371200227039 0.0126663227525169 0.0108283147805905
"PSMG1" 2903.09809204565 -0.143689750818938 0.0512143141242176 -2.80565606073385 0.00502142588019269 0.0126841609522423 0.0108435068344064
"LOC101928068" 25.9641059645963 0.719602974637999 0.25655933391378 2.80482087188389 0.00503445497980306 0.0127137659883872 0.0108701711662983
"APOA1" 10.3990482379385 1.20711675824473 0.430466538823613 2.80420578459725 0.00504406998999134 0.0127330811638183 0.0108894577294076
"ATP5F1" 8576.26614876444 -0.165962374623051 0.0591926385103924 -2.80376713725834 0.00505093703873494 0.0127487593525762 0.0109028074030547
"KCNK2" 20.8673997179549 -0.93569167952051 0.333743781605163 -2.8036228121472 0.00505319830368406 0.0127511531630375 0.0109047376892974
"SNORD116-21" 294.28751538564 -0.419688755081705 0.149694951871652 -2.80362664094073 0.00505313830288554 0.0127511531630375 0.0109047376892974
"NOTCH1" 3891.10131657438 0.4363107217874 0.155635348752832 2.80341660993939 0.0050564306379303 0.012757652310923 0.0109102372731323
"ZMPSTE24" 5106.64986043148 -0.294557236555352 0.10508340906436 -2.80308032617162 0.00506170608296895 0.0127693039820353 0.0109201431842714
"CEP131" 865.905930763224 -0.407362917969855 0.145333304858179 -2.8029564067739 0.00506365132033014 0.0127725525123248 0.0109228627859041
"KCNK17" 19.0978661333895 0.825935658818358 0.294682026370612 2.80280297034338 0.00506606084073988 0.0127769711544238 0.0109265830273305
"TMC6" 1213.18827281449 0.356454027171893 0.127183806718129 2.80266832995403 0.00506817604742659 0.0127806464651774 0.010929667566997
"SYPL1" 3901.40845305575 -0.288720458763597 0.103037163797938 -2.80210021434399 0.00507710996388523 0.0128015136355751 0.0109474540294398
"INPP5D" 1121.83762560088 0.359227738224112 0.128206821423268 2.80193935265068 0.00507964218333036 0.0128062361338342 0.0109514339720071
"ZBTB40" 2028.47457559105 -0.477389371082514 0.170411644847425 -2.80138937400631 0.00508830835021339 0.0128264196344271 0.0109686355113234
"S100A1" 24.9421341523623 0.771533539884709 0.2754352794132 2.80114276402216 0.00509219859058198 0.0128345604803497 0.0109755385455478
"CRIP2" 142.318746480812 0.632173834872547 0.225746341213003 2.80037245111343 0.00510436749689713 0.012861893712184 0.0110002808382408
"KCNMB1" 24.0633483741073 0.764594423197304 0.273046049038835 2.80023983459492 0.00510646513720386 0.0128655104137724 0.0110033150727918
"CD164L2" 18.7959140506105 0.714425269800425 0.255165024630619 2.7998557828787 0.00511254420915663 0.0128791559152986 0.0110149264433335
"CEACAM1" 38.2825763921734 0.558205253484416 0.199389619076854 2.79957028890886 0.00511706746944412 0.0128888790967262 0.0110231831498125
"ORAOV1" 695.644016022745 0.206093285866174 0.0736280429577509 2.79911400041467 0.00512430424511138 0.0129054336783727 0.0110372822906044
"KLF16" 1730.68077798168 0.446062060568714 0.159458206270823 2.79736033033711 0.00515220377848676 0.0129740158668791 0.0110958773058825
"DCAF4L1" 17.91176249575 -1.06478756078094 0.380660475998825 -2.79721071116462 0.0051545904476231 0.0129766614107152 0.011099518963609
"SPATA6L" 74.5415491177508 0.440049345948224 0.157327300837445 2.79703105313486 0.00515745760549651 0.0129821969660191 0.0111041941481905
"MAGOHB" 1910.34956452053 -0.352834550283945 0.126151326879855 -2.796915094044 0.00515930895887565 0.0129851744656853 0.0111066813021053
"FKBP3" 7995.24291280582 -0.171924173802206 0.0614770633595421 -2.7965580072803 0.00516501382664207 0.0129961649718293 0.0111174623030555
"SACM1L" 4562.12581456339 0.220403563261086 0.0788149358793431 2.79646948642449 0.00516642892956367 0.0129980419578778 0.0111190081130796
"IRX1" 53.290719614452 1.05319734139609 0.376722678981196 2.7956834036229 0.00517901070297592 0.0130263217538919 0.0111445827832854
"RASA4" 354.445733617967 0.356926753668138 0.127681466326704 2.7954468564361 0.00518280221228547 0.013034170504097 0.0111512375583011
"YBX3" 8210.17205132796 -0.151402589626868 0.0541614934310917 -2.79539170793903 0.00518368652339912 0.0130347068889357 0.0111516362991248
"SMARCD1" 11419.9120875876 0.143916563254166 0.0514917940462902 2.79494171682556 0.00519090726790368 0.0130511744342517 0.0111656646288439
"S100A11" 2838.39797192135 -0.330377681778165 0.118221906624617 -2.79455552029958 0.00519711158368566 0.0130650825046064 0.0111775031283528
"SAMD4A" 592.192225004014 -0.603081799446853 0.215812847433512 -2.79446662522097 0.00519854064722765 0.0130669839638195 0.0111790696166424
"GPR126" 260.792348643023 -0.39368514769767 0.140883694182605 -2.79439824446538 0.0051996401672774 0.013068056701949 0.0111799271197768
"DPP9" 2105.2520431399 -0.247433255047752 0.0885482990451374 -2.79433097773705 0.00520072197947395 0.0130690846638139 0.0111807463226691
"ST3GAL6" 236.710320233567 -0.451104170071948 0.161460027026273 -2.79390619697186 0.00520755818306946 0.0130828786479726 0.0111939346877783
"C9orf163" 12.2700991145232 -0.976283603152165 0.349452472616514 -2.79375216847737 0.00521003904367269 0.013086786961627 0.0111971577665463
"SLC8A3" 17.9808282288907 -1.08001198858601 0.386584798981713 -2.79372595981741 0.00521046127985706 0.013086786961627 0.0111971577665463
"EME2" 276.920840216482 -0.567558057289394 0.203173797393492 -2.79346089195838 0.00521473340936928 0.0130924384744731 0.0112018118773499
"PPIEL" 149.444047510259 0.460062606464224 0.164690134779157 2.79350434123544 0.0052140329155269 0.0130924384744731 0.0112018118773499
"SLC35E3" 709.489511474152 -0.192686622922844 0.0689767329927706 -2.79350172967802 0.00521407501693036 0.0130924384744731 0.0112018118773499
"ZFP3" 227.967011952643 -0.566735482460007 0.202903855038593 -2.79312328665324 0.00522017921557247 0.0131044173252126 0.0112120004315082
"AKT1S1" 3041.03223041454 -0.291068466755646 0.104219376818414 -2.79284405300932 0.00522468732849054 0.0131113541563775 0.0112177540761443
"PRAP1" 22.7899821890458 0.738572696938322 0.26445346368669 2.79282671000801 0.00522496744012965 0.0131113541563775 0.0112177540761443
"SMIM4" 317.287862519847 -0.330782624990546 0.118438153286605 -2.79287219372708 0.00522423284879603 0.0131113541563775 0.0112177540761443
"PAQR9" 76.0291498436817 -0.376893685826582 0.13495731438402 -2.79268809954334 0.00522720666390817 0.013115278926171 0.0112210515495144
"TAF10" 1449.23851109884 0.400952229049625 0.143581736926084 2.7925015927063 0.00523022101194845 0.013121147250045 0.0112260118424089
"RELB" 285.692013969972 0.459794698422503 0.164686376647227 2.79194131162061 0.00523928579592862 0.0131421909330983 0.0112439555539743
"CACUL1" 3371.07202767769 0.209371077567279 0.0749965364091649 2.7917432936502 0.00524249292037076 0.0131485377634864 0.0112493250910014
"QRICH1" 5654.23105790191 0.183563384816781 0.0657554365481394 2.79160772786285 0.00524468958385682 0.0131523489757835 0.0112525252314217
"XRCC3" 1444.10185401297 0.214652476416383 0.076900688408468 2.79129460163254 0.00524976655713918 0.0131633813569677 0.0112619034089819
"EMX2OS" 7.9970519992595 -2.67768908101107 0.959353832976912 -2.79113814837441 0.0052523049255674 0.0131651182123508 0.0112632076340543
"TMPPE" 181.959734641946 -0.323880392471204 0.116039305920994 -2.79112659198185 0.00525249246567408 0.0131651182123508 0.0112632076340543
"ZBED3" 207.08703012103 -0.575517402221238 0.2061951427372 -2.79112977435529 0.00525244082069693 0.0131651182123508 0.0112632076340543
"CCDC93" 1436.24050973523 -0.259374188818082 0.0929325587772998 -2.79099372954571 0.00525464902602014 0.0131671667968936 0.0112648391719464
"SOX1" 8.31242076619177 -2.06744903782257 0.740757589975163 -2.79099271583824 0.00525466548311553 0.0131671667968936 0.0112648391719464
"SPINK1" 85.8386507163812 0.75398195418592 0.270180715844459 2.79065791882787 0.00526010331326709 0.0131790928492472 0.0112749816283573
"RPS21" 10503.4812131954 0.274375035322006 0.0983373391781564 2.79014093339382 0.00526851026494621 0.0131984539459092 0.0112914847886824
"KRT10" 319.587333419034 -0.434148441810743 0.15565226687388 -2.78922016704401 0.00528351335844404 0.0132326259654172 0.011322118484972
"ALOX12B" 11.3304410773515 1.08228641439636 0.388114610340346 2.78857426533693 0.00529406078877713 0.0132573328376944 0.0113431971292171
"SPATS2" 1274.39205346635 -0.187089392567617 0.0671133227832517 -2.78766398099284 0.00530895781745506 0.0132912109297673 0.0113735884275115
"KAT2A" 2295.50806617971 0.246323215578113 0.088379438595075 2.78710998274931 0.00531804265805951 0.0133122395145369 0.0113915215583622
"MAP3K7" 3384.23343260939 -0.187803297833574 0.0673855905902948 -2.78699490779001 0.00531993149586227 0.0133152518112517 0.0113940377345935
"C11orf80" 793.286742194505 0.205503790992237 0.0737457033077789 2.7866544323886 0.00532552360034764 0.013326715777312 0.0114037245462649
"RETSAT" 920.511777644431 0.204301831875599 0.0733149532096667 2.78663250716856 0.00532588389082485 0.013326715777312 0.0114037245462649
"AP2B1" 15246.8155223538 -0.147703126604651 0.0530076383878937 -2.78644986075035 0.0053288861195304 0.0133315530974557 0.0114077408257911
"ARID4A" 1100.55742352265 0.29119443094058 0.1045044321611 2.78643139739456 0.00532918969378345 0.0133315530974557 0.0114077408257911
"SLC25A39" 6838.01637708926 0.235607382417878 0.0845653493268204 2.78609837591192 0.00533466791071005 0.0133435390375409 0.0114179355845812
"FNDC7" 48.7335751337682 -0.563914071388377 0.202492556279504 -2.78486321546554 0.00535503079003059 0.0133927479202194 0.0114599813848622
"ANXA3" 1400.85225621309 0.340072568687132 0.122124679576282 2.78463427594678 0.00535881279291237 0.013400481269609 0.0114665369230316
"NDNF" 26.3321292935117 -0.683028853143493 0.245295382738558 -2.78451573575473 0.0053607719841343 0.0134023210749617 0.0114679876873123
"NUP98" 8606.8944912259 -0.163037483271094 0.0585516667445933 -2.78450627173904 0.00536092842998467 0.0134023210749617 0.0114679876873123
"HSH2D" 79.4601542609269 0.399309182633735 0.143408849661802 2.78441102885504 0.00536250308146399 0.0134045325385971 0.0114698182278692
"SLC16A12" 342.994924769634 -0.692922139891709 0.248864304866993 -2.78433719235888 0.00536372410832278 0.0134058595990955 0.0114708920139654
"TMEM191B" 28.7903574111405 -0.684841959367755 0.246003368705204 -2.78387228179965 0.00537141805717066 0.0134233623775299 0.0114858066859805
"EFCAB11" 572.272199328054 0.202117466360429 0.0726111491998102 2.78355966800973 0.00537659720168526 0.0134345768771207 0.0114953406265997
"EIF2A" 4613.67717232017 -0.197153137261025 0.0708308253783006 -2.7834369599401 0.0053786313665246 0.0134362029700026 0.0114966083630136
"LRP10" 973.51968942409 -0.324800329071433 0.116689997001242 -2.78344620291641 0.00537847811901072 0.0134362029700026 0.0114966083630136
"CEBPG" 4430.94183709631 0.353941968055947 0.127169654509366 2.7832266229038 0.00538211979697782 0.0134431885118033 0.0115025236759523
"KAT5" 1827.34197360331 0.171351217071031 0.0615797739572586 2.78258925065173 0.00539270306575944 0.0134673935555849 0.0115231106457206
"RAD50" 3973.18818683859 -0.251534142869371 0.0903966800381811 -2.78255952279585 0.00539319714125585 0.0134673935555849 0.0115231106457206
"PCGF5" 205.599189739795 0.295747603487179 0.106324867350616 2.78154688415387 0.0054100515731359 0.0135077444483502 0.0115575740222028
"RANBP9" 2411.87191827994 0.128942722982246 0.0463617197383968 2.78123252782308 0.00541529340736462 0.0135190945171646 0.011567223325893
"TSPAN7" 464.502144566103 0.387987394322357 0.139568364928777 2.77990929047819 0.00543740845787033 0.0135725596625715 0.0116129068991785
"GLTSCR1" 963.857820870945 -0.415941218088712 0.149649805187508 -2.7794304013129 0.00544543212582664 0.0135908414549894 0.011628486699965
"GRIA4" 462.978531505388 0.39270380597926 0.141310213971583 2.77901925800092 0.00545232925465015 0.013605126598627 0.0116416569765375
"UCHL1" 21645.4261404849 -0.205256342514784 0.0738977710739683 -2.77757149548302 0.00547667899500572 0.0136614903101185 0.011692083057182
"DND1" 71.2888388720949 -0.413841228758139 0.149016453015912 -2.77715124996263 0.00548376541100723 0.0136743735568535 0.0117042141852911
"SNORA75" 10.9202966809 0.875061610464119 0.315093673779537 2.77714750654238 0.0054838285718347 0.0136743735568535 0.0117042141852911
"LOC220729" 430.499025375367 -0.361650415981915 0.130229504407989 -2.77702366776211 0.00548591841084202 0.0136778289219107 0.0117071083903924
"MUC20" 18.3623659276983 0.878849642296334 0.316525407792 2.77655322657023 0.00549386388620262 0.0136958811588149 0.0117224962472217
"LOC101927720" 119.168780833429 0.442693135213082 0.159481042613723 2.77583547209008 0.0055060063512855 0.0137226293782039 0.0117468340904532
"FUBP3" 5599.37441867262 0.106056891268303 0.0382078863944929 2.77578534895324 0.00550685520334976 0.0137229842623565 0.0117470741963153
"POU3F2" 48.8096160214174 -0.742811981859838 0.26761896454228 -2.77563282232371 0.00550943901938727 0.0137276619999484 0.0117510147212974
"RAD54L" 1808.15791449687 -0.242244376499117 0.0873132099342429 -2.77442985639349 0.00552985575584461 0.0137767664559807 0.0117929847251363
"MBD6" 1382.34948240519 0.312695777776103 0.11271525377229 2.77420994329498 0.00553359549426943 0.0137843155265688 0.0117993828542602
"MRPS5" 2251.17979095064 0.176978496685164 0.0638106787363132 2.7734934056492 0.00554579643455885 0.0138093956853359 0.0118222389520246
"UTP14A" 2137.09340195108 -0.235203404067666 0.0848030348480034 -2.77352578818945 0.00554524451319421 0.0138093956853359 0.0118222389520246
"ALOX15B" 11.7541387003778 1.03401570426571 0.372851888649321 2.77326127543968 0.00554975426571745 0.0138157089083124 0.011827515302599
"SHKBP1" 2464.69349341566 0.264715595782827 0.0954513867186009 2.77330277624182 0.00554904648800069 0.0138157089083124 0.011827515302599
"PQLC1" 466.674140308119 0.237934868502089 0.0858157488877778 2.77262474063169 0.00556062029562409 0.0138409852950407 0.0118490899153715
"PPP1R18" 1216.46108472368 0.228081300002865 0.0822649094855508 2.77252234797542 0.00556236999084777 0.0138435665691503 0.0118512354212053
"NCKIPSD" 1834.4983598323 -0.281130404392649 0.101431473273449 -2.77162891674413 0.00557765811885591 0.0138798371712498 0.0118822216087898
"TTC19" 4417.90351938233 0.177674901923606 0.0641248262049194 2.77076621394376 0.00559245640145654 0.0139148796718705 0.011912156132021
"UBXN2A" 1158.79667597236 -0.169980952320602 0.0613540808250117 -2.77049138435316 0.00559717809686623 0.0139248443303825 0.0119206219940467
"CYP2C8" 29.7523713662291 -0.794642874851148 0.2869169696409 -2.76959175975443 0.00561265921785321 0.0139615706629272 0.0119519974855353
"FAM109A" 412.466131808187 0.318845162870361 0.115144887366848 2.76907789969459 0.00562151926417174 0.0139818196807344 0.0119692670947012
"PDHA1" 5309.30039949623 0.0986890177190539 0.0356459192868921 2.76859230154135 0.0056299036088849 0.013997296506155 0.0119839202369779
"SBNO1" 4495.40661468472 0.175366096279251 0.0633408763221082 2.76860862150784 0.00562962164500859 0.013997296506155 0.0119839202369779
"PSMB10" 673.373173824521 -0.333691581566237 0.120531328199927 -2.76850497335213 0.00563141261492402 0.0139992564685051 0.0119855331988391
"TFIP11" 1942.06598624005 0.130597524612897 0.0471828342740276 2.76790334074497 0.00564181857360521 0.0140233302357366 0.0120060789013335
"GYG1" 1261.40030847555 0.177623117762731 0.0641751643857723 2.7677859412248 0.00564385116086368 0.0140265876151199 0.0120088025367324
"RBBP5" 1991.74251752472 -0.159433616658094 0.0576107652074986 -2.76742751261603 0.00565006087391312 0.0140402241877654 0.0120204122126163
"PPP1R14A" 111.376928573925 0.55149866249893 0.199293084691262 2.76727445587634 0.00565271443254522 0.0140450214699656 0.0120244541409102
"PIGN" 1459.70138540227 0.241853346918348 0.0873994959546202 2.76721672449832 0.00565371561865704 0.0140457124814443 0.0120249805332695
"RPS2P32" 25.9386166652488 -0.686772493442132 0.248195075330506 -2.76706736637542 0.00565630655163822 0.0140503522718123 0.0120288875932866
"KMT2E" 3431.10909791323 0.258936131692196 0.0935870534947318 2.76679435908057 0.00566104520969076 0.0140603251755841 0.0120373604258838
"PPP1R14C" 21.9160185414159 -0.695334390814042 0.251377658318313 -2.7660946301503 0.00567320694082925 0.0140869289052292 0.012061612944295
"TET2" 274.769606095904 0.351603942267713 0.127141469097909 2.76545445606696 0.00568435420936846 0.0141128042583055 0.0120837024725202
"STK11IP" 1136.08985334168 -0.323481248157625 0.116974985058979 -2.76538824086642 0.00568550833275523 0.0141138657333892 0.0120844859815858
"SDK1" 448.225638037114 0.294547721759272 0.10651386083727 2.76534640134092 0.00568623769987244 0.0141138726450322 0.0120844859815858
"CYB561D2" 378.7184555778 -0.342958524515074 0.124029762796659 -2.76513085877089 0.00568999648105181 0.0141206975505297 0.0120908635933272
"PF4" 23.7717074960454 0.682360755135279 0.246803178061505 2.76479727892819 0.005695818096387 0.0141322348348854 0.012101622307865
"C9orf40" 447.830405047189 -0.471563326379155 0.170624583870797 -2.76374784735733 0.00571416776446447 0.0141723325874262 0.0121373761834997
"TAGLN3" 73.5793998962273 -0.496350168949066 0.179590704092244 -2.76378541672248 0.00571350993226015 0.0141723325874262 0.0121373761834997
"KCNH1" 9.80941802793077 -1.44927287877632 0.524519833760595 -2.76304685827726 0.00572645447983735 0.0141958189525024 0.0121586178827955
"NPRL2" 677.932711987017 0.19762903736404 0.0715253362601905 2.76306338001847 0.0057261646180269 0.0141958189525024 0.0121586178827955
"UBA6-AS1" 891.561515950247 -0.247920471458656 0.089727014966928 -2.763052705476 0.00572635189351873 0.0141958189525024 0.0121586178827955
"PCDHGA2" 220.680134818111 -0.308360163567789 0.111608791658629 -2.7628662490223 0.00572962399960312 0.0142016008922152 0.0121637287145267
"CRY1" 1893.35550379506 0.176473471305862 0.0638841915887238 2.76239656348741 0.00573787393987857 0.0142202349173439 0.0121796222507747
"FAM41C" 20.2332643449022 -0.807253390119087 0.292256332224086 -2.7621416582349 0.00574235578698599 0.0142295268736067 0.0121875141978947
"UBE2QL1" 16.9605776102173 0.936930032897226 0.339285407548701 2.76148048826043 0.00575399546197688 0.0142529153084546 0.0122105937217849
"NMRK1" 263.74888325377 0.452672103545631 0.163942936459774 2.76115649335524 0.00575970704694895 0.0142652440886119 0.0122210887387982
"DHX37" 4096.56684665261 -0.24695452746605 0.0894612479200554 -2.76046370029104 0.0057719371934734 0.0142918903738969 0.0122454103703025
"HIST1H2BC" 61.7928653963312 -1.11997571563965 0.405745560598104 -2.76029074474334 0.00577499409570949 0.0142976370518936 0.012250266693651
"KRT222" 20.789139335169 -0.872780236345401 0.316212169067821 -2.7601095774344 0.00577819770204429 0.0143037454265592 0.0122554328820014
"ANKRD13C" 1328.90950816967 0.22148660167204 0.0802493171796947 2.75998113698695 0.00578046990270964 0.0143075468731058 0.0122586224681416
"ZSCAN5A" 253.492099026027 -0.509265594886593 0.184588624673863 -2.75892187715456 0.00579923968625393 0.0143521761887479 0.012296792923245
"KIAA1715" 553.395055753226 -0.368819204369473 0.133706805493471 -2.75841759144775 0.00580819477863827 0.0143725074617896 0.0123141447838399
"NDUFS4" 1740.7577291465 0.261507730044148 0.0948293981455532 2.75766518778028 0.00582157912204764 0.0144037924399153 0.0123408813862806
"FAAH2" 240.42709311139 0.270353346275108 0.0980495083051481 2.75731465611963 0.00582782414225094 0.0144174075347968 0.0123524785924633
"PRG4" 4.2833090145629 -3.42153388265291 1.24092841727898 -2.75723710974031 0.00582920651264418 0.0144189910235723 0.0123537673622111
"C19orf45" 11.0241084035706 1.11968432813886 0.406099282220365 2.75716894158724 0.00583042194745073 0.0144201612336682 0.0123547020520161
"FLNC" 1627.24801953795 -0.306934722923931 0.111347408400853 -2.75655021820498 0.00584146420684734 0.0144437935613556 0.0123764568334718
"ACAP3" 879.702817633503 -0.289321679008577 0.104960068017914 -2.75649286888036 0.00584248866537296 0.0144444880138564 0.0123769836897305
"TUBB" 148675.353195592 -0.206508368296594 0.0749190545845036 -2.75641983794212 0.00584379348654368 0.0144458753469217 0.0123781042597342
"PTS" 642.168266139455 0.162314913018932 0.0588929737741753 2.75609979623932 0.00584951467121554 0.0144581782018529 0.0123885778659993
"NGEF" 114.848391239809 0.344245831359281 0.124906500456425 2.75602814986699 0.00585079613993801 0.0144595057275186 0.0123896471484697
"MEPCE" 4131.8924438044 0.241996587218166 0.0878199968486704 2.75559776704581 0.00585849930477108 0.0144767013096525 0.0124043129274476
"FABP6" 73.850799690943 -0.509454316168034 0.184897977913619 -2.75532659641115 0.00586335751945293 0.0144868633700551 0.0124129519460393
"ZNF33B" 2767.67936501341 -0.278199846790863 0.100970944241115 -2.75524656010476 0.00586479212071795 0.0144885650445054 0.0124143417134051
"STX7" 2048.15934219417 0.203227325788315 0.0737779386508121 2.75458124074435 0.00587672981088744 0.0145162101445179 0.0124379606530775
"FAM210B" 953.439326655832 0.246303676562657 0.0894249754141697 2.75430521978796 0.00588168882377184 0.014522919207038 0.012443503977517
"VPS29" 1764.07894076923 -0.194475994397883 0.0706076541292184 -2.75431887372967 0.00588144342739921 0.014522919207038 0.012443503977517
"ZNHIT3" 1833.64116992214 0.17193602350214 0.0624231176983427 2.75436456623352 0.00588062228295842 0.014522919207038 0.012443503977517
"COX6A1" 6306.74020331039 0.284734720514228 0.1033876433103 2.75404982063133 0.00588628070319326 0.0145324100990759 0.0124515675336443
"NMNAT1" 384.394164183396 -0.235094739526583 0.0853679973251817 -2.75389779417064 0.00588901555534613 0.0145348114037366 0.0124534198356171
"PYGB" 3123.94947374691 -0.257882816608001 0.093643754108223 -2.75387097691501 0.00588949809826569 0.0145348114037366 0.0124534198356171
"TSPAN11" 510.281078687659 -0.534448019255295 0.194070648932837 -2.75388381599247 0.00588926707070449 0.0145348114037366 0.0124534198356171
"ADAMTS20" 367.543516882486 0.460725029324725 0.167304238277765 2.75381564787265 0.00589049378768554 0.0145354219799024 0.0124538746208236
"NCOA4" 7074.31115328695 0.157208355990025 0.0570915408601387 2.75361907598797 0.00589403247977634 0.014542306734365 0.0124597050725257
"CMC4" 155.554473493265 0.352093915952243 0.127908529906784 2.75270082619852 0.00591058822981395 0.0145794509668744 0.0124930477766894
"UBE3C" 4098.59062681523 0.136955953714646 0.0497574934814387 2.75246890733625 0.00591477627681861 0.0145879290473846 0.0125002438363179
"STK38" 2090.26597744408 -0.23097970425914 0.0839356181023196 -2.75186755612582 0.00592564808354135 0.0146102680517601 0.0125215615264661
"LINC01089" 517.447179379506 -0.459928274782785 0.167148022165225 -2.75162259669544 0.00593008185597802 0.0146182538137529 0.0125292710806878
"KLHL14" 278.370416395659 -0.3377631240684 0.122768420659692 -2.75122154584576 0.00593734734212222 0.0146343068291745 0.0125429607383763
"AMH" 231.488351956546 -0.606208566512768 0.220350728349861 -2.75110761399555 0.00593941280807191 0.0146356835972088 0.0125440021101376
"THAP10" 126.962662371859 -0.350800274672462 0.127511816735883 -2.7511197287627 0.00593919314918174 0.0146356835972088 0.0125440021101376
"ZNF35" 953.576151786795 0.216125677361157 0.0785669798302353 2.7508461929955 0.00594415454656475 0.0146436527669017 0.0125523549484969
"CREB3L1" 464.767685152822 0.336026705881429 0.122166263616327 2.75056874078387 0.00594919079573221 0.0146542012689701 0.0125613274159756
"ACAA1" 1135.70299172982 -0.291393990593831 0.105943787073851 -2.75045850863069 0.0059511927716989 0.0146572739432295 0.0125638916871357
"EFNA5" 432.249019531977 -0.350808570987522 0.127564367194824 -2.75005143443974 0.0059585910916783 0.0146736348828411 0.0125778462922249
"KIAA1656" 47.7331342181352 -0.603362611234921 0.219492313131043 -2.74890087323786 0.00597954666316009 0.0147233735494847 0.0126204110945967
"PPP1R1A" 403.795065291377 0.228574107690888 0.0831763347994083 2.74806660142127 0.00599478305366462 0.0147590191150108 0.0126508953489637
"MBD1" 1887.76069656948 0.169874606232468 0.0618203743085525 2.74787411322688 0.00599830344774895 0.0147658147855181 0.0126566503379694
"CMSS1" 1921.29014042555 0.162026936147349 0.0589671328986594 2.74774994446156 0.00600057534398606 0.0147695357396008 0.0126597697749211
"GALT" 475.127633283771 0.207851915759275 0.0756514751985341 2.74749322751214 0.0060052749119846 0.0147736151425153 0.0126629865114727
"MOB1A" 2677.0237259817 0.260633234311609 0.0948592382798623 2.74757882350547 0.00600370758749518 0.0147736151425153 0.0126629865114727
"RNF128" 107.517849408213 -0.402682877737139 0.146563452686997 -2.74749857726888 0.00600517694327375 0.0147736151425153 0.0126629865114727
"TMEM151B" 1110.02496053786 -0.31691681309041 0.115344301210347 -2.7475723530759 0.00600382605285785 0.0147736151425153 0.0126629865114727
"GDF6" 11.8759967257763 -1.21887816115523 0.443716330315661 -2.74697611487078 0.00601475146151809 0.0147950547220449 0.0126812930906647
"NFATC1" 144.170231321927 0.541228930078871 0.197071260446199 2.74636153873197 0.00602603163644086 0.0148209248591876 0.012703397030626
"REST" 6290.65199303277 0.337945121709061 0.123073749059411 2.74587492695885 0.00603497661806137 0.0148410458040058 0.0127205729904282
"B2M" 2866.65106144805 0.373420981577118 0.136024275263969 2.74525249888269 0.00604643563337006 0.0148673433136979 0.0127430428130497
"BNC1" 21.4421090661417 0.742890921177154 0.270630686936345 2.74503578876068 0.00605042990440094 0.014875281722945 0.0127497766074247
"ROBO2" 261.409810296886 0.382983253348533 0.139521679655077 2.74497307010164 0.00605158634054382 0.0148762420482237 0.012750529381542
"HPCAL4" 26.9410777241134 0.733136392056887 0.267138595781096 2.74440460358505 0.00606207707823706 0.0148982600259052 0.012770946481737
"SOS1" 2873.70414139702 -0.33360588019436 0.121579227827643 -2.74393813939414 0.00607069765252061 0.014917558747655 0.01278741884715
"GLT8D2" 326.066700059422 0.468510107174391 0.170752370920036 2.74379854669073 0.0060732795661267 0.0149196676265336 0.0127890145619304
"KANSL3" 2982.96182053589 -0.170547112801658 0.0621580120561212 -2.74376716951106 0.00607386005614559 0.0149196676265336 0.0127890145619304
"MMRN1" 7.47582416555521 -2.55596935836685 0.9315353252593 -2.74382440371263 0.00607280123873155 0.0149196676265336 0.0127890145619304
"PCDH19" 160.206465411111 0.41297185025039 0.150564888298532 2.74281643560597 0.00609147271953634 0.0149610390159304 0.0128244069368544
"C17orf96" 182.855971821917 -0.476338466565605 0.173729410358164 -2.7418412667353 0.00610958582614805 0.0150017323565827 0.0128591467375153
"HAGHL" 202.756256407505 0.478372649499666 0.174469597332093 2.74186824991125 0.00610908397993328 0.0150017323565827 0.0128591467375153
"HSPE1" 8601.73589135 -0.250666686112808 0.0914592859498999 -2.74074615288512 0.00612998464461297 0.0150480161407313 0.0129003792402263
"EML3" 738.702693793116 0.251489194867564 0.0917746309782737 2.74029099530894 0.00613848094955544 0.0150669689720893 0.0129165556672656
"ZDHHC20" 6308.38110069411 -0.3413552556232 0.124574891259992 -2.74016097602509 0.00614090993146534 0.0150710265848028 0.0129199626858233
"CD44" 181.356863164999 -0.743154475220619 0.271227480710921 -2.73996747406537 0.00614452648069223 0.0150779973329265 0.0129258670191144
"TMEM120B" 1077.51831626889 0.277772395285816 0.10139575220864 2.73948749563245 0.00615350555268731 0.0150981237035431 0.0129430491216313
"PCDHA3" 142.667434886869 -0.406207542827251 0.14833626176138 -2.73842375427186 0.00617344734317718 0.0151432270035632 0.0129832822189624
"ZNF280B" 639.426387678193 -0.27362815124826 0.0999335979961846 -2.73809966552697 0.00617953453864966 0.0151562447491502 0.0129943711651004
"ATP5O" 9647.43229535861 0.173672461343595 0.0634298588970819 2.73802376930062 0.00618096084000569 0.0151578291020213 0.0129956575173235
"FLJ30403" 15.0235632672389 -0.880226952963325 0.321552191134849 -2.73743105234878 0.00619210984241482 0.015182300670911 0.0130164941712721
"ZNF10" 1079.13800279568 0.239210857204557 0.0873858288966534 2.73741017536676 0.00619250286824338 0.015182300670911 0.0130164941712721
"CHRNE" 14.6550718479273 0.796016674162105 0.290824988718146 2.73709861614941 0.00619837088833427 0.015194769624671 0.0130271122582644
"HCCS" 1622.32719774765 0.154108449532414 0.0563199708383572 2.7363020122066 0.00621339719036694 0.015227761849972 0.0130569729682711
"GPR87" 14.3596311418702 -0.928192539665075 0.339379994226218 -2.73496539411918 0.00623868344969032 0.0152842523229416 0.0131083834790411
"ABHD15" 44.5979067237647 -0.494160349965939 0.180720027045904 -2.73439727762114 0.00624945915648868 0.0153084166601252 0.013129295678512
"ADSL" 7549.25865537787 -0.135096377007108 0.0494093432759544 -2.7342273353561 0.00625268577769134 0.0153143892613358 0.0131343448186027
"ZBTB1" 2596.97081821143 0.192060956436871 0.0702985948345675 2.73207390402106 0.00629370216024003 0.015410962367662 0.0132187630679923
"ANGEL1" 965.483444150781 0.185436783072436 0.0678800436811307 2.73183063852365 0.00629835082711947 0.015420401413763 0.0132267854542404
"SMARCA5" 21262.7167298827 -0.172537070875706 0.0631606841772454 -2.73171630616796 0.0063005367215746 0.0154238091766335 0.0132296344901291
"HEATR6" 1740.98236243137 -0.18896127738796 0.0691931217235498 -2.73092574349983 0.0063156700043465 0.0154517177693285 0.0132561767200821
"HRH2" 133.460528977005 0.407267667891607 0.149130764504093 2.7309433385251 0.00631533283733195 0.0154517177693285 0.0132561767200821
"IMP3" 2195.69583181137 -0.310920288682492 0.113851576553937 -2.73092651058015 0.00631565530473004 0.0154517177693285 0.0132561767200821
"DTX2" 1014.41643957323 -0.302374012270081 0.110775481962119 -2.72961134462481 0.00634090320620664 0.0155089454520982 0.0133073888123942
"CD109" 607.580372846739 -0.274917662766552 0.1007335216117 -2.72915766636537 0.00634963374495642 0.0155263891611 0.0133239585383447
"POLR3D" 1719.63291321373 0.168131643542198 0.0616112217861421 2.72891266668591 0.00635435299121387 0.0155359731723511 0.0133321077882465
"PYGO1" 96.5072016627377 -0.594421327591563 0.21786028975474 -2.72845192788802 0.00636323640970444 0.0155557346159714 0.0133489906220151
"SLC12A9" 1774.15180022183 -0.266178830512416 0.0975802542175612 -2.72779398503056 0.00637594145796826 0.015584832367061 0.0133738850934033
"MIR221" 48.6704213230818 0.80324418731077 0.294495448322707 2.72752666258726 0.00638111004230368 0.0155950810800497 0.0133829669534525
"UBE2Z" 6023.05343851909 0.148115120178441 0.0543111280149863 2.72715971094489 0.00638821106154588 0.0156089308013244 0.0133960987481471
"PEX16" 571.180841225219 0.264921363982477 0.0972120940921708 2.72518935484811 0.00642646189926143 0.0156984434599036 0.0134745397740593
"H2AFY2" 1324.39383892598 0.385445586147786 0.141441313375099 2.72512731217075 0.00642766968313364 0.0156994195391514 0.0134753011990426
"MYNN" 1901.6241123509 0.220128672243706 0.0807829369931291 2.7249401969927 0.00643131348836055 0.0157063445450596 0.0134811687548685
"ZNF800" 346.529339812711 0.299934195187333 0.110094574096087 2.72433221754924 0.00644316586711964 0.0157333120011061 0.0135042391282221
"NANOG" 8575.21682980827 0.256800696147051 0.094267494493393 2.72417016626075 0.00644632832411858 0.0157390557687284 0.0135090926156558
"DDX41" 3194.94921644736 0.177565581200336 0.0651873644996537 2.72392637075057 0.00645108866357264 0.0157486989179211 0.0135172929522771
"DVL2" 2044.82376021497 0.169926736975657 0.0624029266380378 2.72305717264353 0.00646808633236305 0.0157882102294738 0.0135511292641523
"KIAA0247" 303.172576498506 -0.247081838558336 0.0907422012362195 -2.72289888488746 0.00647118607348514 0.0157937918680046 0.0135558433057224
"SLC2A13" 377.177206830184 -0.448673713040503 0.164868150478604 -2.72140927000166 0.00650042265535591 0.0158631545326996 0.0136153003864446
"NRK" 407.461320018889 0.322534044615988 0.118527013232427 2.72118596276033 0.00650481571916148 0.0158718810883949 0.0136227133084146
"STRAP" 13993.6097968555 -0.147203094155762 0.0541070028355347 -2.72059227902911 0.00651650809130708 0.0158984136741572 0.013645408857949
"CKLF" 125.688530123227 0.368928822918115 0.135615313899415 2.72040680591388 0.00652016478624274 0.0159053373066389 0.0136512741469444
"UBOX5" 264.058486649835 -0.251532640822968 0.0924649544428281 -2.72030243608127 0.00652222330092019 0.0159083610773951 0.0136537922244956
"ATP5D" 1602.14904276082 -0.416764369317881 0.153211525369343 -2.72018941338256 0.0065244531376719 0.0159118019082582 0.0136566682443476
"RPP14" 1824.2677204874 0.116601297233877 0.0428659001969766 2.72014110745541 0.00652540637954525 0.0159121289132145 0.0136568717538062
"INO80C" 829.507809197342 0.179852166771033 0.066121473752824 2.72002658989965 0.00652766670478776 0.0159136622148558 0.0136580334833901
"PRPF18" 692.196484226741 0.180619952433786 0.0664037537152086 2.72002623840253 0.0065276736436536 0.0159136622148558 0.0136580334833901
"CYB5R4" 824.73825156384 -0.212453288921705 0.0781317075011053 -2.71916864121649 0.00654462314196352 0.0159529808674415 0.0136917017580496
"ARAP3" 2674.78916374048 -0.286580275969593 0.105404760642447 -2.71885514679671 0.00655082889886579 0.0159661043112256 0.0137028876691366
"TAC1" 241.175862821837 0.70744760801335 0.260218113578962 2.71867164926887 0.00655446376631151 0.0159729593100742 0.0137086936192624
"ZFX" 1257.65724354553 -0.220985784486145 0.0812893528766003 -2.7185083490775 0.00655770007386039 0.0159788414368713 0.0137136645665708
"NGLY1" 1537.91884687964 -0.246217893434572 0.0905785750539323 -2.71827960737922 0.00656223572730617 0.0159876571625355 0.0137210758381376
"UGP2" 39455.1234264892 0.290343422193266 0.106812906123176 2.71824288591534 0.00656296412942386 0.0159876571625355 0.0137210758381376
"MRPL43" 1400.93744758511 0.213456961321208 0.0785298222312992 2.71816432606327 0.00656452267647254 0.0159894486508438 0.0137225360037268
"MBTPS2" 638.665918180614 -0.304967365616111 0.1122001622948 -2.71806528064395 0.00656648811056632 0.015992230635375 0.0137248462355529
"ZNF682" 1173.74184100453 0.257549371287025 0.0947627078152121 2.71783465484385 0.00657106664581379 0.0160013751529313 0.0137326168807065
"RPA3" 2239.87212099962 -0.163811600953662 0.0602841524887179 -2.71732444085233 0.00658120595274751 0.0160220485815416 0.0137520052089239
"SMPD4" 5643.33223014489 -0.281624592166765 0.103643087068329 -2.7172539928408 0.00658260704668765 0.0160234513636476 0.0137531315902115
"LOC100126784" 13.1371085140729 -0.86175058021951 0.317145878119848 -2.71720567622783 0.00658356813893521 0.0160237828716723 0.0137533384952956
"CCT7" 21945.3228764293 0.144073258993473 0.0530277573713985 2.71694045034576 0.00658884614030984 0.0160346199292807 0.0137625623622026
"PSMC1" 8243.41971161218 -0.183672234829997 0.067615773897678 -2.71641104201433 0.00659939275782753 0.0160582743731429 0.0137827872834639
"FICD" 132.916152300887 -0.384519653822285 0.141566739154734 -2.71617228819547 0.00660415406112147 0.016067847274209 0.0137909259019806
"C9orf43" 28.9448902196657 -0.658030656283667 0.242271352100963 -2.71608942030193 0.00660580736053564 0.0160698569791365 0.0137925730441023
"MRPL17" 1711.50852112289 0.197772834640511 0.0728284395122028 2.715598960587 0.00661560015662928 0.0160916645432662 0.0138112123657241
"PAPOLB" 9.25249204297704 -1.04803676606553 0.386075660739426 -2.71458906282332 0.00663580546888045 0.016138790688995 0.0138515818985371
"ADAMTS8" 361.865972682685 -0.486628149610028 0.17927630768276 -2.71440301231073 0.00663953388122235 0.0161458369607842 0.0138575514836501
"PRDM1" 74.2245384473558 0.55740231697399 0.205374010390135 2.71408400661374 0.00664593107051932 0.0161593705150629 0.0138690888553388
"RNF126" 1451.82498675105 0.525433629984382 0.19360086000241 2.71400462775755 0.00664752375733172 0.0161612201484567 0.0138705982244926
"FIBP" 3173.04428436094 0.192819172253769 0.0710597820051245 2.71347824061525 0.00665809407009328 0.016184892668197 0.013890837294922
"FGF20" 7.89092140388271 -1.30940033287866 0.482663351372926 -2.71286462739319 0.00667043503156105 0.0162108345412327 0.0139147647088814
"PLCG1" 8056.20466452144 -0.183823643658502 0.0677625800780016 -2.71276039735946 0.00667253334333855 0.0162118774476987 0.013915502870539
"TENM2" 124.961744977092 0.803368937400793 0.296140629814843 2.71279539691358 0.00667182868201945 0.0162118774476987 0.013915502870539
"DDR1" 11995.3707032718 0.201666763941998 0.0743464084645051 2.71252866287789 0.00667720064325644 0.0162191599969059 0.0139215968455977
"MOK" 51.9477089147279 -0.526244012915758 0.19400372418404 -2.71254593245098 0.00667685272039157 0.0162191599969059 0.0139215968455977
"QDPR" 1649.3871951211 -0.196695661483185 0.0725163820735261 -2.71243070681257 0.00667917443156347 0.0162219258981146 0.0139238924449449
"C12orf65" 407.1710573555 0.316618168300013 0.116734677904305 2.7122888758006 0.00668203321775549 0.0162268402618953 0.0139280321343181
"GSTM4" 409.412704988152 0.201514183372764 0.0743116039503028 2.71174584668541 0.00669298883789372 0.0162514135220107 0.0139490455806344
"CD164" 6952.87388104225 0.340485506997249 0.125583876075594 2.71121992438184 0.00670361471743001 0.0162751800882487 0.013969366405679
"CDC42BPA" 4507.71461019213 -0.349099384633324 0.128777016491481 -2.71088268811088 0.00671043630939354 0.0162897057373118 0.0139817553715639
"C11orf82" 2144.91549306481 0.13654890252645 0.0503837209112476 2.71017900339249 0.00672469049311443 0.0163222682529986 0.0140096255062872
"KLHL42" 2387.40056559901 -0.350146161784635 0.129216457645405 -2.70976443840849 0.00673310085974707 0.0163406402049709 0.0140253154610791
"INO80E" 1631.58052493209 0.247368891422434 0.0913053628032961 2.70924821749357 0.00674358675715835 0.0163599566326715 0.0140416579383587
"S100PBP" 2918.31944339327 -0.235862193444718 0.0870576087924788 -2.70926570022096 0.00674323139384674 0.0163599566326715 0.0140416579383587
"SULT1A1" 138.076410300674 -0.386412578333328 0.142624908653861 -2.70929238083595 0.00674268910177279 0.0163599566326715 0.0140416579383587
"TOX" 1329.46615733319 -0.385822420339462 0.14241321467847 -2.70917569841073 0.00674506099873325 0.0163614897478014 0.0140428948419405
"HMGB3" 18115.9926204944 -0.151075365519396 0.0557689676480502 -2.70895036954621 0.00674964356130394 0.0163705613907266 0.0140506019542071
"KMT2B" 3622.15444761553 0.268862628921683 0.0992573730030039 2.7087421396247 0.00675388086651776 0.0163787934871545 0.0140575884337149
"AATF" 3688.53950670298 -0.174380284324285 0.0643815161622392 -2.70854578641566 0.00675787868056144 0.0163864428123712 0.0140640746764515
"PAXBP1-AS1" 22.8422580529006 -0.701685238986626 0.259075040164804 -2.70842470405589 0.00676034501610332 0.0163903771764612 0.0140673724255788
"B3GNT5" 619.047086254087 -0.261902749442696 0.0967052372361833 -2.70825817637002 0.00676373835225613 0.0163965577801791 0.0140725980271119
"FAM84A" 71.0154954275615 0.447130134192972 0.165104755093095 2.7081602461471 0.00676573459203034 0.0163993504429984 0.0140749158535992
"NDUFAF2" 1205.32305929533 0.240733627822332 0.0889012486203146 2.7078767909152 0.00677151561538922 0.0164113151377337 0.0140851056229361
"NBR2" 109.260057021017 0.392593897417375 0.144993717634857 2.70766143403578 0.00677591075120351 0.0164158226917097 0.0140905735303312
"NUBP2" 1609.70491245163 0.316015323941522 0.116711364587794 2.70766540223085 0.00677582974265518 0.0164158226917097 0.0140905735303312
"USP27X" 371.197641390088 -0.205133156216831 0.0757822853452295 -2.70687477003812 0.00679198726986143 0.0164486164713949 0.0141221640692518
"NSFL1C" 4141.5364949821 0.153643743965416 0.056770852951642 2.70638427955789 0.00680202843230741 0.0164708803661894 0.014141199062944
"DNAJC10" 10536.326920363 -0.212084499860001 0.0783670597615652 -2.70629650398109 0.00680382675210765 0.0164731814358334 0.0141430947235343
"TEAD2" 4870.51870445049 -0.33047414739996 0.122119844015075 -2.70614616375669 0.00680690787032223 0.016478587410395 0.014147656092121
"S100A14" 16.2710791816213 0.754052534635519 0.278692168788389 2.70568253824194 0.00681641744938104 0.0164995525176606 0.0141655756138368
"MGAT4C" 404.713615593874 -0.507047341434328 0.187420762142518 -2.70539579306993 0.00682230494961755 0.0165096890053969 0.0141759642050271
"B3GNT3" 22.5688736830211 0.712681065908156 0.263478260679094 2.70489513659031 0.00683259546790722 0.0165325320084825 0.0141954978636531
"STRN" 5204.94392995126 -0.191777352489277 0.0709057298252054 -2.704680608493 0.00683700915608456 0.0165390912648745 0.014202818239085
"RIOK2" 2750.72867052804 -0.243777523241001 0.0901364132860464 -2.70453986744932 0.006839906145355 0.016544038958227 0.0142069864136172
"EPHA5" 15.1355497404335 -0.973012255070323 0.359950391187125 -2.70318432454346 0.0068678649268199 0.0166095961408711 0.0142632019060772
"NFS1" 999.851825793245 0.195619155412064 0.072369977145267 2.70304293477116 0.00687078707032588 0.0166145946521947 0.0142674133697747
"CECR5" 3189.38062774054 0.208349256868601 0.0770827636693032 2.70292925358063 0.00687313736260491 0.016618209269181 0.0142704364241279
"STK33" 673.349867579693 -0.278796112848746 0.103184627993511 -2.701915181264 0.0068941346970105 0.016666903110072 0.014312169805609
"TRMT2B" 631.71255505866 -0.182247357114958 0.067470156447077 -2.70115509896455 0.00690991069165661 0.016702963562149 0.014343054277217
"PDCL3P4" 32.6588314503845 0.702533953820492 0.260097951692745 2.70103608755212 0.00691238378402963 0.0167068626359059 0.0143463211773655
"LOC100128361" 80.7117532235695 -0.391930264389073 0.145108719762937 -2.70094219719784 0.006914335414445 0.016709500550584 0.0143485050991227
"USP43" 465.877982157732 0.241596665052614 0.0894632079623189 2.70051421758062 0.00692323778718686 0.0167289332026502 0.0143651106329535
"PDGFA" 1437.01875772015 0.468004904552896 0.173330099960782 2.70007866296037 0.0069323082970109 0.0167487672474424 0.0143820606723683
"DBP" 244.582027775925 0.459593806832905 0.170234268741023 2.69977255597158 0.00693868942065115 0.0167620994896342 0.0143934275148964
"TMEM241" 340.295067188547 0.245109855350923 0.0907994619333798 2.69946374275612 0.00694513230428789 0.0167755775939806 0.0144049194985191
"MFSD6L" 44.0901911869736 0.487177723462817 0.180485544158467 2.69926173718973 0.00694934972742475 0.016783677540125 0.0144117932602801
"FLJ35934" 24.709391451158 -0.729460675351389 0.270249415226108 -2.69921277994654 0.00695037219110545 0.0167840601457264 0.0144120402829343
"CA5B" 226.531959731498 -0.25109416123641 0.0930688631673817 -2.697939490083 0.00697701213573703 0.0168421101946927 0.0144635202200557
"CCDC88B" 418.283752494569 0.433788908039659 0.160784980717136 2.69794421161023 0.00697691318213005 0.0168421101946927 0.0144635202200557
"IFT20" 454.918756352198 0.186537487040756 0.0691423062868485 2.69787771132299 0.00697830700904113 0.0168431428492326 0.0144643250646021
"DHX15" 18897.7757396064 0.11238233277687 0.0416586649014445 2.69769405819277 0.00698215762503065 0.0168482499212696 0.0144685469216442
"KIAA1671" 1968.50849886594 -0.206525375518969 0.0765559053353948 -2.69770665782309 0.00698189339031323 0.0168482499212696 0.0144685469216442
"GTPBP4" 7129.89993710964 0.151635192779667 0.056215224520786 2.69740437883688 0.00698823514928517 0.0168608207396428 0.0144792602041163
"DDX39A" 3543.77963541237 -0.252115680796126 0.093488487494196 -2.69675644085886 0.00700184620479116 0.0168915626587268 0.014505577762789
"FAM20A" 40.7610744967236 1.14794784596962 0.425696464404381 2.69663467272575 0.00700440681060434 0.0168956416609946 0.0145089984752508
"LGI1" 11.1553770772097 -2.07135596894094 0.768210400484199 -2.69633939821093 0.0070106194944651 0.0169043301489554 0.0145162132919787
"POU6F1" 352.485633987451 0.320793847602188 0.118973483868804 2.6963474311296 0.00701045041345428 0.0169043301489554 0.0145162132919787
"SFN" 159.919546529075 -0.528792389570643 0.196110426329897 -2.69640120347863 0.00700931867965196 0.0169043301489554 0.0145162132919787
"RAB31" 1702.79396299865 -0.155296696142437 0.0576243894403229 -2.69498206663457 0.00703924195409481 0.0169691331544169 0.0145735876116829
"SLC4A10" 26.8888049813744 0.793822084435013 0.29470940726091 2.69357565410945 0.00706901005280979 0.0170366650466291 0.0146333185912193
"KLHL17" 600.62973155824 0.395808237012641 0.146960855660316 2.69329023183907 0.0070750650741027 0.0170491426701954 0.0146439528012759
"SYT16" 50.1873156901345 0.503558142772944 0.186984800566595 2.69304318451061 0.00708030975885563 0.0170596647315518 0.0146529072373567
"C19orf26" 278.53196365922 0.49493710140592 0.183831134371927 2.69234644662837 0.00709511994746187 0.017093228944493 0.0146816528718297
"RPL32P3" 153.785135273546 0.326681393326284 0.12134960489563 2.6920680426381 0.00710104560705605 0.017105383298247 0.0146920090280083
"CYP2U1" 374.122277025941 -0.304980672263477 0.11329617846915 -2.69188843246395 0.00710487085789228 0.0171124756868639 0.014698017332315
"ST6GAL1" 5596.04963329733 -0.227262961682184 0.0844287168415958 -2.69177325184951 0.00710732489254242 0.0171162640760769 0.0147011877785066
"NEDD8" 4129.78656017559 0.209834047904549 0.0779750851674284 2.69103967573736 0.00712297230818354 0.0171518206379652 0.0147316437911278
"NTNG1" 82.3606560960682 -0.504949116576316 0.187647001821261 -2.69095222239306 0.00712483977803394 0.0171541909628544 0.0147335960879784
"CIPC" 1680.51533840354 -0.242796639108916 0.0902325105624332 -2.69078891405688 0.00712832822448356 0.0171604629768984 0.0147388994937028
"LSM3" 3524.97039135842 -0.254378135799245 0.0945614316332583 -2.69008338183596 0.00714341680023847 0.0171946556808714 0.014768183443178
"PPP1R3E" 80.9668615107633 -0.505587853630783 0.187981861798891 -2.68955658164338 0.00715470168600696 0.0172175520627707 0.0147895971363767
"APOBEC3H" 13.0178887692353 0.877825615259103 0.326474896523075 2.68879973501135 0.00717094253880737 0.0172544975617903 0.0148211939944388
"AUP1" 3083.1222807684 0.220696118342081 0.0820810729643427 2.68875771687287 0.0071718451571435 0.0172545321002616 0.0148211939944388
"MXD1" 231.709718774554 -0.263124037170785 0.0978697257022313 -2.688513074731 0.00717710249619206 0.0172650422276818 0.0148301377055107
"UQCRFS1" 5320.58919830577 -0.267467920472751 0.0995079506372312 -2.68790502427126 0.00719018443638561 0.0172943700689439 0.0148552450787485
"IRF2BPL" 4806.57121265079 0.286991270106594 0.106779074630725 2.6877107813408 0.00719436799651875 0.017302290247911 0.0148619638762735
"EIF1" 14881.3945201991 0.288208889882779 0.107241666977332 2.68747118546469 0.00719953136756499 0.0173125645970475 0.0148707047434143
"NRADDP" 22.411688038481 0.635136872291961 0.236336679902345 2.68742402810431 0.00720054801606283 0.0173128660987771 0.0148708793589989
"SNX9" 2348.10830412741 0.0841816501355791 0.0313282573875257 2.68708371149615 0.00720788859990353 0.0173283707986542 0.0148841127003444
"NFIA" 61.5844666801913 -0.377452823710462 0.1405263314047 -2.6859935781248 0.0072314478690409 0.0173828579205692 0.0149308294684455
"RFC5" 2037.37308534076 -0.117519228173799 0.0437617244346249 -2.68543412518763 0.00724356522364987 0.0174098310405096 0.0149539129888859
"ENTPD7" 1384.02906051698 -0.315531469055927 0.117499764347293 -2.68537959040764 0.00724474738251699 0.0174105181127542 0.0149544183905649
"TINCR" 38.7029995741896 -0.544569119197209 0.202821593897025 -2.68496617511888 0.00725371468241412 0.0174299118884085 0.0149709914674301
"NEK4" 2155.33403782978 -0.226423997723743 0.0843393474246098 -2.68467808487778 0.00725996947198858 0.0174406266378158 0.0149819626123536
"LHX4" 233.951176553826 0.520638433200517 0.193936794860296 2.68457789856517 0.00726214577267297 0.017443697494024 0.0149845154755852
"TCP11L2" 97.5770117453243 -0.441542350829335 0.164540088036132 -2.6834940718664 0.00728572668684417 0.0174981751844644 0.0150312276686812
"BEST1" 23.2920372705785 1.47899877719399 0.551204769894364 2.68321113672046 0.00729189383039902 0.017510821814254 0.015042005969768
"TNS3" 1777.84565965268 -0.270461373255305 0.100831329644721 -2.68231485400694 0.00731146105792604 0.0175556404264788 0.0150804201316292
"SCT" 11.0143687441264 1.04800738314118 0.390994570671149 2.68036300693961 0.00735423597226101 0.0176561653394105 0.0151666857163201
"TANC1" 548.732068050377 -0.238454062212287 0.0889683420332568 -2.68021249764497 0.00735754370266737 0.017661923680711 0.0151715461073226
"LOC100190986" 550.436550177926 -0.610102995351343 0.227643607787924 -2.68007962657016 0.00736046490850898 0.0176667528540451 0.0151756083161479
"MARC2" 270.981896509195 0.322624124769215 0.120385386834283 2.67992763285568 0.00736380780650277 0.0176725928640124 0.015180538796349
"ASCC3" 9945.0796977254 -0.265276975457749 0.0990257116011147 -2.67886967100333 0.00738711401823373 0.0177263359856937 0.0152266171895221
"PTPRN" 908.985332086479 0.50383058394394 0.188084077384137 2.67875192281659 0.00738971202193184 0.0177296204993239 0.0152300045986178
"SCN11A" 29.9068690642558 0.637161164350645 0.23788552699015 2.67843602093971 0.00739668615123672 0.0177427301170379 0.0152424090489319
"RPS3" 69583.4752581901 0.205819594549967 0.0768446991962129 2.67838376235209 0.00739784042700641 0.0177433078521545 0.0152428188263542
"HIST1H3B" 10.6161566490996 -1.18139857033457 0.4413643546153 -2.67669683330973 0.00743518782993615 0.017830681925495 0.0153177926961262
"HSPB6" 35.8079871487993 0.644189619378261 0.240683224959121 2.67650402094984 0.00743946730871322 0.0178387424357184 0.0153246302702661
"IPCEF1" 57.6154013318757 -0.513427807600186 0.191861524789803 -2.67603318676155 0.00744992677961617 0.0178616178343673 0.0153441946607276
"OBSCN" 3581.82007307957 0.265608106976151 0.0992684074923852 2.67565596835555 0.00745831611186367 0.0178795249257006 0.0153594908027201
"CPNE8" 249.086959541923 -0.405158205838553 0.151515362774437 -2.6740404300897 0.00749434158746989 0.0179614540822459 0.0154296974688985
"TMEM106C" 1623.5106032519 0.340828383422018 0.127456525116266 2.67407559645232 0.00749355574149249 0.0179614540822459 0.0154296974688985
"LOC441242" 70.7662683912027 0.39770116132585 0.148754313581005 2.67354372288021 0.00750544916363873 0.0179858561563882 0.0154505723815087
"KLF1" 21.6581477451538 -0.690647091156951 0.258351835828729 -2.67328114368348 0.00751132703324344 0.0179977214284882 0.0154606775239796
"ZNF384" 3116.4945901627 0.129034080517031 0.0482955815755873 2.67175746325946 0.0075455163611736 0.0180729537997284 0.0155290464430036
"CCDC121" 117.667674241043 -0.291935076364029 0.109279063577908 -2.6714639273597 0.00755211891662428 0.0180843084264579 0.015538625895773
"FBXW12" 10.0291398131119 1.09736790918878 0.410768108940223 2.67150220600127 0.0075512576146929 0.0180843084264579 0.015538625895773
"CYTH3" 790.85248777028 0.173241703805303 0.0648560889971335 2.67117099541663 0.00755871305075217 0.0180956372949052 0.0155481545948409
"RSPO1" 16.0513268414044 -1.22576030368042 0.458882077455248 -2.67118801082388 0.00755832987904896 0.0180956372949052 0.0155481545948409
"DEPDC4" 72.0285952754763 0.362211816153039 0.135602550864297 2.67112833677826 0.00755967376157584 0.0180957070632915 0.0155481545948409
"PNMAL2" 55.1602449878731 -0.61294145205818 0.229510947108436 -2.67064146516979 0.00757064630479583 0.0181197393384252 0.0155687150227781
"SHC4" 27.9910249781857 -0.77948795851183 0.291887359469742 -2.67050947299632 0.007573623449275 0.0181246316991705 0.0155728300695622
"GNA14" 684.695078450575 -0.454920784820771 0.170358743491351 -2.67036945388053 0.00757678279242826 0.0181299588251933 0.0155773186430928
"MYL5" 107.562840113729 -0.397487758676316 0.14885953786533 -2.670220292071 0.00758014972793478 0.0181357813111385 0.0155822327998288
"CHSY1" 3906.48212665567 0.13029890143501 0.0488132276483231 2.66933590980204 0.00760013989874079 0.0181768920872987 0.0156213130564945
"SNAI3-AS1" 63.5519708973319 -0.442969201986796 0.165981689502553 -2.66878354663321 0.00761264922608147 0.0182045686589478 0.0156450091141187
"RDH5" 25.5730136123782 -0.880212408772274 0.32984104219833 -2.6685957663298 0.00761690607457235 0.0182125062159734 0.0156517413077959
"RPS27L" 4330.79730564815 0.310273008347312 0.116273488195314 2.66847596268998 0.00761962305435311 0.0182167603484073 0.0156553079470894
"SNORA33" 67.0282814776764 -0.512526367194014 0.192140988675369 -2.66744941163987 0.00764293944170933 0.0182674110584259 0.0157005892337652
"TRIM11" 1002.49902353989 0.209563166063112 0.0785640211785174 2.66741904143286 0.00764363022305719 0.0182674110584259 0.0157005892337652
"PCBP4" 1161.53765074643 0.53673759212663 0.201253102434665 2.6669779776482 0.00765366868845418 0.0182891517127842 0.0157191851513386
"RAMP2-AS1" 134.264547098322 -0.346359389777702 0.12987812195693 -2.66680318870458 0.00765765009505217 0.0182964148950047 0.0157253378319555
"ASPHD1" 240.124634263925 0.286198169894835 0.107332223541853 2.66647014708715 0.00766524137775166 0.0183123003028934 0.0157389010219627
"HMGN3-AS1" 39.453205208286 -0.599127834259328 0.224735863649299 -2.66592000284507 0.00767779602803801 0.0183400378559565 0.0157626506024088
"ANKRD1" 43.3270224190255 -3.62123102021362 1.35849581423231 -2.6656180919188 0.00768469366160369 0.0183542572699682 0.0157747816105539
"PRKCE" 35.4922772196236 0.518128328828742 0.194378115364569 2.66556925843714 0.00768580986154258 0.0183546664077286 0.0157750431662229
"RORA" 561.312248691121 0.428374781829009 0.160739014708533 2.66503302017732 0.00769807636456413 0.0183817004771553 0.0157981875894335
"GARS" 19219.9865658856 0.340732181939958 0.127858777589507 2.66491036723254 0.00770088452709837 0.0183861457643665 0.0158019179093669
"C1orf54" 288.57336806404 -0.24315597451288 0.091257327364863 -2.66450904857973 0.00771007921147341 0.018404444565717 0.0158173740574243
"RFX1" 1093.0999611831 -0.353122263530974 0.13252949333982 -2.66448059697572 0.00771073144465284 0.018404444565717 0.0158173740574243
"ZNF131" 2568.85275992285 0.192107495724282 0.0721001950064004 2.66445181885053 0.0077113912134039 0.018404444565717 0.0158173740574243
"TPCN2" 619.193509185617 -0.303143860972539 0.113777240854032 -2.66436291385771 0.00771342977334147 0.0184070483227467 0.0158195216099614
"SSBP1" 6579.56828288725 -0.163288237612009 0.0612939213411933 -2.66402008615281 0.00772129521355188 0.0184235547872799 0.0158336174597695
"ITPRIPL1" 478.664118954412 -0.190315313360892 0.0714550483821218 -2.66342711494839 0.00773491662417378 0.0184525636048537 0.0158583675596239
"SOX13" 5222.71596879522 0.23052005848596 0.086550782160428 2.66340814874064 0.00773535266071162 0.0184525636048537 0.0158583675596239
"MEIS3P1" 367.821320040938 0.254629931118027 0.0956149646664452 2.66307614091903 0.0077429891489438 0.0184685123057752 0.0158719836672555
"LINC00926" 36.2842914377995 0.493997187643872 0.185554765205481 2.66227163229587 0.00776152161995639 0.0185104429057892 0.0159079285617657
"COL16A1" 651.780138243626 -0.345088730243145 0.129627328369708 -2.66216032208057 0.00776408886339594 0.0185126798100049 0.0159095792990065
"HAS2-AS1" 11.6699086503047 -1.15080224168195 0.432290000529481 -2.66210701212707 0.00776531866625069 0.0185126798100049 0.0159095792990065
"SNORA65" 17.0764485087214 -0.686642734018584 0.257928260894322 -2.66214617831241 0.00776441512778993 0.0185126798100049 0.0159095792990065
"RNASEK" 727.365318479324 0.229513199054997 0.0862245187261527 2.6618089894352 0.00777219694268117 0.0185268039773692 0.0159216268648607
"EPB41" 6581.89043874826 -0.140751885908165 0.0528805852752783 -2.66169304245516 0.0077748744397628 0.0185309123917046 0.0159250669934492
"CDKN1B" 1896.06694803771 0.259415474104808 0.0974685861286464 2.66152905678156 0.00777866267787269 0.0185376668528619 0.0159307810478538
"TSEN15" 2548.83694574353 0.697977095899853 0.26229126558937 2.66107639662149 0.00778912817902446 0.0185603305786985 0.0159501669834625
"ZNRF2P1" 49.7879550584295 -0.679665105527223 0.255490234761299 -2.66023907396001 0.00780852033254526 0.0186042570170111 0.0159878251264665
"S100A13" 1324.8451540298 -0.266073620015226 0.100052931611872 -2.65932857467272 0.00782965631626512 0.0186523269491599 0.0160290436121768
"ADSS" 6242.41359004991 -0.181323033899615 0.0682223810909098 -2.65782329787042 0.00786471166826073 0.0187294587154773 0.0160973891489626
"PRPF38B" 5285.84778748731 0.279894449096256 0.105310242400669 2.65780842124885 0.00786505882011807 0.0187294587154773 0.0160973891489626
"CIAO1" 3664.98540559499 -0.0945460478217477 0.035585658206791 -2.65685820035513 0.00788726106024299 0.0187751380962114 0.0161401491585055
"PRR29" 14.4686680589416 -0.929302398029723 0.349778946478703 -2.65682771185974 0.00788797436309813 0.0187751380962114 0.0161401491585055
"HTT" 7272.53878928282 -0.195631457041943 0.0736402099067417 -2.65658472850216 0.0078936612196593 0.0187847823861146 0.0161497141701006
"HYAL3" 100.11740099414 -0.536314377162792 0.201900693937621 -2.65632755739062 0.00789968413074409 0.0187961004703214 0.0161599641777011
"MTMR6" 1188.91103805488 -0.359367671895593 0.135293081499397 -2.65621617833573 0.00790229388960116 0.0187977049725083 0.0161611584046529
"PLIN5" 53.7795742803901 0.680329425740257 0.256124985094321 2.65623998177967 0.00790173607849073 0.0187977049725083 0.0161611584046529
"LPAR1" 123.459340575081 -0.3638153269041 0.137022259824881 -2.65515491693881 0.00792719941155628 0.0188546404517547 0.0162100153053023
"PKIB" 790.122484933933 -1.30670673039167 0.49220324146691 -2.65481130619396 0.00793527826915931 0.0188695897581172 0.0162226819531757
"SNRPG" 5077.8491952695 -0.234931142265132 0.0884928066416911 -2.65480496303357 0.00793542747665686 0.0188695897581172 0.0162226819531757
"HIST1H3D" 64.8562819525125 -1.43257415331674 0.539809351977239 -2.65385204622602 0.00795787110089071 0.0189206421217628 0.0162664798902768
"DUSP19" 95.5365222771849 -0.605173827155301 0.228040530123183 -2.65379942253422 0.00795911217791003 0.0189212769619266 0.0162669325757592
"EMC4" 2636.99006925449 0.139711931057974 0.0526479633743077 2.65370058219866 0.00796144369668122 0.0189245036475811 0.0162696135182339
"FOXD4" 9.49873919676859 -0.932721308051256 0.351486793779334 -2.65364538457404 0.00796274600512656 0.0189252833903809 0.0162701907999218
"DYSF" 1350.75853466557 -0.343281971144522 0.129376082655013 -2.65336501229441 0.0079693639311957 0.0189386951753702 0.0162816278855546
"MRPS17" 1029.34752827946 -0.182102398879245 0.0686340726740724 -2.65323609374032 0.00797240858615405 0.0189436130625128 0.016285762686748
"C7" 12.965501756364 -0.993825618580787 0.374601487349686 -2.65302101604595 0.00797749037038549 0.0189533696727909 0.0162940572742453
"ARPC3" 6851.70871514864 -0.178178766244211 0.0671671941606 -2.65276476814227 0.00798354869723847 0.0189631246568669 0.0163043440752359
"ZNF789" 193.725379219286 -0.251663264355115 0.0948780338455894 -2.65249240687985 0.00798999249969926 0.0189761100753953 0.0163154153769617
"COL13A1" 172.901822739182 0.471943439591684 0.177944170453008 2.65219949824834 0.00799692763015923 0.0189902590728415 0.0163274869991759
"ZSCAN26" 698.058101595433 -0.274746206968128 0.103596141709771 -2.65208918434281 0.00799954090414325 0.0189918213227796 0.0163307326403969
"MCTP2" 115.516342970104 0.364292610918945 0.137374007403911 2.65183070511907 0.00800566712590759 0.0190040430063247 0.0163411480714854
"CERS1" 140.937741917188 0.358611626915884 0.135241566443269 2.65163763144013 0.00801024590999305 0.0190104082049542 0.0163463400740338
"CRLF3" 1619.4359835463 -0.186157741332772 0.0702059786757226 -2.65159385061241 0.00801128450788957 0.0190104082049542 0.0163463400740338
"METTL17" 2861.85281015086 -0.170921659974583 0.0644591177242815 -2.65162890850735 0.00801045283158454 0.0190104082049542 0.0163463400740338
"FLVCR1" 8744.78552579427 0.244386746574388 0.0921889100743983 2.65093433013974 0.00802694468707202 0.0190452425242914 0.0163761989178449
"MDM2" 7125.30187225222 0.306285673157864 0.115552065925046 2.65062914025734 0.00803420063049174 0.0190601303428556 0.0163889063877848
"ST6GALNAC5" 91.2702381333002 0.45492636401629 0.171673488331876 2.64995118603774 0.00805034012835816 0.0190960870672069 0.0164197297887786
"DECR1" 1193.92318067112 -0.177024905144633 0.0668136304654074 -2.64953279610045 0.00806031487181327 0.0191174134780187 0.0164379730876785
"C1RL-AS1" 193.431488221921 -0.432680880434478 0.163319347700995 -2.64929346415607 0.00806602570637916 0.0191239532950586 0.016445373970635
"TIMP1" 1603.19107378367 0.303620558591059 0.114603601000186 2.64931080647776 0.00806561176975561 0.0191239532950586 0.016445373970635
"ALDH7A1" 11290.259706291 0.1396757482077 0.0527227285826535 2.6492511287372 0.00806703627267078 0.0191240150837967 0.016445373970635
"LOC648987" 21.4697562782893 -0.750780983987502 0.283400764717841 -2.64918474985413 0.008068620995916 0.0191254378091114 0.016446503049552
"TARS" 27812.8118942108 0.148301926254134 0.0559861729680434 2.64890272708556 0.00807535708909912 0.0191390692356943 0.016458130684656
"PRKAR1A" 10800.5151484707 0.214259491070765 0.0808879169981175 2.64884421582708 0.00807675525667175 0.0191400476834023 0.0164588776810501
"LOC101928053" 8.4420458349056 -1.08241078876598 0.408672768362005 -2.64860023119323 0.00808258777694558 0.0191515330040459 0.0164686596926424
"KLF8" 544.475903736494 0.218426563593485 0.0824708292335694 2.6485311912515 0.00808423888017432 0.0191531089458942 0.0164699204564297
"SPAG4" 57.5307717057874 0.988737657570976 0.373388430438323 2.64801364201427 0.00809662578662266 0.0191801165737982 0.0164930500255079
"XPO7" 9322.26217539466 -0.161318150511385 0.060931383626702 -2.64753795022457 0.00810802586823851 0.0192047802085762 0.0165141637561442
"ENDOD1" 168.056559559399 -0.390946803843597 0.147675065139825 -2.64734471911985 0.00811266080591546 0.0192128656068724 0.0165209271395533
"OPRD1" 27.8441921260855 -0.581873569384207 0.219797783710535 -2.6473131783281 0.00811341758420461 0.0192128656068724 0.0165209271395533
"DPYD" 42.9706844891951 -0.486518930653948 0.183809354865334 -2.64686708144093 0.00812412784016667 0.0192335384881459 0.0165406247526824
"MRPS24" 564.158598557538 0.415455696899005 0.156977117257915 2.64660037180073 0.00813053726496656 0.0192440217341264 0.0165515620167509
"ENTPD4" 2521.08889263809 0.123447018786348 0.0466599438014699 2.64567439925763 0.00815282489713582 0.0192920725577858 0.0165926991209217
"MRPL37" 4629.40299431883 0.173233630647859 0.0654772596817584 2.64570679179051 0.00815204430522443 0.0192920725577858 0.0165926991209217
"DHRS3" 562.522564832074 -0.263729305657311 0.0997105706467467 -2.64494831337039 0.0081703396054495 0.0193311628301896 0.0166262242430282
"GLRA4" 11.5126187992226 -1.06104421283775 0.401220465579981 -2.64454160209393 0.00818016503898171 0.0193520528415808 0.0166440955276003
"PLEKHF2" 660.877837709008 -0.281873723672452 0.106592262896395 -2.6444107293831 0.00818332894306299 0.019357180311617 0.0166484098390241
"WBP11" 7868.30548176368 0.114212009105553 0.0431982270937936 2.64390501160085 0.00819556518330657 0.0193837639943663 0.0166711777297556
"SRSF10" 13983.9269754915 -0.286993790876557 0.108560580451883 -2.64362800642689 0.00820227448028987 0.0193972707304152 0.0166826985031291
"NAT8L" 329.13054790596 0.462890350889986 0.175232364192726 2.64158024131253 0.00825202573603348 0.0195101752583313 0.016781748705249
"RRH" 12.5983392316279 -1.0945456729988 0.41436473691611 -2.64150294531553 0.00825390894990468 0.019512252811476 0.0167834391265332
"RORC" 23.9393231876885 -0.670076996933211 0.253684578114074 -2.64137852570564 0.00825694107545468 0.0195170455573993 0.0167874650080036
"SLC2A14" 101.011284538069 -0.678221207435168 0.256847013052711 -2.64056490038287 0.00827679383438096 0.0195615914628118 0.0168256841021552
"TOX2" 55.2683503412535 0.397423150782602 0.150565711200713 2.63953291631461 0.00830203606225111 0.0196188625923635 0.0168748481764752
"INPP4B" 14.0043053274366 -1.04649190969712 0.396497335610777 -2.63934159377155 0.00830672335349533 0.0196275515316442 0.0168822247619955
"TOP1P1" 13.7784916676344 -0.803314290593323 0.304367565503162 -2.63929006123018 0.00830798627552669 0.0196281480664201 0.0168826408151513
"FUT4" 363.400451744936 -0.25855477354656 0.097974134960565 -2.63901052712157 0.00831483988777441 0.0196419512124551 0.0168944161448743
"DDIT4" 5040.50598780321 0.99838543193786 0.378369082707398 2.63865489430048 0.00832356659778264 0.0196553952299937 0.0169056882878452
"GLTSCR2" 10230.4835844664 0.257430864047357 0.0975606287093769 2.63867573890096 0.00832305487576419 0.0196553952299937 0.0169056882878452
"HNRNPF" 20590.2473012324 -0.122112517930597 0.0462780716930282 -2.63866910316822 0.00832321777583523 0.0196553952299937 0.0169056882878452
"THAP3" 387.893304130334 0.191305971358535 0.0725048001677198 2.6385283583432 0.0083266735811626 0.0196579526390476 0.0169098460175494
"NSUN4" 1100.36864153961 -0.173233692683537 0.0656645775382678 -2.63816046912934 0.00833571268378242 0.0196769010672589 0.0169260481299561
"GAREM" 677.473822253346 -0.238138739215609 0.0903217669490541 -2.6365597934984 0.00837514383486284 0.0197675782493573 0.0170039507179183
"RNF169" 760.539159578479 -0.226717942496502 0.0860065626021716 -2.63605398980074 0.0083876384822308 0.0197946637732151 0.0170271515899618
"FBP1" 115.308352588232 0.423985536211314 0.160904637704775 2.6350112853132 0.00841344858151512 0.0198507516939064 0.0170773738765257
"FAM162A" 2184.25350821469 0.429083637081724 0.162846027973857 2.63490391764795 0.00841611028662918 0.0198546201503245 0.0170806034235952
"DNAL1" 1210.43601282118 -0.274186592948797 0.104070001869348 -2.63463618740986 0.00842275075135258 0.0198678729016422 0.017091906065515
"MATN4" 51.375324729501 -0.442251061078485 0.167866039790552 -2.63454753343968 0.00842495065228859 0.0198682367877511 0.0170920222159985
"NEK6" 391.869252039114 0.516387168325532 0.196003269909739 2.6345844564906 0.00842403436405737 0.0198682367877511 0.0170920222159985
"FAM19A4" 362.891007762309 -0.326812516702006 0.124066952284419 -2.63416252825168 0.00843451031341374 0.0198883664527873 0.017109240628125
"FOLR1" 13.213322123316 0.938971081371529 0.356466040488241 2.63411089618929 0.00843579307261312 0.0198889768704345 0.0171096672616921
"MUC12" 109.858267942885 0.384784284791865 0.14610500876933 2.63361460385907 0.0084481319784169 0.0199156509321296 0.0171325152642257
"PPTC7" 1575.81264475958 0.207629899467649 0.0788473622904983 2.63331446272958 0.00845560196902025 0.0199290373965678 0.0171454847246758
"LOC441666" 4745.9755163613 -0.399951487989519 0.151957507232067 -2.63199558399388 0.00848849661976282 0.0200035238188636 0.0172099981028969
"RNASE4" 35.5846114351379 0.544571396037798 0.206936661538747 2.63158491099863 0.00849876270740678 0.0200228581675412 0.017228622647264
"SBK2" 29.7337857705892 0.679188969546098 0.258179406548994 2.63068607455804 0.0085212707555195 0.0200685844357379 0.0172720561089516
"RNASEH1-AS1" 432.044364109538 0.278099056640577 0.10572046348847 2.63051302902117 0.00852561015700734 0.0200739366424082 0.0172764618880852
"ZNF207" 13587.4888560169 0.157065337477951 0.0597087320029906 2.63052542248065 0.00852529930494964 0.0200739366424082 0.0172764618880852
"PTGS1" 86.1950326064545 0.424411557922465 0.161384456501532 2.62981681831569 0.00854308875841977 0.0201126529065936 0.0173096822519468
"P2RY2" 48.556924383518 0.68638790442789 0.26105030398167 2.62933194851244 0.00855528049501917 0.0201389146407837 0.0173321834942903
"COQ9" 998.791654580012 -0.162673716318364 0.0618757503831388 -2.62903827931099 0.00856267217806726 0.0201538721748402 0.0173449558061053
"CLPSL2" 10.9340820359202 1.25395955146354 0.477005862278678 2.62881371200202 0.00856832841146882 0.0201647418697337 0.0173542099119682
"C1orf127" 17.9339008109134 0.832289959258102 0.316746209808619 2.62762405195308 0.00859834843536078 0.0202329398372966 0.0174128015914884
"EIF4B" 50350.9537568479 0.135511179473471 0.0515775714444113 2.62732764801694 0.00860584254380437 0.0202481215374758 0.0174257662068606
"LOC101928254" 213.813365363891 -1.22699926764395 0.467025477597149 -2.62726409265053 0.00860745020153045 0.0202491383265302 0.0174264393217838
"MARCH5" 1219.54823969744 -0.173948130934777 0.0662097545892833 -2.62722814808518 0.00860835955214858 0.0202491383265302 0.0174264393217838
"PTPMT1" 1279.45098695096 0.297576150206502 0.113286794177135 2.62675056142213 0.00862045002536749 0.0202751231072483 0.0174487007998875
"CTF1" 40.7004439928148 0.6174755038176 0.235089653664818 2.62655329229407 0.00862544847311227 0.0202844233160056 0.0174566034428559
"MTPAP" 1963.64192338579 -0.186411073132707 0.0709754036068678 -2.62641793719465 0.00862887962832354 0.0202900359254551 0.017461332520329
"LOC100499484-C9ORF174" 19.374150421465 0.654958387350369 0.249508919218834 2.62498987772029 0.00866515432489787 0.0203679359585117 0.0175325138997363
"MAGEL2" 469.908466323933 0.319125057134189 0.12157665138964 2.62488770242098 0.00866775493684846 0.0203715837444987 0.0175355518973472
"ZNF600" 181.368151332091 0.319840438100949 0.121863017221531 2.6245898500898 0.00867533999043859 0.0203869440254379 0.0175486717646072
"NPL" 146.324509002489 0.352359025913167 0.134257205787238 2.62450736887494 0.00867744149073405 0.020389415865188 0.0175506974572986
"TSPAN31" 590.193061959943 0.360617260701399 0.137443521635807 2.62374869626049 0.00869679270497924 0.0204324139204429 0.0175876068976092
"PITPNA" 4729.92363641945 0.168724900051653 0.0643158854802892 2.62337832701319 0.00870625359446733 0.0204521678646182 0.0176045082187746
"TMEM132C" 27.4422205179284 0.690026238209476 0.263087490391156 2.62280140033854 0.00872100920950027 0.0204843535543583 0.0176321101163816
"KCNQ5" 29.9977206693034 0.701213155915498 0.26737716031044 2.62256190880833 0.00872714106369253 0.0204962779787483 0.0176422717346871
"DLGAP1-AS2" 236.734189301586 -0.303937493004934 0.115927979749654 -2.62177857029241 0.0087472242979311 0.0205384784222545 0.0176783907333662
"SNF8" 2822.42165200489 -0.159980264462766 0.0610193923494411 -2.62179379870916 0.00874683347846356 0.0205384784222545 0.0176783907333662
"PDE3A" 574.502745610868 -0.621981561742745 0.237257504183546 -2.6215464243507 0.00875318398377296 0.0205499877791624 0.0176881947152772
"MSH6" 18350.7633908054 -0.110113411403577 0.0420147299283359 -2.62082873295619 0.00877163162058293 0.0205908089703714 0.0177232283276064
"THAP1" 928.106315151677 0.221947835013786 0.0846938070939306 2.62059107542105 0.00877774805410996 0.020602677132804 0.0177333408199658
"AARSD1" 232.990926215438 0.311459717554717 0.118864788509835 2.62028580086143 0.00878561029316735 0.0206186395970492 0.0177469772875654
"NUP133" 5758.27082375734 -0.121783105027941 0.0464865807505884 -2.61974752846066 0.0087994886395289 0.0206462213821535 0.0177705116145625
"SNORD47" 71.2357896103115 -0.709940327922552 0.270992666439733 -2.61977690115993 0.00879873081448806 0.0206462213821535 0.0177705116145625
"CCDC141" 225.788397733041 -0.482972933194839 0.184375549899611 -2.61950640124359 0.00880571200361206 0.0206583279794884 0.017780828921102
"SNORD4A" 15.5186561461966 -0.790784864030704 0.301937775806116 -2.61903255370899 0.00881795321225273 0.0206845478985641 0.0178032935393926
"FAM155A" 505.576257545839 0.314149806946237 0.119955192191564 2.6188929483315 0.00882156262619688 0.0206905160605982 0.0178083272350177
"FLJ20021" 28.4978912201057 -0.703260621799863 0.268542072336559 -2.61880984115769 0.00882371193942133 0.0206930586047639 0.0178104124850111
"SEC31A" 6301.39203829545 0.145429612288652 0.0555352391510711 2.61869066401323 0.00882679490875916 0.0206977898482191 0.0178143815274312
"KCTD21" 312.257412595022 -0.290184859332598 0.110835774026824 -2.61815160204834 0.00884075181742159 0.0207280149732546 0.0178402927517258
"CCDC96" 10.6188279909148 -1.04507136957427 0.399242791485694 -2.61763366017271 0.00885418047200441 0.0207569944084825 0.0178651315606878
"CCDC125" 401.547643709265 0.213260017394563 0.0815030289107268 2.61659008560472 0.00888129253664846 0.0208180412120667 0.017917569692677
"C18orf54" 2230.78665960292 -0.416724951099276 0.159265273509462 -2.61654623080478 0.00888243350617188 0.0208182035300903 0.0179176057854933
"AEBP1" 1887.79254446145 -0.224271247201147 0.0857341596443447 -2.61589135685826 0.00889948693234736 0.0208538250848062 0.0179480566969756
"ZC3H15" 6447.9591176266 -0.1848156609359 0.0706514254018615 -2.61588014515883 0.00889977914816182 0.0208538250848062 0.0179480566969756
"TCF25" 2807.60572755937 -0.241743122562346 0.0924162556905466 -2.61580736804374 0.00890167618084899 0.0208557544099616 0.0179496134718484
"LOC101927497" 9.72880041731282 -1.11599651428114 0.426647394025245 -2.61573498375829 0.00890356333216226 0.0208576601214727 0.0179511499306605
"C17orf80" 2582.83890214732 0.150870115085759 0.0576818285145408 2.61555708220531 0.00890820297270639 0.0208660126305103 0.017958234802446
"ASH1L-AS1" 67.0047007812431 -0.534071950668201 0.204225209558924 -2.61511275626385 0.00891980034702909 0.0208906585171256 0.0179793423545802
"TSEN54" 942.45317812438 -0.320374445402411 0.122513067313819 -2.61502264555803 0.00892215397531348 0.0208936517143417 0.0179818146187659
"HAL" 14.3331307621661 -0.846860650538409 0.323877244280884 -2.61475810817992 0.0089290667104352 0.0209047994275285 0.0179912010985455
"RRS1" 3815.97205454017 -0.212565573861025 0.0812937675590308 -2.61478315304642 0.00892841204777682 0.0209047994275285 0.0179912010985455
"CCDC154" 16.2337657364001 0.915660839036092 0.350207738193198 2.61462194913281 0.00893262660292674 0.0209080939585314 0.0179961011267955
"SIAE" 193.016796930791 0.591179702423479 0.226117408531723 2.61448115057687 0.00893630912895091 0.0209141933529966 0.0180012469499094
"LINGO2" 122.005141781192 0.46441617575666 0.177637260889954 2.61440743586091 0.00893823764654255 0.0209161867587145 0.0180028586558439
"LINC01270" 29.5336865962403 -0.678850525020692 0.259670177384146 -2.6142798986748 0.00894157514053537 0.0209214764038665 0.0180073074718633
"FSTL1" 21364.9842090673 0.245915362640845 0.0940908033912333 2.61359616219153 0.00895948668294731 0.0209608609919609 0.0180411019234812
"ASF1A" 2513.29335261125 -0.183913322389267 0.070371305246493 -2.61347038746923 0.00896278503494918 0.0209660524209884 0.0180454659827838
"C5orf24" 1477.16765327531 0.314892870241302 0.120496872923237 2.61328665717247 0.00896760517945895 0.0209748020001192 0.0180528924962887
"ATL2" 4190.2654440687 -0.139881164750294 0.0535286269748183 -2.6132029281472 0.00896980256919139 0.0209774157123216 0.0180550378739439
"DLG5-AS1" 33.361601414594 -0.587435547292562 0.224807803983019 -2.6130567395113 0.00897364030554983 0.0209820906292085 0.0180588530983994
"TUFM" 10569.0846539771 -0.186100487118001 0.0712197926871654 -2.61304449362064 0.00897396185057729 0.0209820906292085 0.0180588530983994
"SLC50A1" 1470.81905559485 0.184946823833282 0.0707845265194444 2.61281431023598 0.00898000777832801 0.0209936997345073 0.0180687405846191
"LRRC66" 10.9235993445768 -1.1653022806456 0.446062766693074 -2.61241773054647 0.00899043275420562 0.0210155422684048 0.0180874355814119
"FAM160B1" 1071.19985589731 -0.269910482153581 0.10332972045722 -2.61212825273564 0.00899804914207021 0.0210308151347267 0.0181004761080051
"SOX30" 14.0727881581504 -1.03087492218839 0.394667954024833 -2.61200564088243 0.00900127689266565 0.0210358281568853 0.0181046862765491
"KIAA1586" 1383.99687325161 0.3103006609439 0.118806171362322 2.61182274780642 0.00900609346467719 0.0210445525744442 0.0181120906511358
"SNX6" 4766.36015124062 0.177735169432827 0.0680535466706332 2.61169590900285 0.00900943517341245 0.021049828992487 0.0181165274460073
"KIF7" 1029.23390638502 0.191350660912537 0.0732814774037694 2.6111736238371 0.0090232070237344 0.0210794704072208 0.0181419338193647
"FAM173A" 169.438333128275 -0.555145700164175 0.212649672184041 -2.61061159635232 0.00903804781219639 0.0211116015815194 0.0181694827111619
"BCAT1" 31047.1821827968 -0.387922081313667 0.148639452421997 -2.60981909575616 0.00905901146210356 0.0211580254480416 0.0182093320985763
"ZBTB11" 1725.70238312043 0.201718958941714 0.0772994375929996 2.60957861043974 0.00906538148868654 0.0211703577083116 0.0182198408000132
"C16orf87" 1034.19433802701 -0.291480512729817 0.111703399739565 -2.60941487375855 0.00906972086905345 0.021177945411872 0.0182262661222923
"CTDSPL" 1352.3405611926 0.331605204644405 0.127085614956068 2.6093055831617 0.00907261834098825 0.0211821648165501 0.0182297925707968
"TNFAIP8L1" 147.430037247265 0.348481216869914 0.133598154623043 2.60842837128387 0.00909590461149258 0.0212339799397 0.0182742805908264
"B4GALNT3" 542.521517228615 0.190843367006785 0.0731748163791697 2.60804709119996 0.00910604261295794 0.0212550922562735 0.018292344982011
"SNORA40" 365.551470748093 -0.404432897303288 0.155146043567594 -2.60678833957558 0.00913958370091358 0.0213256953021317 0.0183574113514258
"AIPL1" 37.3065270134591 0.578221414500585 0.221819973878518 2.60671482549743 0.00914154598406684 0.0213277120754862 0.0183590413683034
"CXCL14" 30.7426460706863 0.687298991770763 0.26376002771182 2.60577388368224 0.00916669541697351 0.0213786839326102 0.0184049155150258
"LOC643770" 15.7406911196541 0.888516207251733 0.340978545688305 2.60578332122967 0.00916644286450977 0.0213786839326102 0.0184049155150258
"RWDD2B" 751.771470811308 -0.210442864879372 0.0807685486880956 -2.60550509198873 0.00917389099590809 0.0213928970702899 0.0184170450419929
"ARMCX3" 1790.59733199133 -0.224130849312963 0.0860709085034338 -2.6040256017981 0.00921358740610628 0.0214828874521203 0.0184944103519149
"TGFB1I1" 127.383049562051 0.466038786942867 0.179073141938128 2.60250522160319 0.0092545405881425 0.021575786236758 0.0185742785939395
"LOC441461" 14.1406048411553 0.793627416658185 0.304960085749721 2.60239767019711 0.0092574437510932 0.021579537994855 0.0185772936221621
"YWHAG" 23522.5704154981 -0.110288111624451 0.0423799826857186 -2.60236330067252 0.00925837166790843 0.021579537994855 0.0185772936221621
"FAM155B" 1098.53630454797 -0.265793715613633 0.102165953454508 -2.60158797159353 0.00927932625849916 0.0216257506310222 0.0186169983812998
"TPR" 13449.4775052586 -0.210631091602388 0.0809647334415244 -2.60151652020832 0.00928125948215191 0.0216257506310222 0.0186185356190433
"HSPA1A" 1335.92438069745 0.484172557268264 0.186121114003144 2.60138437200675 0.00928483589561289 0.0216308392027201 0.0186233683528549
"ATXN7L1" 2335.11938027411 -0.195907489448618 0.0753144264742123 -2.60119473280058 0.00928997037442097 0.0216402056029653 0.0186313246201775
"BCKDK" 2007.71307847029 0.226604087796352 0.0871250202240693 2.60090714714979 0.00929776158619395 0.0216557576512971 0.0186446063783482
"CDA" 86.0480765367616 0.468051210178654 0.180041369141001 2.59968701866566 0.00933088193934038 0.0217276890040382 0.0187086704109886
"DIABLO" 2693.5861818534 0.142028410611226 0.0546493975228258 2.59890167228108 0.009352255787429 0.0217728604517089 0.018747239282452
"HDX" 305.412778664399 -0.290057270572908 0.111608433438037 -2.59888309187624 0.00935276199694247 0.0217728604517089 0.018747239282452
"ZFAND1" 1411.97672607134 0.248942897228461 0.0957896091242621 2.5988507470108 0.00935364326741368 0.0217728604517089 0.018747239282452
"RBM6" 5633.25806049097 -0.166282125972575 0.063998055369684 -2.59823716536461 0.00937037499427946 0.0218091941365778 0.0187784151059835
"PLAGL1" 42.4862285907683 -0.75303191424316 0.289875045741025 -2.59778109674166 0.00938282880006499 0.0218355557438391 0.0188008954639339
"TRAM1" 7300.80117740123 0.289062572012087 0.111274632150358 2.59774008168813 0.00938394951606531 0.0218355557438391 0.0188008954639339
"GALR2" 20.2249534122531 -0.775852955301826 0.298671166145501 -2.59768281389393 0.00938551452991711 0.0218365815958366 0.0188016698656828
"MIR637" 19.0605335603583 0.692316808357776 0.26653068398629 2.59751259405986 0.00939016767094623 0.0218447912584587 0.0188086296324264
"GOLGA2P5" 452.849188056398 -0.364036675195701 0.14015055586905 -2.59746865032657 0.00939136925401128 0.0218449703938653 0.0188086750035772
"RBFA" 1055.23711305615 -0.127871686518432 0.0492368716423057 -2.59707171177303 0.00940222922865999 0.0218674613842547 0.0188280613924992
"RNF144A-AS1" 30.267308121515 -0.639685412152263 0.246332924605265 -2.59683277490138 0.00940877178237531 0.0218775906000288 0.0188387983202831
"NPHP3" 149.245115281672 -0.397879719153736 0.153238653008596 -2.59647100350991 0.00941868551231457 0.0218980210744118 0.0188562816744217
"DXO" 407.807898494948 0.27890223648726 0.107432428996514 2.59607121511056 0.00942965187066298 0.0219182706219491 0.0188758677471214
"PAPSS2" 1615.55563592273 -0.124662534470366 0.0480208204382063 -2.59601009172225 0.00943132951342685 0.0219195472359795 0.0188768574905548
"LHX6" 44.1523994028207 0.463494822887135 0.178555080361882 2.59580865438137 0.00943686021287581 0.0219297774416931 0.0188855579322906
"ZNF157" 99.7214773099575 -0.318832060725947 0.122832229516959 -2.59567103829152 0.00944064028778869 0.0219359375108009 0.0188907531859251
"DDX49" 1802.34718420597 -0.262893053014594 0.101293762342226 -2.5953528325505 0.00944938601905477 0.0219536327496877 0.0189058821856032
"PMS2P9" 77.4104775379221 -0.567499256858508 0.218761464906053 -2.59414635526518 0.00948261114268094 0.0220281896013606 0.0189699784539601
"PAICS" 37404.4777100686 -0.143169510873827 0.0551950136581438 -2.59388487084291 0.00948982587343732 0.0220396780955906 0.0189820313421288
"TSPAN10" 22.6951293646192 -0.704009189634685 0.271558150211931 -2.592480428539 0.00952866027751457 0.0221245787581545 0.0190573205550291
"RAB28" 960.210767114788 0.197542622568907 0.0762031139106171 2.59231693340794 0.00953319029773694 0.0221324514800454 0.0190639907257577
"SUCO" 4508.96576980882 0.199064896504027 0.0767947446274325 2.59216822023153 0.00953731241662466 0.0221393754413162 0.019069843626373
"ZNF837" 83.510190019305 -0.587939529667121 0.226822049014719 -2.59207397261881 0.00953992564989898 0.0221427955250672 0.0190726784233695
"LINC01152" 27.4615835426204 0.584155219870101 0.225383998321259 2.59182206465898 0.00954691351563668 0.02215636738844 0.0190842573898594
"APOPT1" 1078.56196183588 0.166443595509505 0.0642344212458373 2.59119008595865 0.00956446454435918 0.0221917969152146 0.0191169465473198
"EMB" 3497.69034798134 -0.336695180738715 0.129950797053789 -2.59094355996409 0.00957131875025899 0.0221997452804515 0.0191234589031474
"SOSTDC1" 21.5662801910528 -0.867711894003199 0.334901415844895 -2.59094722491429 0.00957121682093613 0.0221997452804515 0.0191234589031474
"ZNF484" 540.619519899952 -0.260851263903825 0.100676326653379 -2.59098908924157 0.00957005256204571 0.0221997452804515 0.0191234589031474
"DNAJC12" 44.6630889597281 -0.505809998248206 0.195230123691038 -2.59083992103943 0.00957420154904914 0.0222037804549044 0.0191268233801064
"ZFP69" 265.22918346791 0.277844607755701 0.107259105436505 2.5904057900257 0.00958628566266783 0.0222291511277692 0.019148566603506
"EIF3J-AS1" 241.468680951311 -0.262042731267513 0.101161307041183 -2.59034544858969 0.00958796635322653 0.0222303946540255 0.0191495261892058
"EIF5A" 28763.4724797919 -0.270845709686099 0.104585022471393 -2.58971794704334 0.00960545973768404 0.0222656390697509 0.0191820634190776
"PDHB" 5877.55869914616 0.192759672989506 0.0744395603533768 2.58947892860254 0.00961213053462037 0.0222784435789286 0.0191929825468502
"ITM2B" 5927.66372751943 0.191279056997892 0.0738908860972563 2.58866914582845 0.00963476157992441 0.0223282323657876 0.0192357635147183
"ENTPD5" 189.568760853078 0.283986880299593 0.10972261400892 2.58822561661268 0.00964717703962922 0.0223543378259332 0.0192581409522328
"EMP1" 26.047406543952 -1.03394843956999 0.399492958380341 -2.58815185069073 0.00964924330963216 0.0223564588847334 0.0192598558440975
"UBAP1" 2251.42984419104 0.169379011878285 0.0654610476486045 2.58747786603589 0.00966814068849511 0.0223975710046532 0.0192951609387354
"C21orf33" 4025.14296413667 -0.167066961686429 0.0645870429519212 -2.58669469990745 0.00969014076471102 0.0224431840174689 0.0193342303351925
"NUDT6" 118.204802075789 0.289324758275374 0.111849722918564 2.58672753696517 0.00968921743682789 0.0224431840174689 0.0193342303351925
"CD2BP2" 5010.98361706488 0.143306520218067 0.055406229346037 2.58646946218002 0.00969647621974126 0.0224551800868472 0.0193444518706705
"PLRG1" 4568.25863315301 0.0919181705803695 0.0355390159260196 2.586401682357 0.00969838344362116 0.0224569195842581 0.019345837641852
"CBFB" 1724.18497758345 -0.323828510216496 0.125216015723061 -2.5861588738992 0.00970521845897032 0.0224700677670439 0.0193570515432445
"LINC00890" 44.7696565725715 -0.739327600534829 0.285931412631422 -2.58568162808979 0.00971866535916844 0.022498519199362 0.0193814483925217
"EPOR" 385.062430715527 0.317637667694909 0.122864546775346 2.58526707688671 0.00973035924785729 0.0225202226128474 0.0194023436370848
"PROSER2-AS1" 16.0833603258361 -0.890148368390196 0.344328451244291 -2.58517228295684 0.00973303500833073 0.0225237318366481 0.0194052537519256
"ZNF512B" 2835.4642253474 -0.198000110259123 0.0765942171318094 -2.5850529932095 0.00973640314730996 0.022526159020545 0.0194095433977487
"WBP2" 2625.20406832886 0.213544794297781 0.0826298065347125 2.58435549172043 0.0097561178640714 0.022569082947432 0.0194464148430029
"FNIP2" 850.890582429281 -0.258110381786253 0.0998826684359407 -2.58413582484323 0.00976233405949785 0.0225807738873239 0.0194563744641135
"MSH5" 17.6052045691291 0.705638049727424 0.273076635881366 2.58402937860263 0.00976534757481982 0.0225850549637903 0.0194599494390052
"ARMCX5" 852.596278410745 0.15245467401678 0.0590142167572724 2.58335503534397 0.00978445764272867 0.02262655829881 0.0194955960075051
"MGAT2" 1529.0496286699 -0.181810066072501 0.0704005536202308 -2.58250903896663 0.00980847927909998 0.0226789995697832 0.0195410187835616
"ZFYVE19" 412.980524076472 -0.243746499597988 0.0943869803223561 -2.58241654479813 0.00981110878830042 0.0226800890411443 0.0195438169070477
"PRRT2" 659.084248751843 0.482662495250706 0.186913411220761 2.58227856470202 0.0098150325807538 0.0226864597669137 0.0195491922338759
"AMFR" 1060.77886180601 0.200570318077936 0.0776961389797702 2.5814708518548 0.00983802988276094 0.022734205385752 0.0195925513356095
"CCDC126" 174.912521264369 0.323245165941256 0.125281569892702 2.58014938843838 0.00987575830331841 0.0228186755134959 0.0196652331466727
"FAM154B" 36.0335184920932 -0.567077885973677 0.219884180723978 -2.57898446403261 0.00990912431207075 0.0228930470696925 0.0197292111911615
"KIAA0355" 2001.45243053638 0.145701885823673 0.0565015324287303 2.57872449756044 0.00991658401891325 0.0229075567329516 0.0197415998799279
"RNF6" 990.389418664296 0.181398360758722 0.0703630578766809 2.57803407402564 0.00993641993258802 0.0229506488930467 0.0197786205370567
"LOC654342" 53.395611870319 0.440216902101606 0.170804706863506 2.57731130590794 0.00995722296926678 0.0229959643535854 0.0198175567928745
"TEX264" 350.564250875119 0.227163396467667 0.0881424367402559 2.5772307286794 0.00995954458129908 0.0229985917132352 0.0198197049083255
"DUSP4" 536.156307795003 0.300859299171111 0.116757223691033 2.576793877587 0.00997213964382728 0.0230249390920415 0.019842294322477
"LPPR4" 203.132504537463 0.393509626521075 0.152724972437798 2.57658993313189 0.00997802452028322 0.0230357887219517 0.0198515280205261
"LPAR5" 14.6320214457156 0.778931197387695 0.302377993906808 2.57601813982455 0.00999454027993127 0.0230711758690036 0.0198819071852897
"FBXL18" 1382.42719297413 0.236251020778548 0.0917301533525566 2.57550011794419 0.0100095239155493 0.0231002735011935 0.0199092313363263
"ATXN1" 225.426930017907 -0.353342609739548 0.137281098474052 -2.57386205141951 0.0100570362718439 0.0232044102126817 0.0200012266188673
"EPM2AIP1" 1322.12622441962 -0.297278599229649 0.11550096535592 -2.57381917383612 0.0100582826352747 0.0232045297138017 0.0200012266188673
"GPR20" 18.0188206598808 -0.941055420034817 0.365644497822156 -2.57368954172677 0.0100620516115319 0.0232104681812145 0.0200062277430683
"CPQ" 39.6574699266439 0.557094675100739 0.216464488098298 2.57360770810479 0.0100644315228184 0.0232132014166169 0.0200084661077937
"HECW1" 264.677270575983 -0.433927938924437 0.168614326241033 -2.57349389342006 0.0100677423509254 0.0232180808698476 0.0200125543815928
"NCL" 95047.5025697837 -0.134242244779434 0.0521653331589254 -2.57339954813393 0.0100704875564547 0.0232216548889046 0.0200155174381062
"CAPN2" 1584.95523742782 0.330608303655543 0.128552358853152 2.57177936371596 0.0101177348922696 0.0233257430640885 0.0201049984810178
"LOC100287015" 155.53125223471 -0.38256773941531 0.148756631828164 -2.57176930341654 0.0101180288832952 0.0233257430640885 0.0201049984810178
"SEC22C" 1661.72935678168 0.15803646838753 0.0614545905975108 2.57159744863602 0.0101230521516168 0.0233345541764752 0.020112474972216
"ZNF141" 639.586582341995 0.30341123674814 0.117993639646754 2.57142027024917 0.0101282333522295 0.0233419370662818 0.0201202633422325
"LOC101928767" 15.8673740899783 0.738882846256333 0.287355179216508 2.57132252939009 0.0101310925837597 0.0233447773949623 0.0201234376346243
"TMEM132E" 47.4130191334556 -0.799805097559438 0.311067909077958 -2.57115913991307 0.010135873851452 0.0233530245005877 0.0201304284110625
"LPCAT3" 2462.44194634958 -0.224194209297178 0.0871998502740535 -2.57103892486714 0.0101393929882157 0.0233583620488721 0.0201349110945971
"C11orf94" 11.8924657407241 0.735661232702936 0.286143268002911 2.57095418612278 0.010141874256743 0.0233613076529388 0.0201373319094061
"BAI3" 49.1170347087581 0.417432933371106 0.162375484440194 2.57078791672431 0.0101467444276365 0.0233697546249513 0.0201444948479981
"SIM1" 14.0566767979774 -1.03867886931566 0.404140654047088 -2.57009251337193 0.0101671359521831 0.0234139437902972 0.0201824669629376
"FNBP1L" 12556.890904432 0.175809218434258 0.068444068856146 2.56865527389625 0.0102093962284204 0.0235056918024257 0.0202613145202412
"WSB1" 5209.90412119472 0.248531200853143 0.0967539731717301 2.5686924547483 0.0102083010034047 0.0235056918024257 0.0202613145202412
"ALMS1-IT1" 148.165776355164 0.576763327369873 0.224546867252959 2.56856545996757 0.0102120422814629 0.0235089975488762 0.0202640450943357
"CEP135" 1554.97501928782 -0.281447804513309 0.109587887925739 -2.56823824092703 0.0102216878099141 0.0235284139954475 0.0202806625195087
"DPP8" 1205.21486321876 0.167362816599674 0.0651824050794095 2.56760726143476 0.0102403102716769 0.0235656944707173 0.0203150845653237
"GK5" 656.659840269894 0.276729330195226 0.107781463712211 2.56750391638886 0.0102433632302626 0.0235671361776444 0.0203160886344617
"MED7" 511.054347578557 -0.172008318665882 0.0669935410855264 -2.56753585313978 0.0102424196870536 0.0235671361776444 0.0203160886344617
"ARSJ" 168.570330125374 -0.524557576314778 0.204384249800662 -2.56652641691512 0.0102722800432571 0.0236308668688145 0.0203709081181012
"REXO2" 3416.5252621284 -0.130466335698818 0.0508447600660383 -2.56597406555494 0.0102886520494006 0.023665727182902 0.0204008395222641
"ATP1B3" 8617.141833854 -0.164379314360382 0.0640781510257348 -2.56529428095334 0.0103088331264376 0.023709339744382 0.0204383153596602
"RALBP1" 3863.69844137821 -0.190950816282969 0.0744426447961503 -2.5650729740441 0.0103154107637189 0.0237216590606417 0.0204488150253941
"FRMD3" 56.066096855508 -0.677541231433095 0.26414701417244 -2.56501567339612 0.0103171144501446 0.0237227684888801 0.0204496513775136
"BRPF3" 3625.34355086138 -0.152659933180242 0.0595253403377108 -2.56462092134445 0.0103288581872339 0.0237469606210224 0.0204703855303267
"DNTTIP1" 1415.38502664962 -0.183465411241674 0.0715632553439146 -2.56368174365442 0.0103568462340284 0.0238028559034551 0.0205233045357954
"HIST1H3G" 30.9916623626233 -1.14423844139538 0.446358324186617 -2.56349748485252 0.0103623451671831 0.0238126765494536 0.0205316511173918
"SPATA13" 1773.70314555221 -0.288794701770649 0.112658986836179 -2.56344131862819 0.0103640218822247 0.0238137124511727 0.0205324233340386
"FBXW9" 351.825187871976 0.254709963857668 0.0993747368976414 2.56312591921653 0.010373441900457 0.023832538014947 0.0205485339061201
"LAMP3" 18.8711072800603 0.729425928264494 0.284590928616362 2.56306809149137 0.0103751698644857 0.0238336890512814 0.0205494053405344
"ETAA1" 1295.1074976151 -0.282590237939012 0.110259468122685 -2.56295665805839 0.0103785003557923 0.0238385206824246 0.020553450183256
"SNORA21" 7.1401525706237 -1.3314719850952 0.519588253966357 -2.56255212647938 0.0103905988796563 0.0238606671281858 0.0205748559669898
"ZNF718" 917.227385036546 0.20507268507547 0.0800301147801255 2.56244397048393 0.0103938356794158 0.0238652787319919 0.020578711147853
"TMEM117" 59.0899841106754 -0.516608359732866 0.201624180575192 -2.56223414403514 0.0104001177440514 0.0238740589905693 0.0205885939308346
"PHEX" 10.3727116107581 -1.13972852803106 0.444872284858456 -2.56192297614962 0.0104094401242957 0.0238926355210262 0.0206044922758081
"CAMK1" 132.9870692235 0.256549542256005 0.100155922733339 2.56150145946992 0.0104220803379803 0.0239188221367281 0.0206269531958985
"SAR1B" 1077.79142593721 0.171790234147715 0.0670702467966333 2.56134787558792 0.0104266893216444 0.0239265729560476 0.0206335154350676
"LPP" 4306.3428937485 -0.34410728531973 0.134366373942848 -2.56096280060437 0.0104382532245353 0.0239502798117882 0.0206538375225395
"DNAAF3" 103.72239509485 0.383504159851865 0.149765684274051 2.56069447224042 0.0104463179404026 0.0239659532292809 0.0206672316990554
"CCNE1" 1260.04661881347 -0.372538954908106 0.145496593746516 -2.56046513059367 0.0104532152884639 0.0239761137062713 0.0206757496543706
"TSC22D2" 1126.78688271846 0.17080268181881 0.0667068777374603 2.56049582310001 0.010452291990206 0.0239761137062713 0.0206757496543706
"TMEM68" 777.39476391942 0.235962921515618 0.0921963626620958 2.55935174341349 0.0104867575268783 0.0240502083777581 0.0207395226954031
"MYH9" 19730.3823788514 -0.273346496973778 0.106833003615412 -2.55863345336425 0.0105084477294263 0.0240942631189927 0.0207798432170634
"APIP" 1085.93133282452 0.173303018214697 0.0677368314489731 2.5584754188753 0.0105132252492455 0.0240975964453096 0.0207849248930913
"LOC643623" 175.011440181941 -0.3593633897507 0.140460696042737 -2.55846225937367 0.0105136231595366 0.0240975964453096 0.0207849248930913
"FAIM2" 54.4733250800094 0.940607958249916 0.367684571757881 2.55819262079156 0.0105217793034393 0.02411060079855 0.0207984719374391
"PSAT1" 32166.9634009312 0.524367887839573 0.205045330667556 2.55732664641723 0.0105480117474621 0.0241678613109756 0.0208477427426921
"ANGPTL4" 51.5659068466923 0.591587468372484 0.231346866110194 2.55714494135702 0.0105535234084446 0.0241776379536545 0.0208560525775208
"AAED1" 215.009122910028 -0.234154482060841 0.0915705506451705 -2.55709374259606 0.0105550768833796 0.0241783453372227 0.0208565390881147
"LSM6" 1531.81296738349 -0.260471068850008 0.101864008092447 -2.55704712319603 0.0105564915880737 0.024178734712691 0.020856751306022
"SYNCRIP" 24914.1900636078 -0.159977842983389 0.0625930623311811 -2.55583984910249 0.010593186115097 0.0242570600360437 0.0209266581575356
"CAPN7" 1609.21062530415 0.207187826892428 0.0810719576064908 2.55560409553796 0.0106003649586255 0.0242706375909123 0.0209382471895396
"LECT1" 6726.76124032404 -0.239846610812925 0.0938587483905302 -2.55539962897188 0.0106065945967433 0.0242791774736906 0.0209453657874047
"TSPAN14" 2899.27769511302 -0.203925064790238 0.0798010928025456 -2.5554169451641 0.0106060668849968 0.0242791774736906 0.0209453657874047
"ACP6" 286.787696989191 0.187862181601076 0.0735311682191248 2.55486463972994 0.0106229099280947 0.0243136591673429 0.020974988241686
"LRRC2" 317.635550920974 0.261067559118377 0.102211044166293 2.5542010772694 0.0106431773076164 0.0243571770971312 0.0210124057376206
"ICT1" 1310.97386717615 0.181555655830112 0.0710911305297132 2.55384398134208 0.0106540984173189 0.0243792981218541 0.0210313642848188
"TMEM37" 399.575855224697 -0.341546739114509 0.133778251115975 -2.5530812091303 0.0106774597594926 0.0244298770115599 0.0210748723249963
"SRSF1" 36136.5563618509 -0.192719025542858 0.0755061317176451 -2.55236258511468 0.010699510639664 0.0244745636099238 0.0211157833677882
"RAB6A" 6178.12366228482 0.176942613715976 0.0693302232899238 2.55217140980551 0.0107053836427307 0.0244851144778105 0.0211247607465833
"SMIM13" 958.934662235929 -0.216306476396698 0.0847595248368276 -2.55200199403092 0.0107105905771799 0.0244941396234659 0.0211324217249973
"CDH2" 1646.34342440889 -0.518596300905908 0.203228707260035 -2.55178664420846 0.0107172125288262 0.0245063982780987 0.0211428723488183
"KIFC2" 445.787103104719 0.360476263809246 0.14129400695407 2.55124949444193 0.0107337456123421 0.0245384263292628 0.0211728706106956
"TTYH3" 7122.58988306124 0.250961753377823 0.0983802769997015 2.55093562481618 0.0107434167866576 0.0245576454554982 0.0211893276566121
"FMO4" 80.9377933701877 0.468862363691868 0.183823664632468 2.5506093822539 0.0107534774152811 0.0245777501814138 0.021206548662966
"LOC146880" 130.855115687758 -0.380443396394042 0.149181189631944 -2.55021023315783 0.0107657977190174 0.0246001200672761 0.0212282210862939
"RNF170" 633.269011063256 0.409942064359148 0.160772199327426 2.54983178729967 0.0107774905757934 0.0246239419471638 0.0212486510932041
"DNAH7" 15.2088040309738 -0.911589751778397 0.357609767923865 -2.54911871415234 0.0107995531068624 0.024671447618582 0.0212895181350405
"UHMK1" 2586.58364206373 0.265676612601545 0.10427878930343 2.5477531372989 0.0108419162391351 0.0247624012869134 0.0213677494353504
"ZNF554" 160.338535028952 -0.257748182405803 0.101166361224712 -2.54776567314989 0.0108415266792699 0.0247624012869134 0.0213677494353504
"OSBPL3" 1101.15912715277 0.205940399990897 0.0808519336366826 2.54713017645705 0.0108612908385788 0.0248037355442503 0.0214032897775057
"OSCP1" 82.610036960934 -0.336219689759917 0.132024189057688 -2.54665218669139 0.0108761775754805 0.0248348124372528 0.0214299786389053
"PLXNA3" 700.037394764801 0.33592230823363 0.131924701939904 2.54631849300409 0.0108865810344914 0.0248556460501875 0.02144782833098
"ZNF354A" 727.817432742423 -0.257031525501056 0.100951047745884 -2.54610062243297 0.010893378285577 0.0248682422373174 0.0214585698441901
"TCF12" 6332.21852245797 -0.290456007090307 0.114112207256336 -2.54535438472276 0.0109166884314065 0.0249156001386525 0.0215018329919332
"MOCS1" 1225.17548855795 -0.200264735691717 0.0787200137639461 -2.54401296590522 0.0109587016671766 0.0250085502684335 0.0215819190714894
"GAPDH" 223455.886280778 0.180896625662913 0.0711103088125194 2.54388749934756 0.0109626386179494 0.0250145959301853 0.0215870077154733
"USP28" 7189.48429595868 0.175294832410091 0.0689233616951666 2.54332969400684 0.0109801569244776 0.0250516265278338 0.021618835440345
"CDK9" 2562.79402258617 0.175733900432535 0.0691045863337521 2.54301356474082 0.0109900962473963 0.0250713587323163 0.0216357348878283
"GRPEL2" 2637.63001847292 -0.225932481634513 0.0888555641047063 -2.5426936839687 0.011000161656782 0.0250913739059406 0.02165287835562
"PNN" 12954.0031743864 -0.322253776393839 0.126745756896766 -2.54252121951755 0.011005591843188 0.0251008126751117 0.0216608946787838
"LPAR2" 1329.12669078359 -0.245100544144833 0.0964154218153534 -2.54213008178534 0.0110179159664126 0.0251230212052547 0.0216824758021644
"LOC284023" 60.0983373784194 0.469146761563057 0.184556801690988 2.54201826898025 0.011021441261634 0.0251270297821382 0.021686738269377
"LTV1" 4018.01635480031 0.1910146889316 0.0751579483016069 2.54151015625205 0.0110374739454742 0.0251558056307447 0.0217156072667524
"ARHGEF3" 231.810501786431 0.236191101834031 0.0929448430523258 2.54119641367366 0.0110473839345489 0.0251695323631963 0.0217297451968676
"TRIM52" 181.9786403834 -0.379398043474191 0.149297877442431 -2.54121525351548 0.0110467886293251 0.0251695323631963 0.0217297451968676
"GTPBP8" 1272.61061382591 -0.184532478437359 0.0726303974292887 -2.54070588856429 0.0110628936835642 0.0252019127246669 0.021757569751921
"ZNF470" 1127.5514156839 0.190130941746201 0.0748450013745474 2.54032919038544 0.0110748175058956 0.0252261175014097 0.0217783358177072
"GRHL1" 150.362954888499 0.270337792935723 0.106427172919018 2.54012002312067 0.0110814433142005 0.0252359975684139 0.0217886796444115
"NLRP7" 89.5662466731572 0.484495118249219 0.190754563136827 2.53988743588637 0.0110888151336097 0.0252491189743721 0.0218004875713628
"NPTN" 4055.98820603761 -0.186422302442181 0.0734084467420924 -2.53952114117253 0.0111004336257598 0.0252726117182823 0.0218206404713371
"PHF7" 167.823159174338 0.272082545516774 0.10716093912718 2.53900859522949 0.0111167092089916 0.0253067006193205 0.0218499419391711
"TRAF1" 66.677095061142 0.486776737725789 0.191747708446136 2.53863131752905 0.0111287029726122 0.0253310352991555 0.0218708212891174
"OR2B6" 28.4022874119235 -1.15211464725524 0.453869588775905 -2.53842662241925 0.011135215096115 0.0253428625320983 0.0218809239615
"DIAPH2" 2077.02923655157 0.254002799831386 0.100066303272896 2.53834499250644 0.0111378129954452 0.0253428625320983 0.0218833335627257
"ATP1A3" 1700.66933432494 -0.30883505301579 0.121709741997615 -2.53747192251744 0.0111656324303603 0.0254031869243089 0.0219352911949228
"ZNF23" 422.075564550734 -0.167596360966892 0.0661042967073995 -2.5353323356382 0.0112340691724749 0.0255499114477608 0.0220670203863167
"MFI2" 96.2564433201609 0.538436960679326 0.212382933856719 2.53521764155765 0.0112377482698041 0.0255552868345755 0.022071529717648
"UNC5B" 4438.16050975583 -0.157170814163042 0.0620047940206838 -2.5348171322142 0.0112506039943669 0.0255815266991194 0.0220940590997205
"ERMP1" 2270.1722709881 0.177037306809691 0.0698459716453963 2.53468170946921 0.011254953806552 0.0255884220145449 0.0220998809882745
"ZMAT1" 22.8484601635889 0.79479383729262 0.313658027088357 2.53395025362679 0.0112784741770159 0.0256388953643691 0.0221433395299178
"GAL3ST4" 291.108093970011 0.353453452494196 0.139498324639439 2.53374693500992 0.0112850197477498 0.0256507732974537 0.0221534643848407
"ADAMTS4" 383.923411902262 0.304843781263162 0.120321430981363 2.5335784222046 0.0112904473481018 0.0256601076093223 0.0221613923464095
"NME8" 17.3100882092392 0.982640056060742 0.387910624022695 2.53316097886314 0.0113039026940172 0.0256876824790927 0.0221850736351766
"TAPBPL" 16.8637111493524 -0.806990004005496 0.318586675699256 -2.53303124568615 0.0113080872497892 0.0256941858494742 0.0221905564554904
"ZBTB47" 130.422384478162 0.342841786175272 0.135355919860559 2.53289096279248 0.0113126136353291 0.0257014643118441 0.0221967086383028
"ROCK1P1" 40.6721263073833 0.635219528806083 0.250821980680753 2.53255128231602 0.0113235804726668 0.0257233716151974 0.0222154946951459
"SNORD116-24" 88.3331823069759 -0.495678109328107 0.195752587364784 -2.53216632281041 0.0113360205869851 0.0257486201943622 0.0222371661680512
"DGKD" 1105.87044109621 0.206097231432505 0.0814189796713457 2.53131680431803 0.0113635160455271 0.0258050384830915 0.0222883618134177
"TBC1D24" 880.59350863291 0.281933179062549 0.111394181229943 2.53095068296768 0.0113753841499398 0.0258289698553572 0.0223088972007547
"DDX21" 25649.8642063017 -0.141292032093771 0.0558307585629579 -2.53072026478814 0.0113828589725757 0.0258429214051289 0.0223208126903236
"PPAPDC3" 32.9450731088901 0.517702131191797 0.204585859099611 2.53048834103306 0.0113903870393041 0.0258569905619355 0.0223328296454538
"MLEC" 20676.5286316423 -0.126240834567944 0.0499035234782509 -2.52969782029445 0.0114160799519333 0.0259122871075373 0.0223804546022541
"DCP2" 8573.36461251136 -0.331559812210728 0.131115024097378 -2.52877055465804 0.0114462827971555 0.0259747714176106 0.022436908188453
"RNASEH2A" 2782.08053793482 0.182059269518565 0.0720128256179197 2.52815061700983 0.0114665149117271 0.0260176442191681 0.0224738057618789
"MICU3" 275.645254502504 -0.581001398270707 0.229817131955219 -2.52810307624898 0.0114680677485055 0.0260181284763747 0.0224740883011493
"CDC34" 3053.14131947686 0.273241183763082 0.108094821782085 2.5277916116456 0.0114782458192738 0.0260381787970796 0.0224912716532417
"SNX4" 1670.89700457846 0.204459239300895 0.0808885157787277 2.52766709009964 0.0114823171893712 0.0260443731204503 0.0224964863611971
"CHD7" 8835.78024545499 -0.2388463493081 0.0945032186806224 -2.52738851271607 0.0114914302275091 0.0260620002532825 0.0225115763567878
"C6orf120" 1822.93905619015 -0.127109800545511 0.0503011820452434 -2.52697442440183 0.0115049880660319 0.0260897026830106 0.0225353688895608
"SENP1" 2283.88949739756 -0.183458439241128 0.0726226273232963 -2.52618840715333 0.0115307624388723 0.026145098678078 0.0225830817517516
"CAMSAP3" 1276.29558741114 0.330146007775373 0.13071232157179 2.52574511572766 0.0115453210412986 0.0261678895708345 0.0226022224540599
"NBEA" 2940.98211549955 -0.3094023213618 0.122500452088963 -2.5257239143665 0.0115460177461683 0.0261678895708345 0.0226022224540599
"NME1-NME2" 48.9851885306418 0.389737825907149 0.154303628956767 2.52578522321303 0.0115440031581336 0.0261678895708345 0.0226022224540599
"ZNRF3" 1160.28675194585 -0.2369695965359 0.0938226551053091 -2.525718295543 0.0115462023944207 0.0261678895708345 0.0226022224540599
"NKAIN2" 21.7504209213044 -0.844384521309463 0.334466464931937 -2.52457154854462 0.0115839421860706 0.0262503589552521 0.0226733178305202
"FOXG1" 14.8461210919059 -1.7206468103211 0.681700663928285 -2.5240503660447 0.011601130609001 0.0262862430980805 0.0227041753846911
"RHBDF1" 846.492488622838 0.411821802215611 0.163189033239102 2.5235874864962 0.0116164151904951 0.0263178055837845 0.0227312998833753
"USP2-AS1" 44.9424989032614 0.501991242411351 0.19904660866846 2.52197837365563 0.0116696882442553 0.0264323337388829 0.0228327454315488
"SPIN1" 10703.2413881765 -0.153369312528625 0.0608149853826831 -2.52190001466805 0.0116722880082564 0.0264351398578035 0.0228350316227741
"SETDB1" 3339.27054900773 -0.165054422212123 0.0654532241187 -2.52171568986114 0.0116784054909626 0.0264408659802585 0.0228422525165578
"SNORD87" 33.4319431676577 -0.814017621272544 0.32280477705133 -2.52170252469066 0.0116788425333811 0.0264408659802585 0.0228422525165578
"KCNJ10" 86.0334489012419 -0.516765040200092 0.204933126243693 -2.52162766299475 0.0116813279830154 0.0264427350111869 0.0228437032667514
"SNORD43" 22.6376680809244 -0.762597650046216 0.302426826103755 -2.52159393355069 0.01168244797251 0.0264427350111869 0.0228437032667514
"BZRAP1" 506.582948928498 0.360881883964622 0.143129897869035 2.52135919425326 0.0116902451526997 0.0264543673557073 0.0228561484272268
"VAT1" 14335.4811253209 0.158835920203247 0.0629980060334087 2.52128488192172 0.0116927144982255 0.0264567244179418 0.0228581751139186
"GAS1" 138.597401425725 -0.268174246702638 0.106412148518263 -2.52014690462352 0.0117305865073832 0.0265393248201629 0.0229294017567743
"EPN2" 1915.67810362469 -0.212208533599722 0.0842074589497277 -2.52006812990772 0.0117332121607831 0.0265421737770132 0.022931724465654
"BSPRY" 198.072094532687 0.256438982172522 0.101765305368411 2.51990578954351 0.0117386247991615 0.0265513258877169 0.0229394929012522
"NIPBL" 7173.73881804033 -0.190848244622763 0.0757410990812327 -2.51974485369004 0.0117439927953379 0.0265603749038815 0.0229471722053669
"NEO1" 5000.47248308185 -0.136906021091262 0.0543364670771403 -2.51959739850033 0.0117489130568964 0.0265684093283134 0.0229539748848549
"IFT81" 899.270947789806 -0.230261767620504 0.0913920229450226 -2.51949524915341 0.0117523226321983 0.0265720504392261 0.0229568431871629
"TWIST2" 15.5976370788276 -0.73471371697297 0.291614718137061 -2.51946719859198 0.0117532590668639 0.0265720504392261 0.0229568431871629
"NAV3" 138.543964980273 -0.823539686351162 0.327057389882154 -2.51802806427306 0.0118013917455735 0.0266746607700448 0.0230452146767295
"TOLLIP" 1124.21159639488 0.197199383688711 0.0783143961477687 2.51804768202034 0.0118007344451426 0.0266746607700448 0.0230452146767295
"PPP2CB" 4520.31311009355 0.155485880978114 0.0617543837492441 2.51781123117462 0.0118086589879756 0.0266879814824231 0.0230565837099697
"UGGT2" 1401.70018228045 0.300399817993061 0.11931656979865 2.5176705842281 0.0118133749448473 0.0266955337719472 0.0230629691470991
"PARM1" 661.809895885727 -0.525768356031799 0.208885415712061 -2.51701802272565 0.0118352774925234 0.0267419175633672 0.0231029018861762
"CLIC1" 10123.2142247284 -0.185247633920383 0.0736036309466126 -2.51682738389292 0.0118416828799274 0.0267505869184217 0.0231101126747268
"NAT1" 242.999129038263 0.202559234075324 0.0804821498858344 2.51682185879302 0.011841868566873 0.0267505869184217 0.0231101126747268
"SNORD116-28" 25.1225140409507 -0.740800843677255 0.29436154232465 -2.51663596347185 0.0118481176213889 0.0267615912552882 0.0231194800063159
"SCHIP1" 88.012941105604 -0.368328237762906 0.146365000527334 -2.51650487777725 0.0118525259542272 0.026762212793312 0.0231195988597311
"TTC39C" 988.717017301461 -0.557167773380094 0.221402696368919 -2.5165356272432 0.011851491737677 0.026762212793312 0.0231195988597311
"UHRF1BP1L" 2120.31964131699 0.176787010265181 0.0702495518479273 2.51655712548716 0.0118507687209555 0.026762212793312 0.0231195988597311
"AMMECR1L" 2395.03570889291 0.0930478802833321 0.0369801967228716 2.51615428064458 0.0118643234724958 0.0267857372679256 0.0231397819902443
"TRIM47" 80.384659679182 -0.349410134829354 0.138879769466512 -2.51591816555835 0.0118722745611859 0.0268005733121483 0.0231524591552573
"WIF1" 105.915513674028 -0.517546523341377 0.20571846562427 -2.51580003657348 0.0118762542843571 0.026806441956035 0.0231573894955553
"KIF9-AS1" 28.9719468558216 0.512122232419649 0.203579723397707 2.51558565790555 0.0118834796463415 0.0268196342663161 0.0231686464961178
"BRF2" 873.890987101827 -0.156964329204928 0.0624020775845718 -2.5153702453608 0.0118907437796817 0.0268297941596371 0.0231799763271068
"PICALM" 5315.16097609542 -0.130148048513931 0.05177804602299 -2.51357589771048 0.0119514058575806 0.026960406315585 0.0232953853453685
"HERC6" 393.262448351634 0.389379566771783 0.155018936526197 2.51181936541011 0.0120110551029347 0.0270835602799132 0.023406948831551
"NOV" 15.5636029613711 0.743450267282625 0.295982589814004 2.5118040481699 0.01201157641243 0.0270835602799132 0.023406948831551
"C12orf76" 266.931856575381 -0.21832867237266 0.0869574858886995 -2.51075189377149 0.0120474336530836 0.027158105919827 0.0234739565829624
"ZKSCAN5" 1998.21454252121 0.116755062003415 0.0465096289746229 2.51034172014402 0.0120614379835561 0.027183366148112 0.0234983736218896
"LRP12" 947.498395569947 0.205341102028554 0.0818406305610618 2.50903616725371 0.0121061088542719 0.0272808775515351 0.0235825226692374
"ESRP2" 2309.88330106184 0.246361955293264 0.0982442433591142 2.50764774474095 0.0121537760236078 0.0273851176497601 0.0236724872031057
"CYB5A" 2208.10770796384 -0.193714137141427 0.0772607288670494 -2.50727814741136 0.0121664929968772 0.0274105922598398 0.0236943639248265
"STC2" 8238.74206621468 0.46622191028136 0.185971811160161 2.50694934556423 0.0121778162032735 0.0274297402305876 0.0237135212629105
"EIF1AY" 1781.91216980981 -0.222162204024079 0.0886242419011558 -2.50678820217002 0.0121833690334762 0.0274390659101769 0.0237214388040126
"STAT3" 5133.49062290681 -0.150359786649285 0.060000666027198 -2.50596862676703 0.0122116454698783 0.027499561007696 0.0237735926572835
"AMICA1" 12.1882564530345 -1.09349023354167 0.436434184176393 -2.50551004753495 0.0122274924184819 0.0275320552021572 0.0238015390488604
"ZC3H12C" 448.602938932252 -0.525344229095996 0.209725294419961 -2.50491592131958 0.0122480505068255 0.0275751484811179 0.0238386480158465
"KIF2C" 4200.79995269303 0.141235793910484 0.0563943004942449 2.50443382882101 0.0122647544796515 0.0276095556573451 0.0238682474955306
"ITGB1BP1" 856.242756433646 -0.340713055538847 0.136057839938747 -2.50417804436874 0.0122736253210983 0.0276263235066437 0.023882597679327
"ZNF626" 663.350856135109 -0.244713840410538 0.0977565105373656 -2.50329966838373 0.0123041315050989 0.0276917801513782 0.0239390382966278
"ZFP64" 1566.5106009596 0.129963841039711 0.0519197848411874 2.50316601729467 0.0123087791188203 0.0276990308599494 0.0239451605976904
"RIPK4" 398.236608005776 0.289563365082924 0.115682233190677 2.50309280082484 0.012311325824472 0.02770155266308 0.0239471948553556
"HERPUD1" 1426.10667724528 0.21878939549545 0.0874321815934609 2.50238975521358 0.0123358037955645 0.0277502013582907 0.0239918826958961
"APITD1" 192.09423395438 -0.298135224989245 0.119149153244467 -2.5022017938939 0.0123423553528747 0.0277617244939313 0.0240016988419994
"STOML2" 5838.99882634486 0.149031665899079 0.0595731264402523 2.5016593018422 0.0123612816798177 0.0278010763726361 0.024035574396077
"DGCR11" 68.657148055046 -0.356743787735767 0.142607783739598 -2.50157304447828 0.0123642933727031 0.0278046305585503 0.0240385006663545
"KIF27" 196.481792082799 -0.343240313972329 0.137225642094922 -2.501284080237 0.0123743873525083 0.0278224891329235 0.0240535006710685
"LMLN" 464.159655938691 -0.296546798510978 0.118558870474419 -2.50126200869098 0.0123751586466237 0.0278224891329235 0.0240535006710685
"NCOR1" 8866.0982616118 -0.148933527311919 0.059544288537609 -2.50122271958713 0.0123765317167357 0.0278224891329235 0.0240535006710685
"USP22" 20103.0445670485 -0.151836541699856 0.0607072195943883 -2.50112824659641 0.0123798338979754 0.0278266921393396 0.0240569878207429
"DRAM1" 575.484433655002 0.336885807052217 0.134718624892203 2.50066245347874 0.012396126505861 0.0278600899428844 0.0240857145627215
"MIR5047" 964.39365202296 -0.555275915540077 0.222151481602577 -2.49953730461024 0.0124355605637029 0.0279454840293763 0.0241593927463853
"FAM196A" 8.51022986583486 -0.94191900196113 0.376893444713834 -2.4991652552522 0.0124486245171962 0.027971605696534 0.0241818282658405
"TMEM178A" 237.685100324773 -0.462121298153406 0.184924055966006 -2.49897881451592 0.0124551756734268 0.0279830889956414 0.02419160855781
"ATP8B1" 329.310469400203 -0.355256543323464 0.142206842523952 -2.49816771836157 0.0124837115241531 0.0280439570205474 0.0242440820032062
"SNN" 3633.0684480886 0.220827477323795 0.0884213236556524 2.49744595753604 0.0125091530592536 0.0280946118829924 0.0242905340685652
"USP14" 8121.03253394239 -0.186391948792856 0.0746657887497657 -2.49635009438564 0.0125478692016864 0.028175050195672 0.0243627485996963
"SNHG12" 553.761106265619 -0.42418155809392 0.169997091089914 -2.49522833228696 0.0125876101878877 0.0282610180189227 0.0244369351347725
"ACTG2" 171.458789037913 0.686060868068545 0.274986868430465 2.49488592667845 0.0125997628671067 0.0282850333634054 0.0244575516220733
"NR1I2" 133.220963138871 -0.360902103117504 0.144723638897723 -2.49373292342763 0.0126407617378036 0.0283737920911526 0.0245341499714013
"SNORD49A" 20.0194887413299 -0.802106916771444 0.321659286670927 -2.49365384433013 0.0126435779812565 0.0283768344639985 0.0245366309588817
"HSPB2" 37.922676543864 -0.783167621754084 0.314070189503498 -2.4936069959144 0.0126452466555987 0.0283773008647186 0.0245368845954052
"SLIT3" 18.8141710748508 0.839052254908785 0.336490600586421 2.49353846272829 0.0126476880619989 0.0283795010516725 0.0245386374001132
"NHLH1" 42.5300759552499 0.65324401415252 0.262058855003876 2.49273780175395 0.0126762415048173 0.0284402854274748 0.0245910453511497
"ITGA10" 31.2652150212548 -0.608153471771147 0.243997612074351 -2.49245665398492 0.0126862814192732 0.0284595237982886 0.0246075299408006
"LAG3" 76.5288570655478 0.457608392558958 0.183620851466183 2.4921374065365 0.01269769042396 0.0284818286934668 0.0246266658186066
"C19orf60" 675.65776059506 -0.501042365774433 0.201085424671185 -2.49168912462819 0.0127137260860649 0.0285145051635851 0.0246547691718828
"CDC6" 8728.7063079131 0.129492819853469 0.0519797561170079 2.49121637973786 0.0127306562382766 0.0285491800310001 0.0246846001003239
"C5orf45" 441.930454881694 0.215891532953323 0.0866883942160319 2.49043179200333 0.0127587982874121 0.0286056852184881 0.0247331552706407
"HIST1H2BO" 30.5366457109972 -0.794711317059415 0.319105241992234 -2.49043642184592 0.0127586320601707 0.0286056852184881 0.0247331552706407
"CISD3" 241.532690870109 0.31415653840944 0.126171546990687 2.48991587962877 0.0127773333233043 0.0286407224792175 0.024766076520471
"CR1" 31.3618913054896 -0.664996921224611 0.267093092551749 -2.48975709132488 0.0127830428588714 0.0286490969025927 0.0247730958992885
"NDUFA4L2" 27.6388519599896 1.08842968413171 0.437167969355407 2.48972880089218 0.0127840603321325 0.0286490969025927 0.0247730958992885
"PRSS3" 20.403666333436 0.744566736774925 0.299098810150727 2.48936709711319 0.012797075426216 0.0286749556066727 0.0247953049975528
"GPCPD1" 1211.2119640921 -0.596209618958205 0.239518379933383 -2.48920195236804 0.0128030216851035 0.0286849707304655 0.02480381396043
"WRN" 3324.94540550065 0.179185029010677 0.0719907057768816 2.48900225490245 0.0128102153269865 0.0286977779641002 0.0248147371693471
"EEF1E1" 1598.28030181148 -0.266530192081142 0.107119900988331 -2.48814823036641 0.0128410199679772 0.0287601536813048 0.0248713891670643
"SPINT1" 5279.20202336643 0.21672457764007 0.0871185477707626 2.48769731803086 0.0128573107881371 0.0287933205049071 0.0248999194360208
"UNC5D" 4349.90687635517 -0.238379128955322 0.0958264527385195 -2.48761299352053 0.0128603593413935 0.028796827689518 0.0249028004530394
"CLDN3" 366.535991632678 0.462429835881427 0.185938905443831 2.48699880628865 0.0128825831289906 0.0288399420629991 0.0249428071893102
"SMAD4" 5131.10677959753 -0.20067569218836 0.0806960522922057 -2.48680928605652 0.0128894475972013 0.0288519842792851 0.0249530696475852
"ZNF623" 1049.9099803528 -0.181867837920367 0.0731448317743213 -2.48640722124423 0.0129040211972915 0.0288812779994685 0.0249782521453032
"SEMA3B" 126.028799599187 0.431814797112302 0.173685541100826 2.48618736122444 0.0129119966037805 0.0288957988512024 0.0249906579906241
"C9orf37" 386.823682285434 0.254242431094506 0.102274158471387 2.48589120550559 0.012922746524722 0.0289165247370953 0.0250084301377262
"HLA-DPB1" 386.236562625359 0.194244963217308 0.0781467948404379 2.48564209976778 0.0129317947459701 0.0289329969924019 0.0250223706380642
"WNK1" 12480.7870405048 -0.233828242071178 0.094072910760388 -2.48560653838765 0.012933086892408 0.0289329969924019 0.0250223706380642
"FUT8" 969.106812732782 0.179136826692222 0.0721158822501137 2.48401352244345 0.0129910874758372 0.0290560592076151 0.0251315399041478
"LOC653712" 20.4876469967919 -0.895908827548433 0.360680896285512 -2.48393756579566 0.0129938587415458 0.0290589115881335 0.025133853341734
"C6orf1" 93.6459067807732 0.376150280022452 0.151455760254193 2.48356536186638 0.013007446101035 0.0290859491783821 0.0251570851128515
"MTFR2" 485.198315421921 -0.173021734590922 0.0696683352035444 -2.48350608759946 0.0130096110765773 0.0290874418925546 0.0251582224382684
"TAX1BP3" 590.342088409871 -0.208736987354588 0.0840644193632562 -2.48305988354718 0.0130259187842714 0.0291205515461471 0.0251867056458933
"NDUFS8" 2317.62907752891 0.260171119481199 0.10478693173021 2.48285845558536 0.0130332864235883 0.0291336695947299 0.0251978976735249
"PWWP2B" 152.841568478007 0.46131746945242 0.185811336032488 2.4827197269157 0.0130383628513836 0.029141663604663 0.0252046574106457
"EPS8L1" 442.017996835825 0.44102711098776 0.17764179054009 2.48267656865477 0.0130399424763363 0.0291418410725763 0.0252046574106457
"ABT1" 1753.66616008709 -0.144249251531087 0.0581062456313283 -2.48250854901757 0.013046093734298 0.029152234072097 0.0252134923606287
"B3GNT8" 29.8374949698615 -0.670751940826676 0.270223646647317 -2.48221038072997 0.0130570160986284 0.0291732847614281 0.025231544917335
"SRSF12" 356.640989529137 0.434169000704118 0.174916397044709 2.48215151946643 0.0130591732331336 0.0291747487123196 0.0252326571105018
"ACBD7" 1862.55099515151 0.412769114200472 0.1663225432355 2.4817388320958 0.013074306162023 0.0292018393925832 0.0252588375525448
"NDE1" 747.677916418214 0.163999091550149 0.066092171051667 2.48136941093891 0.0130878657051257 0.029228764235694 0.0252819723283176
"AFF2" 814.914276769183 0.230050540345652 0.0927400776717403 2.48059464819441 0.0131163436438349 0.0292889958939525 0.0253339160404046
"COASY" 2889.49103126311 0.203002764665119 0.0818615995477505 2.47982895260562 0.0131445421265721 0.0293485897481223 0.025385307479401
"ZFYVE27" 895.103623802241 -0.229489227307221 0.0925541426794923 -2.47951329528192 0.0131561825222396 0.0293712039414441 0.0254047126555084
"LOC100132111" 127.792848370438 -0.286192000556901 0.115428234808085 -2.47939337401055 0.0131606072098819 0.0293732074299482 0.0254071064165605
"UPK3B" 218.874491027675 -0.538204301123841 0.217068087170973 -2.4794261935884 0.0131593961481583 0.0293732074299482 0.0254071064165605
"MYO5A" 3190.31323464999 0.249569859086948 0.100701888795129 2.47830365520433 0.0132008744761997 0.0294574367260401 0.0254817606041488
"IDH1-AS1" 16.9694431172733 0.65066378438519 0.262562374032556 2.47813033677289 0.0132072889659892 0.0294683652842109 0.0254910583309208
"NLRX1" 462.393003819012 0.321130522404473 0.129593784258761 2.47797781538094 0.0132129360398581 0.02947757925511 0.0254988728172125
"MAPK14" 2376.30992308103 0.095663316172465 0.0386086873132832 2.47776660719445 0.0132207595054135 0.0294916460028316 0.025510884996295
"SLC2A10" 437.093018733347 -0.241521856071712 0.0974777016130497 -2.47771389840996 0.0132227125556963 0.0294926158450339 0.0255115680388897
"DSEL" 1276.82314387414 -0.237473044751244 0.0958671418628194 -2.47710571251883 0.0132452664924965 0.0295395294623127 0.0255519929409056
"FAM132B" 28.114587808708 0.827217558260845 0.333964372370531 2.47696349280951 0.0132505454653893 0.029543052582625 0.0255545723426773
"MYEF2" 4900.9134715879 0.30509866224619 0.123174205131782 2.4769687932613 0.0132503486875544 0.029543052582625 0.0255545723426773
"PRELP" 21.6767970182861 0.79444087607187 0.320734777614825 2.47694023697651 0.013251408862415 0.029543052582625 0.0255545723426773
"PPIL6" 15.098960282828 0.802571342615225 0.324065147461127 2.47657407438885 0.0132650095878927 0.029569980634016 0.0255777088427895
"UBE3D" 394.938699063828 -0.243509660776512 0.0983332158849092 -2.47637238938183 0.013272506235471 0.029583297030869 0.0255890712363389
"TMEM126B" 2641.39201690494 -0.184178743183305 0.074384808435123 -2.47602631582956 0.0132853785441147 0.0296085908925458 0.0256107937763178
"GIGYF2" 4203.03257070614 -0.16030498791906 0.0647566742893934 -2.47549754026384 0.0133050678221491 0.0296481652651953 0.025644711973786
"ILK" 4551.40234772081 0.171469738703967 0.0692676193627218 2.47546747356887 0.0133061881483641 0.0296481652651953 0.025644711973786
"GPR107" 4865.93566345675 0.104463116009484 0.0422010747707164 2.47536624545808 0.0133099606593668 0.0296531696075468 0.0256488842081819
"CCDC152" 2130.45509141821 0.396908313978201 0.160358820479491 2.4751261751078 0.0133189112432227 0.0296697076719725 0.0256630326056008
"KIF26A" 4037.26362094303 -0.425488230829694 0.171917092383003 -2.47496176751161 0.0133250439487453 0.0296784375254736 0.0256717487209615
"SH3BP5" 720.236694707775 -0.305452683573039 0.123435343541033 -2.47459661722819 0.0133386736544615 0.029700107260192 0.0256949045500216
"NMRAL1" 1206.33194516209 -0.2478754458401 0.100177681477512 -2.47435798257861 0.0133475876575867 0.0297165490256299 0.0257089718084194
"PDZD2" 536.682223885857 -0.271892965191322 0.109890402332612 -2.47421939878214 0.013352766758956 0.0297246727358149 0.0257158426934312
"BTN3A2" 116.528307259728 0.547855260784758 0.221511120755136 2.47326300782149 0.0133885570929259 0.029800930621071 0.0257816584019964
"RPL5" 65305.5294154169 0.165385062652414 0.0668780307620881 2.47293559286688 0.0134008291750466 0.0298214121577822 0.0257990622250143
"USP32P2" 44.0431343278127 -0.647981820873026 0.262026859755281 -2.47295953353106 0.013399931500534 0.0298214121577822 0.0257990622250143
"SYNJ2BP" 2307.24530772648 -0.240835782966687 0.097403926377303 -2.47254696934688 0.0134154083628375 0.0298504361338052 0.0258240136366686
"SEL1L" 2750.81901333755 -0.206961260365813 0.0837161952361416 -2.47217709526847 0.0134292971840352 0.0298779175122992 0.0258476302659063
"CACNA1E" 60.9591995946611 0.435068477917114 0.176079198771069 2.47086811476677 0.0134785516916565 0.0299806328421421 0.0259393020131107
"CAMKMT" 777.681365815951 0.172695009634003 0.0699156157427514 2.47004918428266 0.0135094476390108 0.0300459148600623 0.0259956250913977
"TRIM72" 17.9785662051566 -0.749071352446292 0.303320382514355 -2.46957143544695 0.0135275006477238 0.0300826216464837 0.0260272244734425
"UBE2W" 1817.38855913704 0.297262063777974 0.120380122098393 2.46936170686889 0.0135354325293975 0.0300968151194536 0.0260393453001336
"HESX1" 1528.28631086943 0.237278491882338 0.096094866327122 2.46921090534228 0.0135411383442271 0.030106056121851 0.0260471812326741
"C1orf94" 329.706779902023 -0.358384382653503 0.145157850918539 -2.46892868960029 0.0135518221343696 0.0301263612909281 0.0260645895517459
"ST7L" 476.209529975886 -0.1740914738554 0.0705148012689894 -2.46886427703741 0.0135542616326988 0.0301283364475539 0.026066139113799
"LOC100506990" 459.28152545476 0.260778507498211 0.105630983607012 2.46876909211038 0.0135578672837025 0.0301329029732174 0.0260699306549584
"CHRD" 37.6361879789199 -0.47871363505684 0.193962199407395 -2.46807695787857 0.0135841111565713 0.0301877770525566 0.0261172462511374
"TSACC" 78.2011374617036 0.349782188130849 0.141727091445889 2.46799806982841 0.0135871052270469 0.030190976782817 0.0261198550177499
"GXYLT1" 2926.83476538223 -0.358061765674438 0.145086431271724 -2.46792041499626 0.0135900530620837 0.0301940730562708 0.0261223742834317
"SENP8" 384.086378880815 -0.205144409404725 0.0831385211510734 -2.4675013046233 0.0136059725584714 0.030225985469843 0.0261498236595413
"NUDT13" 115.710574358526 -0.26498741923435 0.107416366642754 -2.46691847356601 0.0136281382078141 0.0302717649727602 0.0261892696901308
"PPP4R2" 3882.84931022966 0.155240641527508 0.0629382419979871 2.46655509590613 0.0136419739626485 0.0302955692493937 0.0262127005419841
"PCDHB1" 7.11556105288511 -1.17280002078881 0.475494781317164 -2.46648347546537 0.0136447024038939 0.0302981646314174 0.026214785904591
"RBM17" 5063.4415914339 -0.118157165174256 0.0479204694564046 -2.46569298077827 0.0136748490037007 0.0303581647882156 0.0262695413612331
"CTH" 1530.4202568952 0.429266356238281 0.174153687938664 2.46487089259612 0.0137062628557441 0.030424426462442 0.0263267177462727
"FLYWCH2" 280.066972397048 0.23167123971065 0.0939927424268598 2.46477795762714 0.0137098181183007 0.0304288410589569 0.0263303765811207
"SNIP1" 982.649299896506 0.145692674606367 0.0591138518189954 2.4646114256346 0.0137161909004358 0.0304395073964315 0.0263394450680733
"PARD3B" 325.407909072699 0.27296582723022 0.110758152709491 2.46452130658216 0.0137196406324938 0.0304436850909518 0.026342898862776
"EVC" 456.811491067937 0.1849812815977 0.0750670423209107 2.46421433266156 0.0137313972595558 0.0304628131300676 0.0263622998650967
"SLC35B1" 1807.08200370291 -0.179167735313188 0.0727106436527723 -2.4641197809883 0.0137350202345113 0.0304673710237961 0.0263660826400425
"JAKMIP3" 159.531322942354 -0.334980240875241 0.135969615777288 -2.46364041672313 0.0137534012231375 0.0305046607398317 0.026398190942485
"LOC100506385" 11.0351701772177 -0.971236220177128 0.394256522848723 -2.46346265411008 0.0137602229633051 0.0305163067772807 0.0264081074409442
"CDX2" 12.5072772721879 -1.96777775336636 0.799365919328367 -2.46167331604492 0.01382905641318 0.0306654589984042 0.0265370178032083
"CASD1" 1979.65325021548 -0.29940770367832 0.12163310008615 -2.461564355971 0.0138332577657914 0.030668666971849 0.0265394689219654
"RHBDL3" 720.321393102789 -0.345715129807631 0.140445890260932 -2.46155390638581 0.0138336607468387 0.030668666971849 0.0265394689219654
"FANCA" 2167.79389387709 -0.186351171973953 0.0757096791069899 -2.4613916499449 0.0138399193848182 0.0306755401700244 0.0265482834995058
"LDOC1" 703.196726840325 -0.368174060334342 0.149583758087599 -2.46132377633361 0.0138425381818667 0.030677844173732 0.0265501147094856
"GOLGA5" 2011.51682144061 0.0960792106602112 0.0390373248924683 2.46121400287724 0.0138467745449215 0.0306837320938969 0.0265550476126551
"PDLIM7" 2002.40834243688 0.368088747263954 0.149573035392935 2.46092984806364 0.0138577459281814 0.0307045414229409 0.0265728940550728
"CYCS" 16060.2535070359 -0.260395903764031 0.105826061712627 -2.46060280000915 0.0138703829448128 0.0307255318397751 0.0265907341386137
"DUSP11" 985.371879326222 0.143211161866134 0.0582014245690109 2.46061265556009 0.0138700019813109 0.0307255318397751 0.0265907341386137
"TRIM37" 5275.87716274308 -0.112071593378209 0.0455619153288415 -2.45976475241078 0.0139028112477096 0.0307903441439697 0.0266496997051495
"MAPK12" 391.176606318887 0.246704634419792 0.10033680588047 2.4587650788255 0.0139415812071659 0.0308726875227083 0.0267208056918699
"SEC13" 4785.18468562673 0.18404514704826 0.0748971028804742 2.45730662428921 0.0139983150885598 0.0309877231447607 0.0268263205913373
"CCDC153" 48.4654356531013 0.380175837546559 0.154730729291211 2.45701574139839 0.0140096547775839 0.0310092917108669 0.0268448273266363
"GAN" 501.948562872281 0.286724860681717 0.116706998268618 2.45679235123312 0.014018368854672 0.0310218088475795 0.0268553327403601
"MRPS22" 2139.70393024417 -0.119048119145878 0.0484567964331922 -2.45678889049156 0.0140185038900413 0.0310218088475795 0.0268553327403601
"PILRA" 29.1508002325483 0.583145285083917 0.237381270310235 2.45657664701938 0.014026787655355 0.0310366044202381 0.0268679757778285
"EMC9" 702.341214605714 0.196766940559916 0.0801011761232103 2.45648004290539 0.0140305595001702 0.0310395279945248 0.0268701760213882
"LINC00997" 227.618403603791 -0.36861642452362 0.150059956531863 -2.45646095762629 0.0140313047783744 0.0310395279945248 0.0268701760213882
"CCDC124" 2026.67469825126 0.231642835569687 0.0943611999843917 2.45485258356192 0.0140942373053357 0.0311751946773111 0.0269874534288677
"EXOC5" 7920.04206291382 -0.307612985608965 0.125324779570351 -2.4545264445192 0.0141070288216893 0.0311999356553929 0.0270087048867432
"STOM" 1713.42236659596 0.257660729349334 0.104981475646112 2.45434470951711 0.0141141611037436 0.031212156129351 0.0270191176204854
"SPCS2" 4513.97873932252 -0.169285475669738 0.0690364423120145 -2.45211760630193 0.0142018236849991 0.0313881471249411 0.0271836706743222
"BNIP3" 2347.56615814196 0.835291667344161 0.340655340003414 2.45201401315415 0.0142059129549931 0.0313925436188963 0.0271871413496401
"PCDHGB3" 149.087510373415 0.285686581755432 0.11651235323318 2.45198533741464 0.0142070450941425 0.0313925436188963 0.0271871413496401
"CHERP" 4350.00698372662 0.212773456761844 0.0867873267072518 2.451665062568 0.0142196951899139 0.0314169220955502 0.0272080855192956
"ZNF302" 2347.63874828692 -0.233365870991073 0.0951930968793288 -2.45149993687986 0.0142262211442886 0.0314277659192319 0.0272173080868186
"CERS3" 14.1263282915674 0.734270227370173 0.299706781157247 2.44996200798314 0.0142871288629007 0.0315587307438989 0.0273305580190309
"PPT2-EGFL8" 73.7054819113505 -0.544830812171019 0.222561360030436 -2.44800270854075 0.0143650575711676 0.0317272590471781 0.0274763371886354
"ZNF891" 248.107166450429 0.258601911700513 0.105644156664663 2.44785816712391 0.0143708213483792 0.0317363807062602 0.0274840666257542
"SRI" 3487.41813269068 0.127539302410547 0.0521050919941195 2.44773202636204 0.0143758530422141 0.0317438837495748 0.0274903110038531
"RDH14" 87.2728472769388 -0.745156232357123 0.304432445976494 -2.44768992991851 0.0143775325947192 0.0317439839341238 0.0274903110038531
"DDR2" 75.5324021750813 0.919409598350955 0.375741653932716 2.44691954891856 0.0144082996266406 0.0318082986984309 0.0275458372969951
"SLC45A3" 563.686379188497 0.322661767875013 0.131904894922263 2.44616978062241 0.0144382991827774 0.0318709047301649 0.0275998831969843
"BYSL" 2273.58676473521 0.17808134833993 0.0728118799040888 2.44577325258608 0.0144541872302949 0.0319023505224951 0.0276269441801995
"PIN1" 1862.11560227831 0.286537600417056 0.117163914891195 2.44561305998653 0.0144606101833143 0.0319129007965099 0.0276359097825343
"RPLP2" 18503.5921010929 -0.202073473017857 0.0826356618011943 -2.44535432540018 0.0144709895118645 0.0319321789467192 0.0276524334258338
"EMILIN1" 211.265308215656 -0.418724559595208 0.171289012571399 -2.44455002284907 0.0145032966667893 0.031999833910993 0.0277108497032283
"NDUFB3" 1301.49651702787 -0.174110812677584 0.0712375338709219 -2.44408815432974 0.0145218776945733 0.0320371918474827 0.0277430291868306
"MAFG-AS1" 82.32928404161 -0.450642360677807 0.184463855255862 -2.44298461643199 0.0145663581742765 0.0321280240189987 0.0278213430279429
"ZDHHC19" 27.1459182102178 0.757618995781568 0.310115705442968 2.44302040330201 0.0145649138247248 0.0321280240189987 0.0278213430279429
"MCMBP" 7050.2873654819 -0.0983004141068343 0.0402405288871537 -2.44282112649408 0.0145729581955995 0.032138931987911 0.0278306170759629
"LRFN2" 22.9094845802079 0.740603193722329 0.303204400865786 2.44258721709702 0.0145824056059934 0.0321524663900592 0.0278419936618021
"RPRM" 441.00407354658 0.267736775196133 0.10961125427617 2.44260296959618 0.0145817692058253 0.0321524663900592 0.0278419936618021
"SNX31" 13.6149772415437 1.05203910744286 0.430875661188926 2.44163038715145 0.0146211074333074 0.0322341404939276 0.0279125461279151
"CPLX1" 16.6088802719675 0.62131513381808 0.254516394224791 2.44115957917166 0.0146401838775067 0.0322725342510858 0.0279456201940347
"LZTS1" 817.529853705851 -0.26798394211642 0.109825104348675 -2.44009731386751 0.0146833059185544 0.0323639189229455 0.0280245798091419
"VGLL3" 1228.25756729727 0.372092814766974 0.152494261303383 2.440044704546 0.0146854444699929 0.0323649601576596 0.028025308740941
"FUOM" 225.449026672559 0.250611226750025 0.102713804054258 2.43989821093221 0.0146914008334112 0.0323744142018165 0.028033322437058
"HINT3" 1122.82071096595 0.390904823039166 0.160243269187916 2.43944613099946 0.0147097956247514 0.03241127268725 0.0280650657016603
"BCHE" 189.30176015671 0.556377054551414 0.228130979308271 2.43884919197925 0.0147341157213247 0.0324538153857277 0.0281081050123179
"C17orf62" 1296.36897875642 -0.184172257429318 0.0755200923943583 -2.43871864546442 0.0147394390816737 0.0324618598822577 0.0281148985065785
"EPS15L1" 1285.47185817315 -0.16918040522456 0.0693840539109756 -2.43831825453194 0.0147557765961651 0.0324904738585929 0.0281426969294941
"CLSTN1" 6879.63667877349 0.121221593691425 0.0497185541993445 2.43815604945775 0.0147623997381194 0.0325013731058562 0.028151963354286
"TMCO6" 692.639008528448 -0.177971531694193 0.0730038738570961 -2.43783682003737 0.0147754421355398 0.0325264011199978 0.0281734676503409
"SERPINE1" 311.78644315158 -1.24263547888182 0.509755998109184 -2.43770643894544 0.0147807718892588 0.0325344469063856 0.0281802622754822
"RXRB" 960.026694725639 0.130408394556612 0.0535076413763661 2.43719198234389 0.0148018185218538 0.0325770818929311 0.0282170166922757
"TMEM87B" 831.262697559012 0.291129166480285 0.119458057228712 2.4370827153408 0.0148062920790156 0.0325832359391501 0.0282221725004319
"PSMC6" 6445.58667820301 -0.186505725209592 0.0765318641095298 -2.43696827954786 0.0148109785316006 0.0325898570430835 0.0282277328268016
"LMBRD2" 249.241295173315 -0.389794521787841 0.159960503579995 -2.43681729592023 0.0148171637160488 0.0325997740609637 0.0282361478650075
"TM9SF3" 13187.399566258 -0.218591590831673 0.0897358875857026 -2.4359439318289 0.0148529865705261 0.0326711883288947 0.0282976531820126
"TNS1" 339.08459689681 0.387864580789897 0.15922442777666 2.4359615305633 0.0148522639689049 0.0326711883288947 0.0282976531820126
"RSG1" 84.3897949623379 -0.413391981061785 0.169715691675977 -2.43579115743191 0.0148592607681516 0.0326812885440835 0.0283062264232944
"TBL1XR1" 5178.83429232788 0.253570988325272 0.104115850813987 2.43546958837519 0.014872474721299 0.032706647963459 0.0283280159627035
"S1PR2" 457.373506201552 0.177418797707727 0.072859976026401 2.43506527703823 0.0148891034220566 0.0327395102981039 0.0283563036881331
"STRA13" 1225.7236172167 -0.270498847232403 0.111093956209321 -2.43486555400669 0.0148973237650316 0.032753878227022 0.0283685728511953
"RFC2" 3614.33779644401 -0.164865373874013 0.067731208407041 -2.43411239444053 0.0149283588269068 0.0328109719634154 0.0284242793560653
"ACER2" 469.19601593505 0.224161765100224 0.092101198088951 2.43386372546131 0.014938618103537 0.032829806161467 0.0284404192391204
"CCNI2" 18.0716797612693 0.698504792960525 0.287009276380588 2.43373594668862 0.0149438922573925 0.0328376817986255 0.0284470656335091
"UBXN4" 6532.95890797432 -0.231527755219813 0.0951382308490779 -2.4335932374767 0.0149497846142015 0.0328469139385662 0.0284548871074888
"CENPC" 1036.07587976581 0.244710804370478 0.100560191826784 2.43347591054714 0.0149546304885663 0.0328538449717712 0.0284607151156611
"COLEC11" 68.5187107920392 0.33218425769315 0.136532219773226 2.43301001217803 0.0149738868323885 0.0328887100541777 0.0284939635643996
"ASCC1" 1761.28148241814 0.177859801684908 0.0731311660954149 2.43206571399194 0.0150129832403097 0.032970853526627 0.0285649534425642
"TAB3" 1532.52398135743 -0.178617107857233 0.0734523832476678 -2.4317401282266 0.0150264841717028 0.032996773121787 0.0285872321101057
"ZC3H7A" 3169.37445397641 -0.125049725572628 0.0514345130974649 -2.43124155439494 0.0150471790558816 0.0330384823285295 0.0286231900152063
"C12orf49" 2400.77817113056 -0.158800154489529 0.0653288377696956 -2.43078187077732 0.0150662819181783 0.033076686964355 0.0286561113164779
"NPY2R" 22.1972855881367 -0.670104111822537 0.275715120242945 -2.43042206474596 0.0150812491130187 0.0331058044999875 0.028681159655394
"DOLPP1" 2148.85534880826 0.114358963897933 0.0470556874711161 2.43028994036331 0.0150867485035468 0.0331141344272765 0.0286881985250996
"STRADB" 1388.1909489645 0.157312468557988 0.0647371124292905 2.43001985499143 0.0150979957163833 0.0331350770297984 0.0287061641829554
"LOC100129083" 148.736593622687 0.354644011168692 0.145964159583422 2.42966500941625 0.0151127838377144 0.0331637851386809 0.0287308571671706
"C5orf55" 36.6262963509657 -0.529816900943937 0.218070864749826 -2.42956298427005 0.0151170380766266 0.03316937361781 0.0287355207285239
"FCHO2" 607.996807717503 0.26118613559922 0.107530646234682 2.42894602371485 0.0151427865437045 0.0332221175300949 0.0287810360398215
"UBASH3B" 410.819526046667 0.191666158993144 0.0789108558144217 2.42889469408232 0.0151449304934656 0.0332230688690649 0.0287816820837106
"ST3GAL5" 61.2979941512002 0.34227895601404 0.140958675654734 2.42822199076573 0.0151730528628657 0.0332810017910078 0.0288316919216483
"C21orf59" 3310.92200797471 -0.127099415415217 0.0523480953467682 -2.42796637725356 0.0151837508388487 0.0333007067906329 0.0288485841232574
"RAPH1" 1419.75286707332 -0.309815065910662 0.127667318329448 -2.4267374764713 0.015235275762377 0.0334061668003356 0.0289430328069734
"LMAN2" 4597.43115958065 0.169907897631049 0.070028907604543 2.42625372068529 0.0152556006973297 0.0334469575107935 0.0289781942523155
"BCAR1" 3732.99381526256 0.447600547458641 0.18451802690151 2.42578221204131 0.0152754340409172 0.0334866613525354 0.0290124136534277
"HBS1L" 4554.91247974737 0.120040872104006 0.0494969607235402 2.4252170304856 0.0152992375145988 0.0335350585331847 0.0290541644218437
"ZNF669" 910.273708751684 0.133291838070277 0.0549770640195652 2.42449902422655 0.0153295245217029 0.0335976547257225 0.0291082164031478
"RHOBTB1" 576.938016572721 -0.283940154796989 0.117158551517496 -2.4235546711636 0.0153694396677864 0.0336785526608303 0.0291779432875477
"SLC35A3" 1416.83450111609 -0.432524102669056 0.178467629670212 -2.42354371752632 0.0153699031834368 0.0336785526608303 0.0291779432875477
"MOB3C" 314.197856096205 -0.331797872064447 0.136949167254391 -2.4227812312879 0.0154021989138785 0.0337455125086951 0.0292357741192168
"COX18" 686.521734264879 -0.233259983119583 0.0962925903407024 -2.42240843552201 0.0154180107145196 0.0337763457910843 0.0292623058457585
"HLA-B" 885.517344200154 0.372958743501827 0.153985496606529 2.42203812515426 0.015433731242155 0.0338069721897678 0.0292886580513073
"MSANTD4" 1776.04877588447 0.228840108640254 0.094489253850409 2.42186385557179 0.0154411342677323 0.0338193745800766 0.0292992217063988
"RBBP8NL" 31.4168792033034 0.729137211886026 0.30108354087927 2.42171063139715 0.0154476458597024 0.0338298219644553 0.0293080915739912
"TWF1" 2367.78518715849 0.260334919398449 0.107508349947259 2.42153209054145 0.0154552363873241 0.033842629559663 0.0293190061026598
"TRPV2" 52.3865821099743 0.474914147227489 0.196133429453935 2.42138297662831 0.015461578366483 0.0338527006051546 0.0293275497870491
"GNS" 2937.75420261212 -0.128404513488892 0.0530327674912919 -2.42122973329604 0.015468098360673 0.0338631590956918 0.0293364290592222
"BCL2L12" 2354.61946876234 0.27330588466617 0.112909592728171 2.42057276146724 0.0154960777585436 0.0339091258825852 0.0293825082671505
"RBPJL" 15.502697868843 0.828865304607284 0.342421844504973 2.42059704399275 0.0154950428117806 0.0339091258825852 0.0293825082671505
"C2CD2L" 137.623354987511 0.334469200900916 0.13818831152444 2.42038705887047 0.0155039946101992 0.0339226284414416 0.0293940261451121
"DNAJC19" 1781.50949019449 0.138099577834595 0.0570589556715443 2.42029627442806 0.0155078662172874 0.0339272779897296 0.0293978728173245
"IMPA1" 1558.41120785728 0.273759544347114 0.113151680625938 2.41940325439904 0.0155459954548173 0.0340068650574129 0.0294666521903475
"PCNT" 2757.56392906954 -0.133053436976822 0.055006727128705 -2.41885754565078 0.015569336144288 0.03405025383954 0.0295073876034653
"ZNF20" 15.1101749317634 0.636397182701475 0.26311300065812 2.41872192217665 0.015575141722617 0.0340591160600962 0.0295148843143641
"TMCO3" 1708.72610913588 0.128841240601419 0.0532791549949492 2.41822980513924 0.0155962235733155 0.034101378085508 0.0295513243335719
"RPPH1" 18.5026367608446 -1.20650717420285 0.498959360454364 -2.41804697902487 0.0156040620735457 0.034114677071314 0.0295626655173196
"SIX1" 12.1065836165487 -1.43352435898481 0.592979023961985 -2.41749589961333 0.0156277100668971 0.0341625329787841 0.0296039523162285
"PMP22" 86.2267053035357 -0.474068894443786 0.196192894772741 -2.41634079049051 0.0156773806004155 0.0342672575855824 0.0296945185918353
"LOC641746" 45.4173955647145 -0.505970190922785 0.209408144235288 -2.41619156108028 0.0156838076933324 0.0342735925799282 0.0296996401115045
"ZNF517" 157.246130227874 0.234065985140616 0.0968735965886125 2.41620001097523 0.0156834437067891 0.0342735925799282 0.0296996401115045
"MSH2" 13474.9652989843 -0.128518134292097 0.0531913681381389 -2.41614643109636 0.0156857518323148 0.0342739853028925 0.0296997964316105
"TMEM164" 1351.94344036617 -0.16992162379446 0.0703624287514993 -2.41494824453227 0.0157374456897177 0.034383070804495 0.0297941389027835
"SSPO" 10.7042993311285 0.864164852855646 0.357876390158323 2.41470204970309 0.0157480859146612 0.0344024481435327 0.0298107454535483
"PELO" 1803.5762706396 0.123635919585523 0.0512109511877198 2.41424767004076 0.0157677402388311 0.0344415106419987 0.0298444095112482
"RPS6KA6" 1306.04906816503 -0.298073227480445 0.123471449881398 -2.41410648183659 0.0157738517676398 0.034450986123949 0.0298524354805368
"SMG9" 1337.08711289621 -0.16828361820564 0.0697217292893877 -2.41364664819429 0.0157937707553121 0.034490612357722 0.0298865874309393
"PIF1" 2788.68995886244 -0.286671829596855 0.118775227415948 -2.4135658237297 0.0157972741794551 0.0344931902691382 0.0298896717574747
"ABCC4" 756.739456684138 -0.242572647635676 0.100555445758125 -2.41232730665983 0.0158510445952619 0.0346040167748891 0.0299878531332632
"LEPROT" 1410.04345851179 0.168696845991238 0.0699396480075166 2.41203452972923 0.0158637790496444 0.034624034611162 0.0300083864071647
"PSMG3" 1539.65217698358 0.235067057819279 0.0974643434636389 2.41182620705772 0.0158728456084494 0.0346399310127098 0.0300219773369534
"TTC39A" 235.934344937655 0.226977645613077 0.0941139201254332 2.41173298605101 0.0158769042216057 0.0346448960351258 0.0300260941146867
"LOC100506688" 13.3042573638003 -0.897379010793296 0.372127071704924 -2.41148542803375 0.0158876867183068 0.0346606372981929 0.0300429244878353
"MRC2" 923.518391650749 0.322554678340738 0.133796833949901 2.41077960380973 0.0159184645590494 0.0347238825445855 0.0300975567166478
"C19orf71" 33.0546475968597 -0.881924024318748 0.365847865005643 -2.4106305070419 0.0159249727059626 0.0347341786226502 0.0301062939389652
"ZNF688" 91.3360550916863 -0.315502703180468 0.130930704678003 -2.40969224107044 0.0159659821900732 0.0348197152848515 0.0301802464289606
"TRA2B" 19278.2414883831 0.128918542913115 0.0535012354383595 2.40963674683076 0.0159684106235437 0.0348211019715241 0.0301812608799924
"TBC1D8" 1187.03240999152 -0.212949119680349 0.0884016623067985 -2.4088813957062 0.0160014971727734 0.0348893346706839 0.0302402139178426
"SNAP91" 65.0298839337774 0.405224962387572 0.168231919404807 2.40872816419874 0.0160082165018954 0.0349000679628863 0.0302493291568446
"HFM1" 130.199570263986 0.52062667387772 0.216236851259961 2.40766858583147 0.0160547478159467 0.034989731440005 0.0303300706519377
"SEC23A" 4099.3409573502 0.149895280212546 0.0622568188209525 2.40769257169463 0.0160536931644426 0.034989731440005 0.0303300706519377
"MCOLN2" 94.1753941854579 0.321782573368208 0.133658667995393 2.40749498849786 0.0160623826565792 0.0350024436957653 0.0303409013619541
"CYP27B1" 173.909027835099 0.3689477364968 0.153267989778026 2.4072067300624 0.0160750673624702 0.0350261563113836 0.0303612672784242
"SBNO2" 1392.08511919059 -0.228772783385441 0.0950401439777902 -2.40711739071968 0.0160790004943141 0.0350300032344917 0.0303642245306781
"ZNF770" 13723.0454796445 -0.331126851005368 0.137563439291272 -2.4070847073273 0.0160804395800238 0.0350300032344917 0.0303642245306781
"KDM3B" 8351.05039145367 -0.130257360251181 0.0541153711246872 -2.40703071131223 0.0160828173319885 0.035031254392675 0.0303651204395911
"C3orf58" 1917.78529133465 -0.276415783981989 0.114854904612222 -2.40665198334573 0.0160995035685443 0.035059737311544 0.0303930280360378
"MPPE1" 465.629106812155 0.221181351883452 0.0919488938934126 2.4054813768597 0.0161511751394171 0.03516831936814 0.0304869673656248
"ABCC1" 3830.77274198554 0.18987482801282 0.0789423751180052 2.40523328223897 0.0161621449491167 0.0351874031453981 0.0305031314665083
"FBXL2" 89.3096070159869 0.315229254670197 0.13106148864947 2.4052012373619 0.016163562330316 0.0351874031453981 0.0305031314665083
"GART" 10004.1711667163 0.12783986943609 0.0531644352991703 2.40461257072892 0.0161896191660794 0.0352401784290781 0.0305486912094182
"SNX5" 8622.42149313824 -0.115012568939123 0.0478385762324263 -2.40418043338766 0.0162087708543544 0.0352779130359478 0.0305812121819265
"PPP3CB" 2263.99236300982 -0.166740484538045 0.0693562505543568 -2.40411618571227 0.0162116199158592 0.0352801609753042 0.0305829708096982
"CCNB1" 10703.2676128274 -0.161967176248993 0.0673779708707389 -2.40385951307021 0.0162230064492668 0.0352988541578107 0.0306008329264132
"DHX8" 3406.97968976506 -0.145434235745306 0.0605034470428329 -2.40373471022812 0.0162285455025705 0.0353051289492029 0.0306076622470753
"MRPL27" 1885.59577804281 -0.234704167670271 0.0976504493597829 -2.40351344217094 0.0162383700019445 0.0353225461688434 0.0306225715143053
"HECW2" 268.175121662608 -0.3588776142185 0.149321655169526 -2.40338625908656 0.0162440194096906 0.0353308786287358 0.0306296047349254
"PCGF6" 1034.66086185477 -0.205642276638929 0.085566173408587 -2.40331276305845 0.0162472848531569 0.0353340246610582 0.0306321416387692
"HTR1D" 414.48867235588 0.398477255904663 0.165808025803572 2.40324467994528 0.016250310314388 0.0353366481425039 0.0306342255412674
"TTN-AS1" 461.518996747169 -0.252404105200329 0.105033244555715 -2.40308776776328 0.0162572850261403 0.0353478578053252 0.0306437529899625
"CHMP6" 623.910982398266 -0.195268925299953 0.0812621071688108 -2.40295178285629 0.0162633316527559 0.0353570472697016 0.0306515290239891
"ANXA4" 421.260403312513 0.212665943091977 0.0885127585322425 2.4026586293151 0.0162763735721489 0.0353814409846678 0.030672485704
"TTC31" 1499.02513370837 0.15531895759965 0.0646489727357257 2.40249691568293 0.0162835718783212 0.0353931278657702 0.0306824265674662
"INPP5A" 874.605566156775 -0.194715941634236 0.0810522920474599 -2.40234960314534 0.0162901315878892 0.0354026231081105 0.0306902768638265
"MYSM1" 6135.4728128822 -0.278639271979195 0.115987722116974 -2.40231695987776 0.0162915854807413 0.0354026231081105 0.0306902768638265
"MCOLN1" 449.151267038445 -0.277334872585217 0.115487085594383 -2.40143623988643 0.0163308547769227 0.0354839881478438 0.030760620674265
"SIRT3" 497.730479214882 0.183324820753595 0.0763523321028269 2.40103760690249 0.0163486562364812 0.0355147223656507 0.0307905160662048
"HCN4" 1308.54660613675 0.20033868012905 0.0834451129411077 2.4008437770399 0.0163573181124953 0.0355295655076844 0.0308031932444228
"DERL1" 3474.7530928714 -0.0990580835240606 0.041265548170612 -2.4005032748991 0.0163725442480247 0.0355586618982423 0.0308282274203926
"SH2B3" 2863.99028689223 0.269676978846215 0.112344025933928 2.40045678089566 0.0163746242728143 0.0355592036332497 0.0308285055048949
"MT1M" 20.770286813215 -1.40435157951738 0.585059294566569 -2.40035769461243 0.0163790579185647 0.03556485580909 0.03083321416316
"MRPL11" 3704.46006529155 -0.165175983649912 0.0688531391590179 -2.3989608268758 0.0164416735173186 0.0356928372903345 0.0309474350277609
"TFAM" 8803.41231596538 -0.212413937543745 0.0885584636813063 -2.39857297330897 0.0164590965878391 0.0357266679203012 0.0309765750810882
"LARP1B" 3275.35172513968 0.179009191097567 0.074644747947447 2.39814851037607 0.0164781828008312 0.0357601051174333 0.031008837981182
"ACTN2" 70.4754934521732 -0.39482528475748 0.164672318203054 -2.39764211171564 0.0165009787297148 0.0357975778227283 0.0310480734348237
"IRAK2" 59.3995230543916 -0.42379534046212 0.176824186778666 -2.39670459218677 0.016543255018072 0.0358812783302867 0.0311239493582925
"LZTR1" 1474.8147417465 -0.183284142318198 0.076482566662503 -2.39641725318897 0.0165562312481897 0.0359054138658128 0.0311446896985755
"ANAPC5" 4731.72242224286 -0.131076746605288 0.0547048578093253 -2.39607142499407 0.0165718607037353 0.0359272761350512 0.0311667412079916
"PPP1R2" 2002.40604424681 0.3128071514156 0.130548486211238 2.39609941481399 0.0165705952422733 0.0359272761350512 0.0311667412079916
"TMEM240" 78.6402765931156 0.448241145042084 0.187088868018825 2.39587288003144 0.0165808396538686 0.035942730752862 0.0311799523618364
"TST" 530.810119935123 -0.265715752522987 0.110909605985111 -2.39578664230993 0.0165847409787668 0.0359471762455417 0.0311836131497048
"CCDC138" 1224.97151254335 -0.154031110502098 0.0643023074549638 -2.39542120024197 0.0166012822304978 0.0359750008174274 0.0312110366138772
"ANKRD44" 27.7214164969041 -0.584806677989465 0.244151253106941 -2.39526388067856 0.0166084075522372 0.0359824131945357 0.0312170751753525
"STARD4-AS1" 43.4370724205869 -0.65984828663204 0.275479585637473 -2.39527108734798 0.0166080810888936 0.0359824131945357 0.0312170751753525
"MYT1" 29.0784531721555 0.47333117841916 0.197617394461146 2.39518985517352 0.0166117612463904 0.0359856654634922 0.0312197006626119
"GNAI3" 6697.30638140815 -0.155437687090796 0.0648982082019784 -2.39509982474458 0.0166158408382922 0.0359904893269208 0.031223689603547
"PNPLA8" 1240.86918557512 0.233886034758387 0.0976588703391181 2.3949287345453 0.0166235959550465 0.0360032725417303 0.0312345836611485
"COMMD8" 295.475950495937 -0.384776062416049 0.160784633809281 -2.39311464845863 0.0167060199382446 0.0361737194627579 0.0313857562523262
"C20orf24" 682.448322350092 -0.552697399432254 0.231122965061204 -2.39135647678236 0.0167862456043476 0.0363393314236544 0.0315327637315156
"COX19" 828.869772572562 0.12730625616221 0.0532427245038398 2.39105450272419 0.0168000587114544 0.0363651816882105 0.0315549960775304
"WDR6" 12686.6328932982 -0.176268258780176 0.0737309888139931 -2.39069435546107 0.0168165458635553 0.0363968137492548 0.0315822451685887
"ITGA9" 104.062545267066 -0.375845961332437 0.157222891294024 -2.39052951029607 0.016824097034062 0.0364091003661602 0.0315927076367026
"UCHL5" 2021.21693397703 -0.236461974395845 0.0989304819512413 -2.39018318451524 0.0168399711020286 0.0364353351143802 0.0316187947465887
"KCNB1" 32.3539805347285 -0.656624125175551 0.274723089313606 -2.39013082888709 0.0168423720000217 0.0364364713331575 0.0316195814177861
"TBL2" 612.333932256041 -0.175685222726118 0.0735196864701992 -2.38963509178362 0.0168651201578246 0.0364816212768087 0.0316585630071695
"NDUFAF3" 379.592173772637 0.255757076217131 0.107033048673211 2.38951500856525 0.0168706345375663 0.0364894862367471 0.031665188636745
"TRIM16L" 194.767646548551 -0.245400860021048 0.102702331358183 -2.3894380660668 0.0168741686703867 0.0364930668472792 0.0316680963377661
"EFTUD1" 2745.48032458333 -0.230535061096904 0.0964897531033917 -2.38921806391067 0.0168842774235936 0.0365108637374268 0.0316833406276185
"SEPT10" 3992.53162902934 0.162491384937247 0.0680192550480077 2.38890274265075 0.0168987752082214 0.0365381465293522 0.0317068163791561
"BMPR1A" 5905.60109506253 -0.171678631228483 0.0718779422600959 -2.3884744864739 0.0169184829904597 0.0365766869326298 0.0317400608689786
"AIF1L" 11923.0868857571 -0.141763878322682 0.0593586755837443 -2.38825878321154 0.0169284170056229 0.0365940908451173 0.0317549635400009
"RBM18" 1015.49723366245 0.159621979526119 0.0668429619106002 2.38801475822701 0.0169396615229019 0.0366143234763958 0.0317723207073098
"CBLN1" 173.058570745998 0.486461824498434 0.203735026195645 2.38771817287465 0.0169533368132382 0.0366398050286105 0.031794232457788
"PCGF2" 3259.93511723393 0.191967265152562 0.0804063072861759 2.3874652577854 0.0169650061589289 0.0366609461160522 0.0318123775575402
"CDYL2" 47.837682572745 0.397022785258561 0.166327357737243 2.38699628647839 0.0169866628594226 0.0366995802518389 0.031849244242476
"DLK1" 74.5236138776366 -1.66231703613789 0.696565950421359 -2.3864460143829 0.0170121048926215 0.0367490758988506 0.0318931987610909
"POLR2C" 4162.67847155544 0.169051125684343 0.0708396299092763 2.3863919941542 0.017014604339348 0.0367490758988506 0.0318941367207094
"DNAJC17" 572.659394559977 0.164574408516375 0.0689656456349093 2.3863244808524 0.0170177285462875 0.0367503476388698 0.0318962454449566
"CDC123" 6903.90881983391 -0.149499406706966 0.0626559543771802 -2.38603670142825 0.0170310513090088 0.0367750301998106 0.0319174665316488
"SAE1" 13960.3427149498 0.108294432217801 0.0453896669994691 2.38588294157496 0.0170381733796826 0.036786319651032 0.0319270634366286
"CPXM1" 1806.67241923146 -0.192428376662462 0.0806673545594511 -2.3854554015484 0.0170579905331304 0.0368250129035406 0.0319604440358852
"DIDO1" 5522.21964431589 0.215896597195422 0.0905192873594886 2.38508944881558 0.0170749690797253 0.0368534749304072 0.0319884989076958
"ZNF691" 855.78131967561 -0.189795397725164 0.0795942381730089 -2.38453689716356 0.0171006330657925 0.0369006662189536 0.0320328167114775
"ZCCHC7" 1275.59048967385 -0.213578087562827 0.0895763401740265 -2.38431361616129 0.0171110132417883 0.0369189639255512 0.0320484979172917
"MRI1" 500.389718029528 -0.293205334931263 0.122978550553844 -2.38419898112953 0.0171163446907203 0.0369263655727724 0.0320547204126953
"KIF22" 6045.98360810871 0.152657167993054 0.0640384094392474 2.383837595746 0.0171331615515908 0.0369585411593172 0.0320824482856901
"MIR570" 20.7935630652091 -0.696600713270749 0.292251132585124 -2.38356890907121 0.0171456741246895 0.0369814257019868 0.0321021106660364
"DKFZp434J0226" 12.9139805198422 0.812198313179172 0.340782081877057 2.3833363206936 0.0171565120950865 0.0370006936213006 0.0321186334152793
"KANK4" 14.7987208536054 0.72675402070199 0.30495231027156 2.38317270019963 0.0171641399548786 0.0370130349271222 0.0321291433579882
"PGAP3" 1130.37898261768 -0.190484624038573 0.079936874757218 -2.38293809480427 0.0171750822665412 0.0370325200385796 0.0321458543501171
"MYLK-AS1" 25.3548987920744 0.540739553104827 0.226960709295841 2.38252495236952 0.0171943666637798 0.037057814434227 0.0321669987285865
"NRM" 712.908771303773 0.179523696099497 0.0753497388568384 2.38253906149012 0.0171937077741866 0.037057814434227 0.0321669987285865
"PPP6R1" 4213.6652578153 0.180595329968809 0.0758000271444725 2.38252328887165 0.0171944443498424 0.037057814434227 0.0321669987285865
"ZNF75D" 594.650608121612 0.25546467589248 0.107222160568244 2.38257347677566 0.0171921006887146 0.037057814434227 0.0321669987285865
"PPP6C" 4359.49156856626 0.121204660318556 0.0508758565102854 2.38236107718505 0.0172020211840706 0.0370700312292625 0.0321774001607061
"FBXL17" 138.944059870862 -0.320079547779715 0.134365908041041 -2.38214851107878 0.0172119544839043 0.0370873228896107 0.0321922065458627
"EBI3" 23.6528182148981 0.65910150456046 0.276711035572302 2.3819126085712 0.0172229841932364 0.0371069729318565 0.032209059877962
"ETS2" 2145.6337282463 -0.284695530626564 0.11953631233893 -2.38166566339562 0.0172345368480648 0.0371236281075249 0.0322268871160368
"ZNF148" 1464.53037563703 -0.283066045034121 0.118866761059518 -2.38137257641257 0.017248256941608 0.0371490621012015 0.0322487625977281
"DYNC1LI2" 6754.90412513719 0.160462172353564 0.0673891003891639 2.38112946198888 0.0172596449699998 0.0371694682419341 0.0322662732424862
"HSPH1" 12225.8806103681 -0.279722688381904 0.1175102198084 -2.38041158324776 0.0172933105273441 0.0372378402609088 0.0323254219277385
"ACADM" 3901.6332795761 -0.198520641010996 0.0834054358179266 -2.38018828226454 0.0173037941609201 0.0372562848122228 0.0323412291522164
"SLC25A5-AS1" 40.7957695616194 -0.449451055253084 0.188847641191476 -2.37996647677149 0.0173142131012049 0.0372745860014303 0.0323569117742325
"LINC00847" 93.3476923357018 -0.474335183363699 0.199360068431593 -2.37928882697218 0.0173460786512422 0.0373390489583754 0.0324126655893556
"PTAR1" 8052.36442580472 0.32983353105879 0.138636066276871 2.37913221224899 0.0173534505558559 0.0373466404883116 0.0324226431863362
"METRN" 152.632649661905 0.668412145920064 0.28119119750976 2.37707350670842 0.0174506102105609 0.0375474195104282 0.0326003554214624
"CLIP4" 8.50286548883772 -1.21590029513121 0.511576624924766 -2.37677062612082 0.0174649446936268 0.0375699391665228 0.0326233143240981
"C16orf93" 69.0914126396196 -0.425674366821699 0.179109481559598 -2.37661548185576 0.0174722912313338 0.0375794113356163 0.0326311256523092
"FER1L4" 127.222795414068 0.755081042347094 0.317715364266679 2.37659593230533 0.0174732171522927 0.0375794113356163 0.0326311256523092
"LOC100505812" 26.041467253513 -0.517380238628198 0.217765651690244 -2.37585787571372 0.0175082050459866 0.03764632311471 0.0326926384952798
"CTSD" 8349.0956858683 -0.207334474754896 0.0872748210131993 -2.3756505295329 0.0175180454267676 0.0376633129402281 0.0327071851069222
"HPCAL1" 175.134427002695 -0.458488191842321 0.193054285627161 -2.37491848654312 0.0175528260262568 0.0377339138512658 0.0327682876694244
"SEC24B" 2052.32007592605 -0.0977205696278023 0.0411621184946679 -2.3740413079191 0.0175945819802902 0.0378194926377269 0.0328423962692816
"HDLBP" 22234.346211901 -0.157616954596574 0.066398603148733 -2.37379925363056 0.0176061197034609 0.0378350723748887 0.0328591437794211
"NAB1" 2263.39144148907 -0.346090056084817 0.145797841217319 -2.37376667030996 0.0176076733214411 0.0378350723748887 0.0328591437794211
"GIMAP4" 17.1314322490512 -0.792836140586864 0.334035764307023 -2.37350674779286 0.0176200710915014 0.0378575247154536 0.0328784344086331
"DNAH11" 230.164660646551 -0.268556832720719 0.11316772380121 -2.37308681044488 0.017640117407761 0.0378964035219816 0.0329119907757477
"UBE2G2" 3377.71469006641 -0.190990771128407 0.0804849198502902 -2.37300069980399 0.0176442304925679 0.0379010480281026 0.032915815397384
"ZZZ3" 3728.55408905286 0.137902812763437 0.0581180718079674 2.37280433561343 0.0176536129951359 0.037917009335528 0.0329294682245292
"NUP210" 4028.21997811137 0.154205227557646 0.0649982424283927 2.37245226634444 0.0176704462113008 0.0379447731212159 0.0329570141284888
"CCND3" 911.962014761759 -0.348027650004082 0.146738055075364 -2.37176136637041 0.0177035205733956 0.0380115935822051 0.0330148412890653
"PSMC4" 5447.04806922373 -0.210254430594234 0.0886541522205044 -2.37162530268498 0.0177100405257333 0.0380213900544175 0.0330231400826962
"TRANK1" 561.336855596173 0.251766329024675 0.10617832883773 2.37116492395961 0.0177321167402606 0.0380645781500234 0.0330604406303749
"FRMD1" 8.77503605535691 0.815740656217719 0.344067805526766 2.37087179653099 0.0177461854344129 0.0380905692887814 0.0330828046763991
"FAM172A" 715.429890503784 0.19716671022353 0.083168450143507 2.37069116814512 0.0177548595904919 0.038104977079362 0.0330951080624732
"SLC26A8" 23.5087583838955 -0.658139776516937 0.277626015606851 -2.37059835721209 0.0177593180120796 0.0381103349960944 0.0330995513510185
"MRPS21" 3598.67404215448 -0.17376554467801 0.073309175427714 -2.37031099673669 0.0177731283635141 0.0381357581421918 0.0331214215525644
"LOC729218" 825.26379845744 -0.284392687328662 0.119984550638 -2.37024421741338 0.0177763390802108 0.038138434574011 0.0331235358193977
"HRASLS" 85.6015796210194 -0.334489783891158 0.141156423926405 -2.36963911798695 0.0178054551354766 0.0381966831592085 0.0331739146597447
"CTNNBIP1" 1359.3459984738 0.21271519951585 0.0897784128172615 2.36933571045435 0.0178200701626214 0.038223814367151 0.0331972675589049
"C10orf25" 207.018966207096 -0.272833466148434 0.115156027233508 -2.36925042225707 0.0178241803553061 0.0382241889381564 0.0332010476810921
"USP13" 3131.07676133661 -0.214724957078634 0.0906542446853071 -2.36861448489279 0.0178548535248092 0.0382857412208211 0.0332542999223448
"TRIO" 4328.48408738909 -0.20339671314938 0.0858841721591435 -2.36826772658978 0.0178715981954831 0.0383174166608454 0.0332816012152139
"PRDX3" 11016.9930238762 -0.141907570836235 0.0599311807128837 -2.36784206732187 0.017892171737255 0.0383572934550467 0.0333160256648187
"TESC" 226.117108480525 0.227810285215436 0.0962355490925235 2.3672155182116 0.0179224927083954 0.0384180557118274 0.0333685901120014
"FBL" 15753.2495027207 0.166331381887933 0.0702674120481938 2.36711979336669 0.0179271291407019 0.0384237541165326 0.0333733276908703
"KIAA1033" 4804.72381356369 -0.242527207446816 0.102471583736302 -2.36677524249972 0.0179438261584885 0.0384510560539039 0.0334005136544774
"PEX10" 908.443189170985 -0.154566510824726 0.0653328976871561 -2.36582971667446 0.0179897165751452 0.0385437500091087 0.0334806066153946
"RFC1" 6220.91164484204 -0.108394315204398 0.0458171496748874 -2.36580223723105 0.0179910518060535 0.0385437500091087 0.0334806066153946
"TRIP10" 2254.22876063961 0.231503130742494 0.097871890002038 2.36536896076772 0.0180121162622141 0.0385803681104321 0.0335158972296902
"SGMS1" 1021.50777765027 0.272485006340369 0.115216513628304 2.36498222138038 0.0180309364843288 0.0386121641724271 0.0335470041598812
"ZIC4" 5.31686892134517 -2.29398648660221 0.970127597529902 -2.3646234706064 0.0180484100699273 0.0386453224876916 0.0335755986771945
"LINC00467" 309.230593110809 0.243368439165966 0.102935870034378 2.36427242597441 0.0180655226692189 0.0386777006337019 0.0336035150594285
"SIDT2" 814.014714990223 0.190864727240697 0.0807427242208439 2.36386286297019 0.0180855058610851 0.0387162168119438 0.0336367638736013
"LRRC32" 56.7581902424615 0.45954792319403 0.194455002095846 2.36326100249929 0.0181149066601831 0.0387706106075427 0.033687518458627
"TOPORS" 3531.63067115059 0.144715887240565 0.0612381354914157 2.36316612318889 0.0181195453183875 0.0387762661462683 0.033692217483631
"KIAA1432" 1854.40474593681 0.126288251804963 0.0534442561793847 2.36299016644706 0.0181281506130636 0.0387904082021106 0.0337042902786175
"TRMT61A" 1321.74048971106 0.276068005825366 0.116843619284544 2.36271357833473 0.0181416845938344 0.0388119227629491 0.0337225536822683
"VPS37A" 1912.24522877497 0.17670457369079 0.0747891596642525 2.3627030238615 0.0181422012194377 0.0388119227629491 0.0337225536822683
"ZNF700" 592.962876092367 -0.18662386326149 0.0790077429327014 -2.36209586977387 0.018171942195327 0.038871267167077 0.0337739009534304
"LINC00526" 65.3763847424502 -0.382042011446124 0.161775579531879 -2.36155551135479 0.0181984471335897 0.0389236771162717 0.0338192225473838
"P2RX1" 38.0348769063625 0.66597526275941 0.282036901277769 2.36130541692313 0.0182107258858978 0.0389456512532825 0.0338380993225732
"HDAC11" 325.599201299491 0.204909218157114 0.0868099307623625 2.36043522161125 0.0182535059474445 0.0390285473890049 0.0339136408391207
"SLC25A21" 653.431442776646 -0.346517993269627 0.146821315382409 -2.36013410155801 0.0182683299232366 0.0390559441733293 0.0339372305071398
"IGFBP5" 165.585352598118 -1.53492097087614 0.650464184395925 -2.35973172343316 0.0182881552303389 0.039094026119658 0.0339701046157675
"TTC1" 3492.44174812042 -0.190388420338134 0.0806848261844765 -2.35965582800951 0.0182918967343739 0.0390977216180912 0.0339730990105007
"DIMT1" 2103.31632498347 -0.172176241523969 0.0729708888751632 -2.3595195862082 0.0182986148844811 0.0391077779877925 0.0339816205176361
"NOL7" 2686.01695388238 -0.235145536121733 0.0996638188466427 -2.35938717623857 0.0183051461548089 0.0391174327895669 0.0339897930346626
"LOC284581" 207.639796948717 0.397946773668769 0.168748496324305 2.35822411658108 0.0183626031244305 0.0392358998671282 0.0340925137026841
"DEPDC1" 2282.58540146267 -0.296307714519897 0.125652004004455 -2.35816147038445 0.0183657024204456 0.0392374168975593 0.0340933972795655
"MFAP4" 247.882828072 0.54692546467327 0.231932040543562 2.35812811111169 0.0183673529909656 0.0392374168975593 0.0340933972795655
"PCSK1N" 62.0951684244054 -0.903081474342252 0.383067520842652 -2.35749946212015 0.0183984819596668 0.0392930824963915 0.0341472058148585
"BRI3" 708.903492030963 0.280831283799087 0.119125684977242 2.35743688569545 0.0184015830977184 0.0392932562023941 0.0341489888031871
"TFDP2" 5568.02245750688 0.134149754907226 0.0569282885576132 2.3564691352255 0.0184496007814158 0.0393871299240578 0.0342341161743089
"KCNN1" 388.977133470564 0.380699259602996 0.161574388077912 2.35618568098442 0.0184636859157478 0.0394128680124617 0.0342562676008653
"MORF4L2" 11877.0106866368 0.110227303818937 0.0467928332380901 2.3556450035432 0.0184905788349935 0.039465937135452 0.0343021738062193
"HYI" 257.621106612434 0.243245247552565 0.103265851403539 2.35552454414013 0.0184965750691341 0.039474398013396 0.0343093080633607
"GLT8D1" 1284.1666218876 -0.138109194449327 0.0586357353930689 -2.35537583904255 0.0185039796658329 0.0394858623540375 0.0343190527306089
"ZNF625-ZNF20" 59.4977209905424 -0.330646430395156 0.140414268684376 -2.35479224079702 0.0185330643321521 0.0395435824529936 0.0343690001575212
"LOC103091866" 65.2696254728836 -0.428700159658574 0.182064154341426 -2.35466537171633 0.018539392371629 0.0395527399032282 0.0343767394115492
"SGK223" 2245.57155924902 0.295204562703375 0.125397017947895 2.35415935350265 0.0185646506150179 0.0396022774211205 0.0344195741908188
"LOC101928689" 11.3377930659971 -0.89917373417323 0.381975842179555 -2.35400681111806 0.0185722707765026 0.0396141824787045 0.0344297011350595
"ZNF667-AS1" 696.390302066874 0.275507276329092 0.117081123636972 2.35313146791574 0.0186160509469654 0.039703204835837 0.0345068521909941
"ZNF625" 239.572519683195 -0.319880422131064 0.135944334063736 -2.35302504024251 0.0186213800644238 0.0397102105336956 0.0345127204400345
"POLG" 2423.70326145502 0.198690532923704 0.0844532253656742 2.35266956428713 0.0186391893693299 0.0397438258506293 0.0345417153209768
"RPS2" 116980.377772991 0.296506017422388 0.126037418705318 2.35252372246399 0.0186465003381566 0.0397550509349897 0.0345512504523752
"TMEM106B" 2772.34908571761 0.391740139984352 0.166572398543231 2.35177102215216 0.018684272685387 0.0398312112503997 0.034617220580962
"TMEM167B" 1188.93138788526 -0.208215004371427 0.0885455603205673 -2.35150134707616 0.0186978219205575 0.0398513485634001 0.0346383013145117
"ZNF490" 271.977797799133 -0.254763964428048 0.108374501074343 -2.35077404650089 0.0187344064094802 0.0399205621439395 0.0347020457281838
"ZAP70" 9.82601233208589 -1.12917426895227 0.48054544747766 -2.34977622799093 0.0187847003010952 0.0400189518917279 0.0347911665432636
"GUCY1B3" 91.5208079591504 -0.413014102175218 0.175773762807849 -2.34969141911534 0.01878898043515 0.0400236807712236 0.0347950544239563
"KIAA0947" 7287.31790431477 -0.118980892127764 0.0506498794020439 -2.34908539827565 0.0188195899267377 0.0400844884130351 0.0348476947181027
"ERC1" 3271.93890477903 -0.144370294647022 0.0615183180856707 -2.3467854638999 0.0189361544674272 0.0403239202510166 0.0350553966550631
"ZSCAN20" 220.952979768543 -0.308344740056842 0.131389371747336 -2.34680123632674 0.0189353529492181 0.0403239202510166 0.0350553966550631
"SNORD15A" 10.4283130317504 -0.91191135219405 0.388601943378399 -2.346646401884 0.0189432225610992 0.0403345498464707 0.035064412662696
"NT5DC3" 621.208514651088 0.169456591378392 0.0722200968197079 2.34639108559253 0.0189562055075852 0.0403577698361291 0.0350843738593984
"TMEM128" 911.546978075275 0.226900337512819 0.0967118051646027 2.34614933643971 0.0189685057299018 0.0403795313757088 0.0351030669777118
"FLJ31306" 1191.01693104879 -0.204063869787603 0.0869847348643018 -2.34597334930028 0.0189774643630223 0.0403941754604107 0.0351155725409021
"CRYZ" 892.815831858626 0.201814081360026 0.086028846569163 2.34588849448048 0.0189817852231989 0.040398945760999 0.0351194945437684
"TAF4B" 1666.00095974714 -0.235756553975515 0.100507158180663 -2.3456692860795 0.0189929514329924 0.0404182823823265 0.0351360792163684
"MKS1" 895.504119149915 -0.163685762540724 0.069793089678265 -2.34530042007438 0.0190117539834488 0.0404499362045832 0.0351667852813846
"STAG2" 10186.1844156799 -0.188156801361026 0.0802335169179021 -2.34511471750085 0.0190212261315173 0.0404651536091034 0.0351802274173692
"HHIP" 45.0874904419483 0.86988399632324 0.370961121042811 2.34494653746437 0.0190298080662558 0.0404789774076894 0.0351920201563748
"LRFN5" 151.877625071015 -0.928910801437521 0.396144553550388 -2.34487838621607 0.0190332866696726 0.0404819438912066 0.0351943736124196
"TMEM33" 4587.04804467478 -0.283624028702423 0.120988664683271 -2.34421984443671 0.0190669288759184 0.0405472782903586 0.0352524954556034
"MT1F" 220.661699282369 0.665560132062806 0.283937434471182 2.34403798605272 0.0190762284327094 0.0405599537330757 0.0352656023656368
"PIH1D1" 3233.29980811151 0.19091022801855 0.0814562952850515 2.34371361170393 0.0190928255667638 0.0405907996754281 0.0352921954689085
"LOC400685" 47.8709995757636 -0.347059515650699 0.14818246387214 -2.34210922521953 0.019175102342804 0.040761256621686 0.035440174093732
"ETNK1" 3585.06471548636 -0.354358153098997 0.151305891619906 -2.34199838026913 0.0191807981653744 0.0407689029830833 0.035446594918381
"CD53" 19.8804712138774 0.699892157215981 0.298871407992675 2.3417835848424 0.0191918397442033 0.0407849082079229 0.0354600559480863
"CSNK1A1" 9934.4907411961 -0.151981413559738 0.0649002250127802 -2.34177021003871 0.019192527460933 0.0407849082079229 0.0354600559480863
"FAM175A" 1279.66271167472 0.217640267136265 0.0929429352459405 2.3416547644031 0.0191984644356408 0.0407886002036884 0.0354628113472517
"FAM65B" 654.830817630913 0.15160514426855 0.0647424946270868 2.34166361895363 0.0191980090195202 0.0407886002036884 0.0354628113472517
"PDZD11" 904.456028607335 -0.162151508227423 0.0692486404885951 -2.34158399476635 0.0192021046699063 0.040791872617337 0.0354654292548837
"SYNGR2" 1215.26386797103 0.274874248925961 0.117398106219023 2.34138571548287 0.0192123069328281 0.0408090827960838 0.0354801649272299
"CSTF1" 2699.24065410018 0.134815102130338 0.0575896126754084 2.34096212610762 0.0192341181753425 0.0408509452827496 0.0355163334918304
"CA8" 289.664982875069 0.302635018813317 0.129318592216976 2.34022821950879 0.0192719593443572 0.0409235104480832 0.03558208996411
"CCT5" 28641.2133623223 0.0973769673032023 0.0416225671963907 2.33952333703353 0.0193083652315741 0.0409951901435486 0.0356451815441487
"CASK" 3827.24906098866 0.143607709239387 0.0614070238099975 2.3386202478031 0.0193550959503625 0.0410899168126547 0.0357273169954973
"GTSE1" 2202.47439047419 -0.165298802621768 0.0706916965168891 -2.33830578082499 0.0193713913543431 0.0411110321269654 0.0357491240794899
"PCDHGB2" 163.867427319509 0.265355404084815 0.113480993041845 2.33832465659661 0.0193704128902697 0.0411110321269654 0.0357491240794899
"RBM41" 1309.17684472184 -0.246517554673806 0.105443629653625 -2.33790846809427 0.0193919968932659 0.0411502665120919 0.0357830116163734
"KATNB1" 1503.95759998499 -0.316886351145146 0.135563588490021 -2.33754767541044 0.0194107250090615 0.0411855088258897 0.0358134274077214
"OGFRL1" 229.93623479301 -0.278748085978021 0.119261776435248 -2.33727933886147 0.019424664134719 0.0412105833133374 0.0358350013419643
"SIK1" 564.441447089599 0.255331050947062 0.109281006513251 2.33646320704504 0.0194671130338723 0.0412916216076621 0.0359091595956063
"LOC101929221" 50.4320670173692 0.404441771271497 0.173111162909721 2.33631248541966 0.0194749612727706 0.0413037583495544 0.0359194834850615
"MMP9" 173.272783555119 0.394362748622123 0.168805962672399 2.33618968417284 0.0194813577106464 0.0413083040638911 0.0359229751405054
"OSBPL8" 6339.73959861901 -0.268683170438559 0.115008629902738 -2.3362000805138 0.0194808161177657 0.0413083040638911 0.0359229751405054
"CCL26" 161.191777751706 -0.385556424272967 0.165045305395192 -2.33606416947015 0.0194878973828715 0.0413176606267495 0.0359308811795137
"DMXL2" 817.607810839326 0.245580776168482 0.105166058251334 2.33517144458884 0.0195344662380932 0.0414118745689142 0.03601258081379
"PIP5K1C" 1935.09610486789 -0.16007099278408 0.0685507554219224 -2.33507263047446 0.0195396268318226 0.0414137753636829 0.0360137715428486
"PPP2R5C" 3722.26964310853 0.108681180330136 0.0465428336822014 2.33507871635449 0.0195393089606876 0.0414137753636829 0.0360137715428486
"LRRC59" 7155.1931750976 -0.157038664818628 0.0672564869998915 -2.33492220339848 0.0195474852128164 0.0414259110035958 0.036024093691264
"MAP7D2" 198.334789798128 0.551767848087553 0.23632610097072 2.33477320457259 0.0195552717027881 0.0414378916577571 0.0360342809824765
"GCN1L1" 11869.3700873372 -0.225605507141273 0.0966638511535633 -2.33391805156686 0.0196000133348533 0.0415281696149134 0.0361125548844266
"USP8" 3996.88870123163 0.126020396671208 0.0539989170873835 2.33375785050052 0.0196084049965037 0.0415414185905862 0.0361238444935589
"SPCS3" 6813.63892872804 -0.294199957135828 0.12607104763329 -2.33360444494429 0.0196164436364738 0.0415539168635227 0.0361344812119043
"LSM8" 2960.97516622947 -0.205549592327018 0.0880912995148836 -2.33336996342402 0.0196287363190329 0.0415754228543467 0.0361529507312227
"RFPL3S" 19.2016307862686 0.65148163350644 0.279212113895787 2.33328570317547 0.019633155301534 0.0415802487715108 0.0361569155812852
"ADRA2B" 160.519590659467 -0.295110343838274 0.126502323052738 -2.3328452530887 0.0196562686093873 0.0416246612599312 0.0361953034850144
"SCAF11" 6368.19593702851 -0.187613498505238 0.0804258986435667 -2.33274979415161 0.0196612810988121 0.0416307374476155 0.0362003552972243
"FAM24B" 273.338517098543 0.240092186184352 0.102924882353068 2.33269332638878 0.0196642467113925 0.0416324787322943 0.0362016376683079
"PIK3R6" 11.7034184689227 0.95336083045184 0.408782533838796 2.33219560899292 0.0196904030755864 0.0416803568509353 0.0362428062919621
"RAD54L2" 1301.38784695818 0.150416965379592 0.064496255733906 2.33218135949119 0.0196911523717392 0.0416803568509353 0.0362428062919621
"G6PD" 2353.13744886144 -0.296894035027889 0.1273796823878 -2.33078014846993 0.0197649554110644 0.0418274603834761 0.0363702535903254
"PANK3" 4075.25031556665 -0.200978260815305 0.0862272821395341 -2.33079665540286 0.0197640845720694 0.0418274603834761 0.0363702535903254
"SPTAN1" 11595.7464207192 -0.235511006651073 0.101049475860962 -2.33065045260721 0.0197717988059468 0.0418369077700553 0.0363786504613165
"SLC17A9" 666.345351041929 0.458873965276748 0.196891034913241 2.33059857437871 0.0197745367370114 0.0418369077700553 0.0363794925164068
"HS6ST2" 833.499061439965 0.373396686648842 0.160233165428187 2.33033333424466 0.0197885402532803 0.0418591303952924 0.0364010574427342
"FAM69A" 303.218369982672 -0.241562731515125 0.103694507311674 -2.3295614953747 0.0198293392336418 0.041936299903483 0.0364719020213882
"YBX1" 54567.2571864198 0.118915011448262 0.0510583747327728 2.32900111040814 0.0198590068768933 0.0419944707798446 0.0365222588719257
"LHX1" 28.0230805925834 -0.910864820883098 0.391309824185145 -2.32773307641806 0.0199262816432339 0.0421259935528051 0.0366417585680214
"TOR3A" 1819.41307602542 -0.117816527785038 0.0506246639901419 -2.32725550154724 0.0199516706125771 0.0421720567627105 0.0366842172355716
"GLI4" 187.418550068565 0.324973261336031 0.139654630900518 2.326978054652 0.0199664332864348 0.0421940781754782 0.0367071302894424
"CYB5RL" 540.013532237517 0.175404935413286 0.0753842751482196 2.32681066533314 0.0199753445168094 0.0422083179853174 0.0367192817630115
"BOP1" 3426.179622286 -0.304827193518682 0.131030535033253 -2.32638288045852 0.0199981340839345 0.0422518767218216 0.0367569390754713
"IRS4" 483.98495522871 -0.250716223606907 0.10777860620017 -2.3262151223339 0.0200070773274988 0.0422615786305637 0.0367649057455558
"KDM1A" 13841.6930304509 -0.146424505608376 0.0629446081453809 -2.32624381853621 0.0200055472755887 0.0422615786305637 0.0367649057455558
"HEXIM2" 366.35890191585 -0.197289816434682 0.0848366339365138 -2.32552621762811 0.0200438396877057 0.0423346293284422 0.0368282181708691
"SGK494" 728.13200638289 -0.436799409122686 0.187877416965459 -2.32491704526144 0.0200763963542745 0.0423987822550318 0.0368837894329912
"GUCY1A2" 55.5620887070877 -0.547674344308482 0.23563531305944 -2.32424562005411 0.0201123335255813 0.0424700596515293 0.0369455577509642
"MIR4737" 36.4418477837887 -0.409651506373081 0.176288752457958 -2.32375293750392 0.0201387394242655 0.0425211970996042 0.0369898052929694
"MED4" 2614.99057302545 0.122192941599922 0.0525911893357109 2.32344891118387 0.0201550491616215 0.0425510085821647 0.0370155006704857
"DNAH14" 588.830020851778 0.236225926882806 0.101681236020649 2.32320078047473 0.0201683688750346 0.0425745017819547 0.0370356994742521
"RPRD1B" 2174.77281015823 0.130324898530794 0.0561042469910623 2.32290611709939 0.0201841964489667 0.0426032832794934 0.03706049834812
"PLCB3" 5987.99614974419 -0.254698242383544 0.109704615122095 -2.32167299525257 0.0202505501045051 0.0427386935875718 0.0371780525163722
"ORMDL2" 931.65339388683 0.183118517221789 0.0788822384043963 2.32141634068517 0.0202643844585438 0.0427632447699308 0.0371991703660807
"KIF21B" 2245.07646313366 -0.277588370848569 0.119582495553926 -2.32131274366482 0.020269970945001 0.0427693590233357 0.0372040111089447
"ZFC3H1" 2197.57072613699 -0.291819012660068 0.125714645585194 -2.32128095578417 0.0202716853810992 0.0427693590233357 0.0372040111089447
"PPAN-P2RY11" 48.897915769442 -0.484435909187423 0.208713310876305 -2.32105900267438 0.0202836596460868 0.042785328333721 0.0372217053132814
"KIAA1875" 16.6553522595434 0.682273438639471 0.293964151571499 2.32094095484811 0.0202900307837386 0.0427896217574016 0.0372249616483235
"SRD5A3" 242.993255763409 0.306853407376596 0.13221085093635 2.32093965966775 0.020290100695363 0.0427896217574016 0.0372249616483235
"ARSI" 159.463085744314 -0.412507048220215 0.177753710638928 -2.32066631260454 0.0203048602064194 0.0428160995994025 0.0372477566670363
"PLXNC1" 121.325972423419 0.376388166806706 0.162223289439698 2.32018576436657 0.0203308303564844 0.042861556292024 0.0372911091638712
"ABCB9" 142.954221934479 -0.473279437537908 0.203998775079189 -2.32001117337193 0.0203402729083208 0.0428768096846588 0.03730414001372
"CTDSP1" 1148.580067407 0.235601712420701 0.101581172780165 2.3193442837146 0.0203763760882207 0.0429482536364677 0.0373660579438475
"ELF2" 2275.30143759176 0.16103166901626 0.0694363660894653 2.31912581382468 0.0203882154680858 0.0429685456729486 0.0373834719661925
"SATB1" 1774.49641298481 0.160516340673518 0.0692173150562636 2.31902003917721 0.0203939497922179 0.0429759681833188 0.0373896891502005
"CELF4" 47.9542252874998 0.452291429199313 0.195079125170627 2.3185024476797 0.0204220300893434 0.0430258063433292 0.0374325675603613
"RRN3P2" 10.967730050771 -0.836515519794845 0.360799402303024 -2.31850583580591 0.0204218461676245 0.0430258063433292 0.0374325675603613
"KDSR" 1420.81202584741 0.105524413129449 0.045518081065147 2.31829661224995 0.0204332064113025 0.0430446843660721 0.0374487507278484
"LRAT" 6396.28177510805 0.437236283155275 0.188685538805497 2.31727500646454 0.0204887558980312 0.0431523455837859 0.0375462453017677
"C12orf43" 1221.76933519557 -0.158190161314696 0.0682681739047661 -2.31718753068407 0.0204935184813412 0.0431576969319224 0.0375506596820165
"LOC101929767" 51.7004608344076 -0.389996523992227 0.168321442768279 -2.31697469780555 0.0205051101133641 0.0431774269866772 0.0375675846059498
"DPY30" 2727.7706122088 0.1526665702849 0.065902528244194 2.3165510391227 0.0205282010854756 0.0432213641974164 0.0376055712616463
"GALK2" 393.568714516075 -0.170052774822302 0.073410196868666 -2.3164734883702 0.0205324303440819 0.0432243064715494 0.0376076473820705
"TMEM60" 551.521656147984 -0.235947989577845 0.101857851363501 -2.3164438128173 0.0205340489121986 0.0432243064715494 0.0376076473820705
"VTI1A" 596.420932241163 -0.184129058439616 0.0794944562107281 -2.31625030494601 0.0205446059739433 0.0432418432163667 0.0376226634192254
"STMN1" 24392.7451964512 -0.12937599306752 0.0558589578848143 -2.31611898908505 0.020551772769023 0.0432522411742441 0.0376314682379195
"RASA2" 838.49552060219 0.229795352618187 0.0992563688771917 2.31516984973034 0.0206036385840991 0.0433566980279629 0.0377221080985445
"GPRIN2" 550.50274841367 -0.194863746646798 0.0841721449245553 -2.31506214818996 0.0206095311497175 0.043364400193161 0.0377285668344914
"MRPL4" 2542.41783623642 0.240735870224486 0.103991792101133 2.31495068370749 0.0206156311407062 0.0433725370852614 0.0377354037653541
"TAF1D" 2230.95492488296 0.293036163657292 0.126642884397407 2.31387783886649 0.0206744240524494 0.0434821012579937 0.037838678597313
"ADM5" 406.974538226222 0.393956224364884 0.170273810120206 2.31366305885073 0.0206862117467629 0.0435021828711561 0.0378559098655489
"DGAT1" 667.953400244421 0.23328917060441 0.100849395089613 2.31324313246613 0.020709275343775 0.0435459702914948 0.0378937697940803
"HDC" 6.64611265026487 -1.38244699687138 0.597695737473485 -2.31296111080716 0.0207247773867807 0.0435738500636666 0.0379177865170527
"BCAN" 196.268305627223 0.28527472195905 0.123343080880869 2.31285549154219 0.0207305856234909 0.0435813447766569 0.0379240641024164
"STAT2" 1439.08271376469 -0.219718196518865 0.0950099666306532 -2.3125805040329 0.0207457144515738 0.0436084301722563 0.037947389172255
"TMEM17" 72.3009482910744 -0.399582099879369 0.172833754026688 -2.31194480574477 0.0207807251431696 0.0436725723148403 0.0380070719860286
"ALKBH1" 1078.64313581274 0.161447180677076 0.0698361641720635 2.31179908849661 0.0207887576831456 0.0436847271738537 0.0380174048689712
"LOC100132077" 141.453771358798 -0.317549306974693 0.137369290313679 -2.31164699365905 0.0207971446689863 0.0436976241422455 0.0380283835013189
"GPAA1" 1425.14789150269 0.205025036611737 0.0887081834797886 2.31123024470962 0.0208201406263673 0.0437412104333966 0.038066069625609
"NUS1" 7686.64527862815 -0.194282865042156 0.0840663253362466 -2.31106646169043 0.0208291841401805 0.043750746315204 0.0380738776091246
"SPG11" 2560.61097210248 0.225742980221939 0.0976789316280958 2.31107134833779 0.020828914267406 0.043750746315204 0.0380738776091246
"C9orf171" 11.1922892583119 -0.904185057682353 0.391301517230474 -2.31071186250932 0.0208487755734898 0.0437871624516207 0.0381053231182789
"HS6ST1" 3509.49586992683 0.339845007936348 0.147084995470021 2.31053484993726 0.0208585614411021 0.0438029790263144 0.0381188418363509
"ITGB7" 13.1915892125779 0.765500658109338 0.331370557208359 2.31010462896378 0.0208823622364969 0.0438434810250705 0.0381535967843646
"TRAM2" 2275.91375084932 -0.187121613955126 0.0810010317868257 -2.31011395567878 0.0208818460106706 0.0438434810250705 0.0381535967843646
"TTC4" 309.409818029595 0.262168881814821 0.113495547755456 2.30994860150554 0.020890999874588 0.0438521366505156 0.0381650076719543
"MYO3A" 270.071818024075 0.220251133510655 0.0953510169297084 2.30989810704401 0.0208937959012327 0.0438532669239811 0.0381657453409968
"TOP3A" 2155.06935131429 -0.128233545570187 0.05553200107364 -2.30918286917374 0.0209334357652772 0.0439317188570127 0.038233776096077
"LRRC47" 3600.64592440828 -0.111138601977015 0.0481340719330234 -2.30893829492879 0.020947005571521 0.0439554481178347 0.0382541811913972
"PLSCR3" 53.8539890727505 0.457696454443799 0.198240982814451 2.30878826338442 0.0209553336220469 0.0439681740773667 0.0382650100270272
"ATXN2L" 9014.10220957269 0.187343567942925 0.0811473976499669 2.30868238992753 0.0209612122525266 0.0439757585058137 0.0382713641882364
"ATP5I" 4217.96455711856 -0.227580380529205 0.0985778114689323 -2.30863697558277 0.0209637343273397 0.0439763001413147 0.0382715891358711
"NDFIP1" 3508.13576301064 -0.200889576743023 0.0870246540143272 -2.30842143549286 0.0209757079010866 0.0439935093983255 0.0382858267299916
"PPP1R11" 1483.6562655727 0.121636855069379 0.0526933108404407 2.30839271872107 0.0209773036104284 0.0439935093983255 0.0382858267299916
"SLC13A5" 45.271954618797 0.397962800403509 0.172400142274326 2.30836700685701 0.0209787324353508 0.0439935093983255 0.0382858267299916
"NIF3L1" 2574.47788233383 -0.109032411604142 0.0472379725833588 -2.30815180333444 0.020990694760165 0.0440138434495039 0.0383032762442723
"PRDM10" 1064.48546250257 -0.343522213579565 0.148859644298729 -2.30769202222592 0.0210162721162698 0.0440579630756034 0.0383411784268689
"SLC35A5" 2486.0909354464 -0.25468733371774 0.110362933293186 -2.30772530339646 0.0210144197927658 0.0440579630756034 0.0383411784268689
"FMOD" 29.6912294438218 -0.86799183541627 0.376138337877578 -2.30763989736876 0.0210191735050051 0.0440592905292677 0.0383420871368456
"GPR146" 17.5966574174403 0.777199753895937 0.336845227464979 2.30729038301943 0.021038637290802 0.0440953311797399 0.0383732044515211
"ATG12" 2310.13439953729 0.148409970598472 0.0643270924734937 2.30711454368352 0.0210484353836898 0.0441111077061359 0.0383866870269075
"SOX12" 3711.280965022 0.241441381437208 0.10465431720414 2.30703699462536 0.0210527578238329 0.0441154067667696 0.0383901815431969
"IKZF5" 1020.79422527349 0.207451360315584 0.0899324805361926 2.30674567273942 0.0210690024741453 0.0441446848301448 0.0384154131968588
"SMOC1" 57.3768624570428 -0.752738826177599 0.326370424369993 -2.30639411530822 0.0210886205115424 0.0441762594022119 0.0384467891259453
"RGL3" 1360.34867249746 0.277566142851859 0.120354539340855 2.30623742462897 0.0210973694826212 0.0441898212421735 0.0384583446898696
"OAF" 20.518650346755 -0.586013769544323 0.254178717335969 -2.30551863541644 0.0211375442910346 0.0442691965340537 0.0385271771528808
"ZNF664" 5530.4647729308 -0.27568688445414 0.119613197509348 -2.30481995460906 0.0211766590550451 0.0443463348581555 0.0385940619790027
"GINS2" 2808.84512935882 -0.145150088021559 0.0629810061597095 -2.30466448334411 0.0211853714892734 0.0443597974753839 0.0386055301815954
"CCDC122" 104.490471318293 0.443769643732011 0.192629946872526 2.3037417127342 0.0212371468056941 0.0444634163290157 0.0386954591295162
"FBN1" 498.486520648437 -0.371398295625321 0.161222177449393 -2.30364272149779 0.0212427076005548 0.044470265668798 0.0387011712983044
"WDR33" 5354.5498333587 -0.115362274564322 0.050080306475253 -2.3035456985737 0.0212481590568776 0.0444768846637766 0.0387066829862326
"RRBP1" 7007.81748617011 -0.177739694481938 0.0771810029672024 -2.30289433472984 0.0212847889949778 0.044548758347963 0.0387689831745491
"HSDL2" 1124.61285503443 0.211830423118309 0.0920015733740533 2.30246522260075 0.0213089504804699 0.0445897191730181 0.0388085611832668
"PBX1" 14494.2376337327 -0.204393528520769 0.0887738439508605 -2.30240709903142 0.0213122250085488 0.0445917676422944 0.038810094485377
"LOC100506730" 138.288960880264 0.246824001673424 0.107229614572355 2.30182681023138 0.021344940979992 0.0446538388913737 0.0388636180284706
"VPS37C" 920.504120500492 0.230893844531198 0.100310151816937 2.3017993727352 0.0213464889547128 0.0446538388913737 0.0388636180284706
"DDX1" 11665.4547508689 -0.141782304561204 0.0616162607184311 -2.30105337305536 0.0213886144119578 0.0447323250379286 0.038935868818847
"NAA10" 2136.50027296329 -0.152824229438893 0.0664266543220905 -2.30064619388892 0.0214116377204373 0.0447756553686613 0.0389733335073425
"UPK3BL" 63.8878447585597 -0.426813135979279 0.185534266543326 -2.30045448709395 0.0214224849511618 0.0447935167035864 0.038988629353278
"RNF214" 1393.12277509799 -0.167184125338039 0.0726771387444316 -2.3003674639138 0.0214274105105144 0.0447989935600842 0.0389931455782761
"FGFRL1" 336.685384683457 0.57167195241721 0.248643476711459 2.2991632838235 0.0214956690611603 0.0449271972792165 0.0391128996580465
"HNRNPUL2" 3531.55542463492 0.131742748040936 0.0573278501344726 2.29805840846831 0.0215584650224722 0.0450487503293377 0.0392226879881995
"HIST1H4E" 18.370391529031 -0.751804500052377 0.327185148135703 -2.29779531355916 0.0215734416312448 0.0450751966964537 0.0392454604087662
"ZFHX2" 1329.62209847022 -0.414861955778792 0.180559018369516 -2.29765291994318 0.0215815511275554 0.0450872908854338 0.0392557367106395
"LIF" 298.765659347454 0.358738966507389 0.156147165435824 2.29744142652932 0.0215936008425357 0.0451076133311384 0.0392731769085516
"TSPAN17" 2621.40232277122 0.114481042029656 0.0498410475599114 2.29692287049233 0.0216231700603226 0.0451645245614803 0.0393224729445329
"MGST3" 2323.63706040572 -0.19453997814837 0.0847043804438582 -2.29669324217902 0.0216362752329005 0.0451870386409088 0.0393418207277974
"NFKBIZ" 755.470561850522 0.47003650738508 0.204679087604725 2.29645594420868 0.0216498253858711 0.0452104771146577 0.0393619731289103
"PALD1" 1490.86608190814 -0.301693808418168 0.131377196723971 -2.2963940161704 0.0216533628065555 0.0452130036028529 0.0393639186663385
"ADARB2" 67.2853943964921 0.430531520311824 0.187489332362229 2.29629875410745 0.0216588052979871 0.0452195069769346 0.0393693266177608
"PTCD2" 547.907816591032 -0.234004631706882 0.101910274031641 -2.29618293082234 0.0216654240926071 0.0452284645888118 0.0393768712660576
"SLC9A8" 939.473294162978 -0.211615625494705 0.092165739486041 -2.29603350089494 0.0216739659608849 0.0452414344283461 0.0393879089805169
"SEC62" 6545.111811148 0.21030821215116 0.091601746747868 2.29589739953354 0.0216817484785166 0.0452528166106355 0.0393975643765665
"HLA-DPA1" 118.898909086495 0.264159105134695 0.115112704176273 2.29478672249924 0.021745349932242 0.0453758107674079 0.0395086337340837
"FOXN3-AS1" 17.6687031518975 -0.645705516255363 0.28141417887722 -2.29450242639367 0.0217616558504224 0.0454049586352798 0.0395337573944021
"MMADHC" 6796.71584898887 0.118153903246879 0.0514962246228864 2.29441874840603 0.0217664572617762 0.0454100990559556 0.0395379778155958
"OCLN" 3084.2127935891 0.266789497875064 0.116293504716526 2.2941048902549 0.0217844745391724 0.0454428069075843 0.0395662006828275
"HPD" 18.8412403391028 0.548214211137893 0.239025044989627 2.29354296810899 0.0218167645494895 0.0455052777165075 0.0396203371226586
"RNF44" 7415.75290241364 0.171644860338515 0.0748528403112282 2.29309749135555 0.021842392790534 0.0455538415241703 0.0396623645094673
"MAEA" 3624.25316963007 -0.152028529166628 0.0663200336677309 -2.29234698414516 0.0218856286562621 0.0456391128983243 0.0397363513806766
"C4orf29" 596.305999681029 -0.177661977064903 0.0775074782055931 -2.29219142691811 0.0218945994421022 0.0456529190814551 0.0397481155552229
"TSPEAR-AS1" 240.120697648609 0.431354060679384 0.188243057207711 2.29147394372914 0.0219360172001481 0.0457294627723628 0.0398187755616296
"PARP9" 140.030574720979 0.286473141083338 0.125081334812599 2.29029488302584 0.0220042282506141 0.0458618169279161 0.0399335067125807
"TMEM88" 90.1630303452917 0.510226919303172 0.22277527332855 2.29032114596796 0.0220027068792402 0.0458618169279161 0.0399335067125807
"PRKRIR" 4038.6369660615 0.15745528560617 0.0687732714731551 2.289483722868 0.0220512625810729 0.0459549163863684 0.0400143133778932
"MAGEA3" 32.9107819756491 -0.993322011897116 0.433872790403656 -2.28943145057097 0.0220542965364231 0.0459563087556338 0.0400152674789144
"KDR" 6528.9494136734 -0.36252593715744 0.158380289869796 -2.28895866686109 0.0220817540456123 0.0460036542616924 0.0400605303665793
"OGFR" 722.101832291046 0.345381240973674 0.150901218425374 2.28879027338322 0.0220915408878372 0.0460181539838301 0.0400737286326952
"ETV3L" 12.775055187747 -0.720532188617569 0.314865450211502 -2.28838123755265 0.0221153293113267 0.0460587833035833 0.040112319671772
"MRPS9" 4156.19201142438 -0.178088235890748 0.0778308968375958 -2.28814318126582 0.0221291842788307 0.0460826977504594 0.0401328868914931
"C9orf78" 2840.88882460351 -0.115157706786232 0.050333915263928 -2.28787500798215 0.0221448011092215 0.0461102756508338 0.0401566443392271
"PCDH20" 77.3049642085595 -0.370729877814314 0.162084233878488 -2.28726674361335 0.0221802583704194 0.0461791552888958 0.0402163702740847
"HARBI1" 220.795740777905 -0.190316821735826 0.0832175167472316 -2.28698030384519 0.0221969727589342 0.046209001804983 0.0402421026586405
"SIN3A" 6588.25487485368 0.104840786460205 0.0458441707356932 2.28689459919881 0.0222019759415646 0.0462144644947378 0.0402465997240906
"ZNF833P" 15.7811885774531 -0.650057250159758 0.284269876746242 -2.28676093858528 0.0222097806085053 0.0462257568113377 0.0402561735773794
"ZNF592" 3922.57877381842 0.14128608832985 0.0617860874375383 2.28669744580737 0.0222134888939097 0.0462285217231836 0.0402583212329246
"ACAP2" 3473.96844602397 -0.282069384776679 0.123379066750879 -2.28620131603215 0.0222424838196745 0.0462789468934423 0.0403062911016682
"DUS3L" 1278.91473244187 -0.241721592742992 0.105761000568228 -2.28554563066047 0.022280854015679 0.0463538169920279 0.0403712373612882
"GNB2" 3942.81201267747 0.221795117308838 0.0970459506246412 2.28546493574685 0.0222855801943957 0.0463586844373673 0.0403752153555972
"PRDM5" 550.655970844518 0.277619680971317 0.121486505495899 2.28518945242596 0.0223017214031882 0.0463872939561978 0.0403998709284052
"KLHL3" 959.536291184014 -0.280521860227846 0.122767503236503 -2.28498464848178 0.0223137279298728 0.0464072981839164 0.0404170317203895
"PLEKHG4B" 3543.36196840366 0.156819320428336 0.0686343013885829 2.2848534516361 0.0223214222310796 0.0464183306753797 0.0404263787347762
"BSND" 16.9740616853229 -0.78471442508331 0.343525211240701 -2.2842993742706 0.022353942655444 0.0464760072869529 0.0404760868374706
"SUMO3" 6103.54922487827 0.125290790185395 0.054848279243868 2.28431578734355 0.0223529787323509 0.0464760072869529 0.0404760868374706
"JMJD4" 467.580354005485 -0.228333190244178 0.0999601016977021 -2.28424327672954 0.0223572374798776 0.0464778829245102 0.0404774587782532
"TCF15" 63.0492951147215 -0.484978769767283 0.212347128424351 -2.2838960590892 0.0223776403041001 0.0465153197332418 0.0405098006821301
"AMPD2" 1422.32680651556 -0.303401039147269 0.132850750880173 -2.2837736116443 0.0223848392872659 0.0465253052808838 0.0405182353062219
"PIAS3" 2056.10402720424 0.147284710309415 0.0644944729627076 2.28367957041185 0.0223903695670425 0.0465318207809778 0.0405236478811794
"EID3" 85.45045493603 -0.389449020536126 0.170569769450487 -2.28322417149761 0.0224171670035364 0.0465825277111355 0.0405675456413815
"ZFYVE20" 1717.75350263206 -0.159728137300813 0.0699875260188918 -2.28223722692666 0.0224753383540564 0.046698411330361 0.0406682032551453
"LMTK3" 564.768206145976 0.248393197423573 0.108842290858591 2.282138638062 0.022481156467684 0.0467055042122739 0.0406741177461364
"SLC35C2" 1690.59123503776 -0.201209517724119 0.0881796104320217 -2.28181454577 0.0225002916454668 0.0467402593533519 0.0407041221126859
"SRPRB" 2301.41644798733 -0.156838826593398 0.0687511188776035 -2.2812548967038 0.022533367987344 0.0468039641952691 0.0407593370601005
"DNM2" 5886.73306154302 0.14517378931143 0.0636731158465037 2.27998563257685 0.0226085406109999 0.0469485413962907 0.0408890859920384
"FBXL21" 25.3438488100146 -0.587303813754862 0.257594222109806 -2.27995724804926 0.0226102241833874 0.0469485413962907 0.0408890859920384
"PSMC5" 8430.60001865226 -0.122134197105362 0.0535772183495257 -2.27959197710837 0.0226318992351464 0.0469835035420239 0.0409236450637567
"CCDC58" 1547.66330961184 0.158372901485655 0.0694762366410814 2.27952619690412 0.0226358045280134 0.0469865893306967 0.0409260681595564
"CCDC63" 28.4780269664955 0.493001846212375 0.216381426674095 2.27839262264831 0.022703195553375 0.0471214417805651 0.0410432614004017
"ZNF391" 247.272959480047 0.275369138221766 0.12088979800886 2.27785257943423 0.0227353624081637 0.0471831639720705 0.041096756385661
"SCARNA22" 10.1460669250118 -0.832849987862462 0.365696899970625 -2.27743245274806 0.022760413997251 0.0472301080970624 0.0411373790542815
"THNSL1" 908.622783781626 -0.292978574997945 0.128651786886248 -2.27729891740247 0.0227683815518698 0.0472415949204305 0.0411471181783565
"ZDHHC4" 1545.34481260749 0.176835440240053 0.0776886204764537 2.27620775289284 0.0228335781142129 0.0473616929918403 0.0412602678937765
"AUH" 785.788852570708 -0.162367187164193 0.0713340554674975 -2.27615247864568 0.022836885036039 0.0473634947496324 0.0412615700866326
"LPL" 450.668831999805 -0.366836668863362 0.161180420044576 -2.27593816148332 0.0228497110377075 0.0473836006109262 0.0412782833421737
"MPP7" 579.233492869682 0.17458541352473 0.0767102141168074 2.27590830679846 0.0228514982144539 0.0473836006109262 0.0412782833421737
"NIPSNAP3B" 18.9509985573212 -0.582697062924651 0.256032864367267 -2.2758682341998 0.0228538972521888 0.0473836006109262 0.0412782833421737
"GPR143" 340.912748930797 0.264236562909385 0.116113469570182 2.27567537071719 0.022865446526445 0.0474024865289427 0.0412944684042227
"MITD1" 914.443846698638 0.234678015320626 0.103144547254865 2.27523433440208 0.0228918762298715 0.0474471506364974 0.0413375204721415
"RBBP7" 6975.17214460469 0.0772659272458858 0.0339649207870107 2.27487435434958 0.0229134681927209 0.0474868366204634 0.041371827925155
"TUSC2" 1265.06876202641 0.210535448065183 0.0925629453350368 2.27451111568607 0.022935273540363 0.0475269563176393 0.0414065128508488
"DNAJC27" 332.468427262142 -0.267538236127689 0.117632296833081 -2.27436038681897 0.0229443271388245 0.0475406458316444 0.0414181709858346
"FGF8" 49.3912933778511 -1.25698002975896 0.552816637883895 -2.27377387657958 0.0229795856930824 0.0476086233029145 0.0414771252570921
"NEIL2" 478.568714650213 -0.1733614921903 0.0762646743735002 -2.27315586953504 0.023016788615043 0.047680614146018 0.04153957529009
"PLEKHM2" 2731.13794147423 0.156020544336408 0.0686644648056795 2.27221671031655 0.0230734244743243 0.0477928418014236 0.0416370788444033
"GSK3B" 4733.94159208185 -0.176404308444133 0.0776610819524967 -2.27146344100685 0.0231189376970869 0.0478718009557523 0.0417144912937485
"HRH3" 361.187837005354 -0.329945151307257 0.145277886362959 -2.2711312751545 0.0231390322187034 0.0479083032240795 0.0417460273682228
"SEC14L4" 133.821138128671 0.262939394069391 0.115792693793559 2.27077707111791 0.0231604766578062 0.047942482851437 0.0417799914742922
"RIPPLY3" 41.5319741750305 0.596801690050611 0.262870557810276 2.27032534575951 0.0231878503296168 0.0479940322485676 0.0418246426408939
"JMJD7" 194.53553630772 0.239373016005839 0.105445267366161 2.27011626016947 0.023200530014506 0.0480151604018517 0.0418427827098608
"DUS2" 817.746100920331 -0.16712134756157 0.0736217051553927 -2.2700010439697 0.0232075197021499 0.0480193939299384 0.041850657774172
"ANO9" 428.75707858639 0.358210839788732 0.157839202235925 2.26946686700372 0.0232399498916413 0.0480813746559944 0.041904403319535
"RPUSD2" 1022.45354737784 -0.142540549924302 0.0628267893778476 -2.26878615533011 0.0232813332983083 0.0481618636123151 0.0419742786124094
"FBXO48" 105.994413645688 -0.345026870340516 0.152116175203056 -2.26818002674567 0.0233182363073203 0.0482279323115095 0.0420313119474622
"FKBP4" 16396.4737418206 0.174988682951182 0.0771481235969971 2.26821696747001 0.0233159857879532 0.0482279323115095 0.0420313119474622
"PLLP" 41.8881797861515 0.372429144874138 0.164219420685027 2.26787515947007 0.0233368167693811 0.0482561960716945 0.0420600513712953
"RMDN1" 1779.74277037784 0.194502998746584 0.0857697959989155 2.26773302281193 0.023345483831947 0.0482688689127802 0.0420709193555724
"SOX7" 83.8554808570199 -0.305067277153225 0.134545910485137 -2.26738424120981 0.0233667633185415 0.0483077242936004 0.0421045111795811
"MYH2" 216.768014437285 -0.668672409349726 0.294919247078194 -2.26730678304098 0.0233714913968674 0.048312357176136 0.0421082748442261
"DAP3" 3786.27881373332 0.0798207807203355 0.0352191643144249 2.26640189436985 0.0234267877197819 0.0484215100507303 0.0422031358718835
"SUMF1" 309.500691564336 -0.202146138412838 0.0891983178079802 -2.26625505256729 0.0234357716918686 0.0484349255361792 0.0422145536380345
"PRKACA" 1772.02802154312 0.153509979954643 0.0677435752315993 2.2660448526643 0.0234486371987891 0.0484563593177104 0.0422329597956064
"SLC25A12" 761.074034402715 -0.162206399975042 0.071585780299423 -2.26590251997784 0.0234573523014362 0.0484692126853949 0.0422438874158611
"FAM115A" 2901.49857261716 0.225607457906796 0.099595008620177 2.26524864079473 0.0234974257892884 0.048546851303651 0.0423112788986803
"GATAD1" 1978.10874733868 0.168508706396543 0.0744192656619734 2.26431562979863 0.0235547089512786 0.0486600256703805 0.0424096407413045
"HSPA14" 4101.01868506768 0.108488004937749 0.0479259105271449 2.26366079943963 0.023594985267577 0.048738046450732 0.0424773634573373
"FAM90A25P" 8.52488593842943 -0.862787578353055 0.381157123706208 -2.26360082152914 0.0235986772839853 0.048740489765169 0.0424792166747943
"EHMT1" 6311.4353317369 -0.185510986622518 0.081962487778483 -2.26336451772781 0.0236132281429906 0.0487653579287255 0.0425006139207211
"ARHGEF7" 2986.24317157073 -0.0919333426651795 0.040621937638432 -2.26314518729905 0.0236267407998549 0.0487880769679156 0.0425201379267778
"NSL1" 2469.0358005888 0.138802611369135 0.0613504709140677 2.26245388667926 0.0236693748245658 0.0488709190016146 0.0425920602245796
"EIF2S3" 16631.7852192982 -0.136424707961341 0.0603024126707622 -2.26234244898607 0.0236762536749577 0.0488799264147151 0.0425996335998957
"CADM1" 915.663677274845 0.206718307833054 0.0913852580853723 2.2620531162689 0.0236941217669918 0.04891161693133 0.0426269754928493
"EIF3F" 10357.7089820797 0.154640614669648 0.0683682932266119 2.26187619101562 0.0237050537635266 0.0489289840990866 0.0426418342252005
"PDP2" 2172.34973597612 -0.224290411024168 0.099167501330981 -2.26173300742526 0.0237139041071329 0.0489420513473285 0.0426529454481622
"CROCCP3" 115.686874528755 -0.405584107269354 0.179347085836903 -2.26144799273845 0.0237315297280578 0.0489732247920454 0.0426798360141398
"MTX1" 1268.30628085405 0.25612623339101 0.113263617276486 2.26132839079105 0.0237389294283393 0.0489832912837786 0.0426883318417184
"SNORD55" 28.800977878781 -0.849069097032377 0.375540971682004 -2.26092267171142 0.0237640459368504 0.0490299089031672 0.0427286812663712
"ADAM23" 1328.85626953313 0.12520352682264 0.0553795738089072 2.26082503369686 0.0237700937713322 0.0490371783674732 0.0427347392413606
"RMND1" 1143.74968239831 -0.127762759733677 0.0565335600686761 -2.25994541257392 0.0238246389526917 0.0491392664744147 0.0428279763212669
"TRMT13" 1272.67221602278 -0.315589733709729 0.139673510007742 -2.2594816561296 0.0238534401098491 0.0491934466645949 0.0428749192781132
"SEPT8" 2035.43727301674 0.168647925953702 0.074650010487232 2.25918154402065 0.023872094380787 0.0492266914380879 0.0429036153825702
"ACYP2" 80.1232804729949 0.279033673417313 0.123521194649762 2.25899429007709 0.0238837400599912 0.0492454782576508 0.0429197103984118
"AMY2B" 107.608828654504 0.560068257355699 0.248082998111568 2.25758420213797 0.0239715944844432 0.0494213779304085 0.043072735488772
"TP53I11" 4546.24939054592 0.317347883795117 0.14058027793342 2.25741397342674 0.0239822193863199 0.0494380358250308 0.0430869738839355
"RPS6KA3" 1092.36909449507 0.221647285911327 0.0981924091769449 2.25727515771524 0.0239908866544255 0.0494454083036834 0.0430976923414823
"PXK" 223.626245607508 0.213406461587706 0.0945570504776205 2.25690692031701 0.0240138915380605 0.049482321324581 0.0431293060450543
"ZNF738" 4326.81389486695 0.234420443697482 0.103867682093749 2.25691417168526 0.0240134383389822 0.049482321324581 0.0431293060450543
"EXOC1" 1558.97442097181 0.126103826794645 0.0558782350392068 2.25676109322646 0.0240230070757185 0.0494916706993866 0.0431408211262959
"THUMPD3-AS1" 460.255509864364 -0.256628234893645 0.113722580735708 -2.25661634860406 0.024032057916199 0.0494987514603081 0.0431522174445739
"RABGAP1" 2880.5107984122 -0.174297223121068 0.0772605605305802 -2.25596632905712 0.0240727399209595 0.0495720314814627 0.0432155387306164
"WDR12" 3974.61344087222 0.119483387513556 0.0529624942411384 2.25600000954539 0.0240706305341278 0.0495720314814627 0.0432155387306164
"ZCCHC14" 1350.29234947728 -0.17378638032278 0.077061356772005 -2.25516896668387 0.0241227250376843 0.0496644339011147 0.0433004000057623
"AP1S2" 4282.37530077104 -0.224902341190653 0.0997314568630332 -2.25507927252606 0.0241283534189867 0.0496707572238042 0.0433056306048503
"IL18" 19.700879092552 0.669760833238345 0.297089626997725 2.25440665837678 0.0241705967983467 0.0497524470496858 0.0433765693274267
"DCK" 1351.90388460592 -0.256858641007795 0.11397221997139 -2.25369516424504 0.0242153517973391 0.0498392889026607 0.0434519989399109
"ARRDC2" 180.095378056879 0.337624329077727 0.149823928402051 2.25347401232009 0.0242292775079522 0.0498626671884703 0.0434720977689912
"AK3" 2496.71837234363 0.19123225258727 0.0848715982369091 2.25319490335822 0.0242468626232241 0.0498777196289451 0.0434938662346433
"FRY" 554.427635578732 -0.222198013323964 0.0986143538848793 -2.25320153274395 0.0242464448139816 0.0498777196289451 0.0434938662346433
"POP5" 885.469720362888 -0.19893274023074 0.0883001473076938 -2.25291515695361 0.024264499000703 0.0498981466322947 0.0435206090002491
"LIMS1" 2323.11216503825 -0.292733907030551 0.129954463752006 -2.25258831885282 0.0242851183188991 0.0499352623419727 0.0435526953304537
"GATSL2" 733.004102740028 -0.218002703150699 0.0967890187975778 -2.25234955224233 0.0243001910474378 0.0499609664581372 0.0435748283658337
"CXCR2" 71.0205027884177 0.717183669890863 0.31851175051052 2.25167099405702 0.024343070974753 0.0500385347814367 0.0436468143775241
"AOX1" 358.970368030286 0.140256115813451 0.062304774947204 2.25112948296983 0.0243773375611301 0.0500930690918176 0.0437033423362478
"LOC101928736" 46.6209361018828 0.494418290759433 0.219687396727525 2.25055373282361 0.02441381662576 0.0501627234985602 0.0437638236457725
"TCAP" 33.7654392303301 0.552157689297915 0.245349818866532 2.25049153021093 0.0244177605632768 0.0501638476972082 0.0437642282539483
"UBE2D2" 5876.25539943424 -0.110433626383833 0.0490714997811191 -2.25046364746169 0.0244195286396294 0.0501638476972082 0.0437642282539483
"THRA" 503.959280942962 0.20486972658115 0.0911018957094032 2.24879762364818 0.0245253746425604 0.0503706282968635 0.0439489865267223
"HFE2" 15.06124058529 0.693102095277294 0.308286433053859 2.24824066505776 0.0245608479468489 0.0504381511119082 0.0440076109775413
"ACD" 842.231167199296 0.294998848324056 0.131259506393481 2.24744749107716 0.0246114427996075 0.0505367099769953 0.0440930185589399
"KLHL13" 305.351858503658 -0.300296331670785 0.133620107484188 -2.24738878994182 0.0246151908041142 0.0505370374646285 0.0440930185589399
"TNIP1" 1440.17725660938 0.190564760181668 0.0847948095799693 2.24736350167693 0.024616805585087 0.0505370374646285 0.0440930185589399
"CACNA1G" 227.146044824693 -0.347580046162313 0.154709421600725 -2.2466637297588 0.0246615259096306 0.0506181467449889 0.0441632039917215
"STYX" 3763.25966659353 -0.362729956588619 0.161450632504509 -2.24669269461356 0.0246596734573048 0.0506181467449889 0.0441632039917215
"ABCA7" 785.599381918995 0.215469631135212 0.0959228904707011 2.24627959059497 0.0246861050002088 0.0506632424330751 0.0442022580441449
"AADACL3" 18.5853019192296 -1.04102762984868 0.463602180396919 -2.24551927033085 0.0247348165597207 0.0507524888214403 0.0442795403269506
"HMHA1" 1311.5271103801 0.179569743501007 0.0799666612312667 2.24555759532943 0.0247323591947917 0.0507524888214403 0.0442795403269506
"DCLK1" 5448.31910934941 0.187450016832376 0.0834815119656349 2.24540754496085 0.0247419814983679 0.0507618283276083 0.0442873973774219
"CNN1" 1193.43996504064 0.280262837661985 0.124839670971193 2.24498218780677 0.0247692760705805 0.050812460415147 0.044331280057218
"ZFP14" 812.085558525694 0.253274055267719 0.11282126448348 2.24491416956957 0.02477364312331 0.0508160525523016 0.0443341225338517
"TCTN1" 155.545565130125 0.264362762644993 0.117786984757816 2.24441404276164 0.0248057738212996 0.0508765871057697 0.044386643735421
"CENPW" 1131.74808856703 -0.176964375954747 0.0788577416031214 -2.24409642423417 0.0248261979902348 0.0509116305863921 0.0444166332542615
"KIAA1430" 1813.10029968002 0.314224923167535 0.140024761716784 2.24406683014459 0.0248281017526328 0.0509116305863921 0.0444166332542615
"FAM114A2" 815.652899144044 0.17564857897844 0.0782795821747454 2.24386198927755 0.0248412824565778 0.0509332817942816 0.044435230442005
"OTUB2" 157.511239109128 -0.258753476661279 0.115330953210997 -2.24357355468909 0.0248598523618021 0.0509659770055942 0.0444634623968824
"EPPK1" 530.149319600471 -0.398799603221395 0.177759580209782 -2.24347741342972 0.0248660447690976 0.050973292490473 0.0444695525441299
"HIF1A" 14669.1131419228 -0.180992971262704 0.0806946393120437 -2.24293674035533 0.024900894119563 0.0510393445470625 0.04452688464285
"POLR1B" 4798.58922373445 -0.165298728852723 0.073703771118193 -2.24274452100485 0.0249132939001339 0.051059372653524 0.0445440648753487
"LCK" 3203.06068143978 -0.208909999383778 0.0931649701296748 -2.24236640759933 0.0249377010308327 0.0511040027981776 0.0445827075578109
"USP47" 2803.19997997273 -0.154589553821395 0.068942397700226 -2.24230022421875 0.0249419752809722 0.0511073702355364 0.0445853527879698
"ZRANB3" 1035.13217102144 0.177734743076339 0.0793001095024987 2.24129253025481 0.0250071325007054 0.0512354760917839 0.0446968173780253
"BARD1" 1593.02714898815 0.175473398778925 0.0783001632884812 2.2410349022189 0.0250238142969619 0.0512642472810046 0.0447216235346399
"TRAPPC3" 1737.21257658524 0.139542689896247 0.0622757911331214 2.2407212715766 0.0250441353482658 0.0513004670610633 0.0447529273461282
"FGF1" 22.4022856758102 -0.84403392864276 0.376691878468493 -2.2406480651357 0.0250488806649211 0.0513047771948642 0.0447559936261554
"CCNG2" 751.815708070651 -0.397363303786647 0.17734960028642 -2.2405649809467 0.0250542672104296 0.051304990571642 0.0447559936261554
"CFD" 13.8545386811303 0.757624385136023 0.338139317145134 2.24056874406841 0.0250540232166214 0.051304990571642 0.0447559936261554
"ILF3-AS1" 444.042654151941 -0.241777387515694 0.107916917000495 -2.24040302703037 0.025064769950617 0.05132108741338 0.0447697424756094
"PRR14L" 5625.21598646354 -0.22301578529546 0.0995604523819015 -2.24000373602159 0.0250906803284012 0.0513687252718374 0.0448110057046135
"TGIF2" 5658.67525675759 0.155142062935963 0.0692705232998309 2.23965484228328 0.0251133393583689 0.0514052682953246 0.044846453562057
"KANSL2" 2146.51671594379 0.0905679161341475 0.0404413661557036 2.23948705850963 0.0251242424427503 0.0514211789537904 0.0448609025105359
"LOC100134368" 12.2217706554003 -0.957945200794868 0.427918381251984 -2.23861662121678 0.0251808718223132 0.0515207957813812 0.0449569862414039
"NRBP2" 440.268540938246 0.357784911025926 0.159845904843031 2.23831139982767 0.025200755227606 0.0515506181862096 0.0449874509232658
"MED24" 4003.79732402664 -0.186024957442328 0.0831231020141882 -2.2379453236788 0.0252246208912106 0.0515885724164841 0.0450250169722951
"LINC00116" 288.70484526664 0.312099550546707 0.139540687845949 2.23662041060927 0.0253111597679358 0.0517492136082678 0.0451693784046586
"LINC00884" 34.4202315843334 -0.461189061651742 0.206195825942568 -2.23665566237115 0.0253088539180902 0.0517492136082678 0.0451693784046586
"GNL3" 10074.807516726 0.137882428755463 0.0616515611286117 2.23647911312134 0.0253204039902647 0.0517626654926217 0.0451808215256328
"ECHDC3" 276.076918165923 0.309820827506136 0.138540464325205 2.23632011784567 0.0253308095631865 0.0517784884525832 0.0451943341278324
"BMP2K" 975.462764468127 -0.244356669439541 0.109277349045276 -2.23611454317306 0.0253442690475955 0.0518005498999939 0.045213291779642
"SNCA" 416.855828875328 -0.234370744041006 0.104818749888033 -2.2359620229335 0.0253542589253448 0.0518155160047158 0.0452260562270741
"A2M-AS1" 12.1475964898834 -0.798548249267622 0.35732260853338 -2.23481030921956 0.0254298047567591 0.051958973114552 0.0453557412061861
"QKI" 12015.9532492232 0.2688967162912 0.120339805227647 2.23447857325785 0.0254516008366635 0.0519980380997253 0.0453895416664576
"WRNIP1" 1850.75620363589 -0.161319546373921 0.0722363215433305 -2.23321928535847 0.0255344871601489 0.0521618901131446 0.0455322687105192
"MPHOSPH10" 3231.15505300624 -0.178378073488695 0.0798901242314575 -2.23279254106425 0.0255626283958869 0.0522138860767722 0.0455773550992378
"SKIV2L2" 8066.07992082231 -0.134075548507681 0.0600658844223472 -2.23214141932786 0.0256056176823526 0.0522961963494584 0.0456489020565709
"COPS8" 3386.67529883098 0.122941115174408 0.0550928275404063 2.23152669164131 0.0256462614890686 0.0523731062341109 0.0457162520443129
"ZNF264" 1164.07414975322 0.178472903882409 0.0799869911682001 2.23127412690282 0.0256629764197139 0.0523968170015707 0.0457409368562301
"GALNT3" 1604.28792940052 0.182678303422731 0.0818935718840119 2.23067939546542 0.0257023734322484 0.0524717397710379 0.0458060395149789
"KLC1" 4288.49039315548 -0.119176958518967 0.05343033258214 -2.23051126129062 0.0257135206865063 0.052485741927402 0.045820787337487
"MAL2" 7016.85804955856 0.277374312231831 0.124381083154803 2.23003615338044 0.0257450428290718 0.0525367640460889 0.0458718353021009
"IFIT3" 23.984119053301 -0.728850805617997 0.326843182892509 -2.22997095783913 0.0257493709860054 0.0525400768280625 0.045874423753292
"BMPR1B" 36.2827483369366 -0.440379356719446 0.197498935990461 -2.22978090748152 0.0257619915101976 0.0525547873435821 0.0458866598809526
"CCBL1" 575.828404137452 0.302168125856511 0.135513172410678 2.22980630208242 0.02576030484137 0.0525547873435821 0.0458866598809526
"GUCD1" 2603.41977941101 -0.163146734227305 0.0731918010408926 -2.2290301906378 0.0258118960876557 0.0526510638982162 0.0459704164079548
"PIK3C2A" 9387.35562878303 -0.237651224087525 0.106620629400624 -2.22894223588343 0.0258177484266335 0.0526574719852326 0.045975706931411
"CAV1" 519.246697257641 -0.91116098357862 0.408884221159757 -2.22840827898471 0.0258533015181377 0.0527189147585371 0.0460338808504876
"TPM2" 5130.33623800816 -0.252563007029517 0.113342900156713 -2.22830902227058 0.0258599151111415 0.0527268658584993 0.0460405184335623
"TMEM255B" 33.8232127698565 0.473630030133668 0.212611219059251 2.22768126832326 0.0259017769989757 0.0528066769736674 0.0461099029504194
"CDK2AP2" 1242.42089385229 -0.243669386250707 0.109391640532932 -2.22749549292435 0.0259141766963575 0.0528264122496321 0.0461268297460323
"MAMSTR" 34.4427602436562 -0.480683016889834 0.215937703835974 -2.22602634162935 0.0260124170510345 0.0530211124046533 0.0462965307487957
"CITED4" 61.1079585482869 -0.728266869101994 0.327262445652821 -2.22532978890765 0.0260591070873933 0.0531107077088044 0.0463744556020382
"CLOCK" 2052.21353270476 -0.256133048418046 0.115119925262413 -2.22492368574942 0.0260863616621378 0.0531503131350023 0.0464081157597157
"CORO7" 137.329430767318 0.323813636911585 0.145536039959012 2.22497215811823 0.0260831072686026 0.0531503131350023 0.0464081157597157
"LOC102724814" 48.1299128964338 0.594199373031228 0.26706574910827 2.22491792757123 0.026086748284639 0.0531503131350023 0.0464081157597157
"SUSD1" 160.58402708442 -0.234276615010181 0.105300443740603 -2.22483976978575 0.0260919965382559 0.0531554308081407 0.0464122770399526
"LOC401320" 126.983826132438 0.39404763258035 0.177125632737172 2.22467875761978 0.0261028112963126 0.0531718864755528 0.0464263379511005
"CTBP1-AS2" 307.187639841861 -0.195760727228303 0.0880003177165357 -2.22454568696993 0.0261117522214745 0.0531789459951921 0.0464318875324793
"SLC47A1" 38.4163046263807 0.450754627455156 0.202624666676856 2.22457924224011 0.026109497416455 0.0531789459951921 0.0464318875324793
"L3MBTL2" 2783.31483420902 -0.123808420828929 0.0556799391155589 -2.22357320779348 0.0261771728253616 0.0532954178946283 0.0465430307874534
"TDGF1P3" 64.8503352043792 0.488257136194633 0.219665211815045 2.22273309533299 0.0262338028638658 0.053399520133144 0.0466385213828967
"C7orf55" 108.07392842741 0.307857832350957 0.138536332292303 2.22221728594197 0.0262686248162844 0.0534579501090057 0.0466938246112558
"CAPRIN1" 25355.8691052955 -0.0925889349573085 0.0416657070592779 -2.22218561719311 0.0262707640535685 0.0534579501090057 0.0466938246112558
"FAM212A" 24.3644320532718 -0.652373880806959 0.293593918519098 -2.22202790881216 0.0262814195627852 0.0534736228869125 0.0467068930012928
"TOMM70A" 6712.47927908885 -0.111326738754986 0.0501022649036235 -2.22199014294331 0.0262839717541436 0.0534736228869125 0.0467068930012928
"LRRIQ1" 46.0640096076099 0.389530561220636 0.175317451195329 2.22185845484738 0.0262928728203858 0.0534805292707847 0.0467123043403603
"RABL6" 4635.06147102387 0.135514700997058 0.0609905791178036 2.22189562645914 0.0262903600517165 0.0534805292707847 0.0467123043403603
"GPR123" 10.4712641697679 -0.783488003150509 0.352716625156198 -2.22129592786716 0.0263309244985851 0.0535523200068073 0.046774698747403
"LOC100272217" 28.9016804224658 -0.637167461397399 0.286876099319362 -2.22105453507327 0.0263472679028867 0.0535687334115109 0.0467985206104046
"CTB-178M22.2" 23.8002080395369 0.433802510375737 0.195369097969523 2.22042541468564 0.0263899034492857 0.0536498037155807 0.0468690325759662
"RAMP3" 29.9408840127774 0.662120603796607 0.298216990850257 2.22026451916375 0.0264008169212651 0.053666373869357 0.0468831960331549
"FOXN2" 1778.56795679749 -0.324879827829889 0.146344811997344 -2.21996135972204 0.0264213906880631 0.0536978458274938 0.0469100651190438
"PEMT" 852.895859512124 0.213809206815194 0.0963124094047129 2.21995491688667 0.0264218280782078 0.0536978458274938 0.0469100651190438
"FLJ37201" 41.1225604786934 -0.625677763462886 0.281869292339458 -2.219744329969 0.0264361278125232 0.0537212870340268 0.0469302306799817
"C5orf51" 4554.55136630251 -0.233239927523237 0.105106118608117 -2.21908991229008 0.0264806081990146 0.0538060475173492 0.0470039634186781
"POFUT1" 2185.46263832336 -0.106967704951607 0.048207342622166 -2.21890896973903 0.0264929181625313 0.0538254299034798 0.0470205825303175
"MRPL39" 2294.46119243404 0.130321952986301 0.0587444369303435 2.21845607509747 0.0265237513656392 0.0538824378035496 0.0470700699985993
"LPHN3" 706.046053599833 -0.183614221464084 0.0827903852539731 -2.21782059475647 0.0265670673201825 0.053964789573831 0.0471415596409047
"ELL3" 180.159510620311 0.348902411251623 0.157320681885607 2.21777840694411 0.0265699451103808 0.0539649920293963 0.0471415596409047
"CSDC2" 67.7514580925617 -0.451255425799351 0.203484136213629 -2.21764425569567 0.0265790978638429 0.0539779378991268 0.0471525550227677
"ADCK5" 134.361792511306 0.28670123884486 0.129302128812148 2.21729712788707 0.0266027940371007 0.054020413356751 0.0471893457936296
"C15orf27" 85.2413600639033 0.352631816606833 0.159056505789805 2.21702227680544 0.0266215692871628 0.0540528884083974 0.0472174003788099
"EGFR" 88.933685938501 0.301874495288878 0.136169667280567 2.21689970547471 0.0266299459012327 0.0540642453105606 0.0472270072152364
"CSF1" 236.632310506525 0.268307916200711 0.121058826817556 2.21634327090472 0.0266680016773662 0.0541358483209153 0.0472892407203179
"OS9" 4718.84867288519 0.114080582624355 0.0514741032682904 2.21627139436991 0.0266729208945292 0.0541391457817772 0.0472914928673268
"PCOLCE2" 330.170202932691 -0.218401392122646 0.0985459967941282 -2.21623809416537 0.0266752002202002 0.0541391457817772 0.0472914928673268
"FPR2" 8.66660854377047 -0.90981460030609 0.410586849412062 -2.21588831110615 0.0266991522659986 0.0541820970295678 0.0473286972501935
"MIR302D" 78.0499891393897 0.537426464186757 0.242543515556599 2.21579399042455 0.0267056142289155 0.0541895493990059 0.0473348927239327
"PSMG3-AS1" 287.096847566146 0.23202611582491 0.104720060396398 2.21567973649574 0.0267134436388099 0.0541941141184211 0.0473382516731726
"SNRPC" 5960.27884717884 0.147120322778084 0.0663991632457964 2.21569543329145 0.0267123678765313 0.0541941141184211 0.0473382516731726
"TPT1" 71900.9191430966 0.192331398953729 0.0868111167153073 2.2155157799026 0.0267246824565482 0.0542112527901472 0.0473529080310717
"PLCD3" 729.816904167398 0.252323341467427 0.113894796137857 2.21540711273602 0.0267321335711513 0.0542207052959814 0.0473608505268349
"DDX56" 3298.68519920838 -0.140752784531272 0.0635375316127144 -2.21526995082551 0.026741541081107 0.0542313565386242 0.0473695259698837
"FAHD2B" 749.168092179211 -0.162764693358404 0.0734746671560721 -2.21524914175746 0.0267429685602822 0.0542313565386242 0.0473695259698837
"SEPT4" 249.589799736031 0.215356455758091 0.0972192417069355 2.21516288315925 0.0267488865069979 0.0542328260020235 0.047374748593766
"FNIP1" 788.357254747994 0.257856735460751 0.116408978837124 2.21509318298837 0.026753669255186 0.0542328260020235 0.0473779597399531
"MED12" 2647.65144232469 -0.198528507755101 0.0896544884726776 -2.21437332516378 0.0268031083134537 0.0543192883660759 0.0474602430669079
"MSL3P1" 963.845150255361 0.125494940560814 0.0566744615510753 2.2143120044946 0.0268073233948237 0.0543221632531244 0.0474624389569434
"RNF123" 1372.13954267192 0.169299658104636 0.0764613950478945 2.21418479218943 0.0268160695837149 0.0543342183856955 0.0474726558076551
"B4GALNT4" 1978.59428693551 -0.279200439286468 0.12611435177313 -2.21386729869356 0.0268379088669508 0.054367126889198 0.0475060466063833
"TCIRG1" 378.728833966347 0.327142152264741 0.147849774193591 2.21266589042192 0.026920688667749 0.0545291321554769 0.0476472894392354
"LGSN" 17.0691016923842 -0.713722680651656 0.322578218321306 -2.21255695553736 0.0269282054210969 0.0545386706604949 0.0476553066320776
"ERCC4" 510.853378708824 -0.200403637348764 0.0906334640576308 -2.21114396798664 0.0270258690591985 0.0547022513780276 0.0478228388387814
"EIF4E1B" 14.719324712923 0.67222897485457 0.304063865581111 2.21081506534767 0.0270486461497424 0.054742649662299 0.0478578352748132
"ARPC4" 4150.99593083617 -0.180353626537302 0.0815803256476042 -2.21074903912937 0.0270532205789011 0.054746203744677 0.0478606211039907
"NCDN" 3168.54564381967 -0.287224120205566 0.129947008054953 -2.21031730168117 0.0270831486799517 0.0548010586570898 0.0479082552433695
"POLR2L" 2528.88356070299 -0.375114855536608 0.169733374285786 -2.21002414589964 0.0271034865667721 0.0548364989646442 0.0479389162623373
"ZNF557" 329.961164318904 0.156225445961244 0.0706932685269861 2.20990554286803 0.02711171847945 0.0548474413104891 0.0479481605832109
"GPSM3" 274.827398010626 0.312622344930045 0.141481133667208 2.20963980727915 0.0271301702957236 0.0548790542532991 0.0479754751604937
"USP25" 3299.86285093116 -0.234439510600927 0.106113504498632 -2.20932775435713 0.0271518520734043 0.0549114759527203 0.0480084947333583
"FOXQ1" 1.45257069517111 -3.11909299547247 1.41185451741191 -2.20921699580642 0.027159551293588 0.0549213287401568 0.0480167864957783
"CD24" 117678.364134576 -0.138467431725084 0.0626859380593759 -2.20890738835125 0.0271810832031398 0.0549591486646186 0.0480495292435338
"UROS" 783.981958868358 -0.150795253217278 0.0682887129786533 -2.20820171650351 0.0272302148048361 0.0550470311774316 0.0481310488584484
"PHKA2" 1820.36752854963 -0.13549971191233 0.0613703989524741 -2.20790013141779 0.0272512356885265 0.055083793262188 0.0481628685249531
"CCDC112" 1113.47464233037 -0.247167433718995 0.111956327501278 -2.20771294696295 0.0272642897370322 0.0551029950466126 0.0481790102889847
"SOX4" 11300.035782338 0.139012948396821 0.0629678153255985 2.20768257050054 0.027266408668625 0.0551029950466126 0.0481790102889847
"PKMYT1" 1729.57203777777 -0.268875357053031 0.121795589198439 -2.20759519143963 0.0272725046490701 0.0551038488462854 0.0481791096413757
"STPG1" 561.749579388665 0.185295618789326 0.0839343790624209 2.20762482381057 0.0272704372216313 0.0551038488462854 0.0481791096413757
"TAX1BP1" 5819.96797749831 0.149878174582743 0.0679202541849314 2.20667864661783 0.0273365180892856 0.0552159575631041 0.0482868478295463
"FAM91A1" 2285.01689529489 0.240531282410119 0.1090267151251 2.20616829677137 0.0273722181676941 0.0552765711516225 0.0483445553689131
"SNCAIP" 291.101022776411 0.366911751232648 0.16632151559671 2.20603900773921 0.0273812685992769 0.0552891000562322 0.0483551869861483
"POLR2F" 1792.56162151399 -0.220531901368691 0.0999775715581047 -2.20581374334065 0.0273970436225757 0.055315203447514 0.0483776905317734
"BMP8A" 18.0788200759477 0.624268846184726 0.283032751056722 2.20564172822395 0.027409094935263 0.0553280337854602 0.0483882594441945
"SUCLA2" 3095.66820094432 0.171389768232101 0.0777037468126047 2.20568216157498 0.027406261779205 0.0553280337854602 0.0483882594441945
"PCDHGA7" 155.628071058365 0.211427120035348 0.095883999518857 2.20503025631266 0.0274519714531771 0.0554088264212349 0.0484585917862345
"EHD1" 1651.64369529813 -0.346893863421994 0.15732913809923 -2.20489267031516 0.0274616269780868 0.0554225562648661 0.0484702729072239
"FAM8A1" 1191.80562893575 -0.241221091198599 0.109425611162249 -2.2044299194357 0.0274941234595626 0.0554823756702684 0.0485222616895865
"TP53" 6510.52268259704 -0.154572895610648 0.0701433209878461 -2.20367233021988 0.0275473964451826 0.0555841047000801 0.0486109017682163
"LOC100129518" 26.188319326761 -0.555359005174283 0.252130290184864 -2.20266674332183 0.0276182459115372 0.0557154872605266 0.0487305347569857
"SMIM12" 1370.99494838349 0.14105658671013 0.0640490771675016 2.20232036038923 0.027642686975043 0.0557590025431164 0.0487682658409638
"RNFT2" 264.693062037938 -0.220731792700549 0.100231899726622 -2.20221100570362 0.0276504070044696 0.055768783725659 0.0487764919669735
"MAP2" 732.888182691595 -0.389946490390306 0.177088558228177 -2.20198579903656 0.0276663116059639 0.0557950688274345 0.0487991526104531
"KIAA0232" 4593.76125792629 0.195257298250013 0.0886907274895218 2.20155256109587 0.0276969300327411 0.0558452217029268 0.0488477583177483
"TRAFD1" 1925.32120994569 -0.187139160537265 0.0850282942636296 -2.2009045595698 0.0277427810863822 0.0559260608761907 0.0489232153699726
"CA13" 96.0657245178955 -0.316766856692133 0.143963899212038 -2.20032145854554 0.0277840958681834 0.0560023439947202 0.0489892847679577
"NEK5" 15.3358829991594 0.643462372688886 0.292444463241631 2.20028912688707 0.0277863882327472 0.0560023439947202 0.0489892847679577
"PARGP1" 143.954542476186 -0.312099419961062 0.141855942265603 -2.20011523646084 0.0277987201302512 0.0560213858834038 0.0490056111555832
"MST1" 121.63011505218 0.311923486859466 0.141795687713602 2.19980940104107 0.0278204207034251 0.0560593020917046 0.0490384478955302
"CBX5" 24586.1174229654 -0.245118334223719 0.111460217543063 -2.1991553545014 0.0278668776433844 0.0561354452165034 0.0491149100665659
"HDAC7" 4025.83694823131 -0.226778177153065 0.103134945871986 -2.19884904418866 0.0278886578588011 0.0561734942873508 0.0491478678315821
"XYLT1" 854.13792429869 0.375707749722379 0.170974151065381 2.19745351786369 0.0279880726938148 0.0563503640212844 0.0493121713701956
"ZNF202" 3153.2027031963 0.139752797361587 0.0635974569194129 2.19745889428682 0.0279876891014862 0.0563503640212844 0.0493121713701956
"MRPL45P2" 76.1546196287026 -0.299871933492531 0.136468880792632 -2.19736493588011 0.0279943934160846 0.0563572486379359 0.0493178613692816
"SIAH3" 10.7633834669718 -0.917032912104194 0.417387042911021 -2.19708045009842 0.0280147010760852 0.0563922868811352 0.0493481882486324
"AGBL3" 40.3482944288097 -0.465280168751175 0.211848482762608 -2.19628747246001 0.0280713738295797 0.0565005115158622 0.0494425588515251
"LRRC8E" 120.995700050027 0.323337278170232 0.1472285359424 2.19615902651325 0.0280805629345251 0.0565131511607076 0.0494532841436597
"PPP2R2A" 4998.72874292427 0.0974422484146257 0.0443718876736743 2.19603567761752 0.028089389833408 0.0565250593094324 0.04946336924969
"DAD1" 2247.64845453873 0.177152054126856 0.0806767065347631 2.19582654939592 0.0281043606012775 0.056549327188711 0.0494842698413841
"ITPR2" 2278.16942544031 -0.31793078418896 0.144813346321235 -2.19545223051268 0.028131173969232 0.0565915549246407 0.0495260151738167
"LANCL3" 12.8917504796066 -0.678160315153269 0.309033784628145 -2.19445364515497 0.0282028129422276 0.0567239222823329 0.0496466597903894
"PXDNL" 10.8257549913148 -0.807348645930411 0.367914277770629 -2.19439335386093 0.0282071432954588 0.0567267583097926 0.0496488045163007
"RFX3" 1521.95981108761 -0.259215998246462 0.118164534570599 -2.19368695682198 0.0282579221532401 0.0568117514846145 0.0497276638779577
"SERPINI2" 10.6408488322296 -0.952441384586974 0.434174500900159 -2.19368337526112 0.0282581798118067 0.0568117514846145 0.0497276638779577
"DLEU7-AS1" 11.5867885906996 0.752839678921852 0.343205618514588 2.19355289747348 0.0282675678034571 0.0568188642986501 0.049733213138107
"FGF5" 32.3616919428142 -0.544504564715777 0.248226465705322 -2.19357981498305 0.0282656308449629 0.0568188642986501 0.049733213138107
"ZNF124" 1110.41036954012 0.146592268698344 0.0668304866555923 2.19349395813621 0.0282718094217399 0.0568215104001342 0.0497351910369874
"ZNF415" 500.743740158337 -0.139074462427469 0.0634083056339281 -2.19331617580794 0.0282846069965561 0.056841350187058 0.0497522183046368
"ZCCHC18" 66.5992577660343 -0.357073512474001 0.162825814815226 -2.19297850822492 0.0283089275779528 0.0568843403539602 0.0497895083870201
"ELP6" 1592.99264180567 -0.125564046600024 0.0572641264564018 -2.19271740215268 0.0283277461510471 0.0569044952413743 0.049806134240005
"FLJ44635" 22.2724801719877 -0.574885245692876 0.262173877876683 -2.19276325448136 0.0283244406781099 0.0569044952413743 0.049806134240005
"ZNF107" 3170.67201736055 -0.215238058252354 0.098160107774238 -2.19272434732231 0.0283272454556582 0.0569044952413743 0.049806134240005
"CREM" 766.334360503277 -0.178924652660876 0.0816210260405125 -2.19213922368566 0.028369455292915 0.0569772955092927 0.049873971321561
"COG5" 1439.11229499338 0.154078844332242 0.0702899107733098 2.19204780084525 0.0283760552754824 0.0569772955092927 0.0498745825564665
"PSMG2" 1832.43803100255 -0.136170579615853 0.0621194287258516 -2.19207713929256 0.0283739371350234 0.0569772955092927 0.0498745825564665
"TBC1D22B" 1216.65892286778 0.117131805955136 0.0534491641528467 2.19146188367283 0.028418385124726 0.0570452755035447 0.0499434805331437
"SIPA1" 981.821567601685 -0.33967498794978 0.155032252772868 -2.19099562751903 0.028452108867461 0.0571011689999411 0.0499972403206821
"MTRF1" 477.091644359877 -0.174787156950857 0.0797823777706505 -2.19079904403596 0.0284663378410128 0.0571238236117431 0.0500167350127223
"CASKIN1" 151.218648539306 0.431910723589896 0.197195307303525 2.19026877209149 0.0285047502004596 0.057194997690727 0.0500787121129977
"LINC00894" 49.7441915107143 0.49865373927271 0.227679247037418 2.19015894404622 0.0285127116110588 0.0572050633179938 0.050087183554595
"TSPYL1" 4920.36611982791 0.0987663714235877 0.045101838200087 2.1898524620089 0.0285349385566984 0.0572437448583978 0.0501207100884693
"PPM1A" 2840.82980263038 -0.197279104627924 0.0901136002261126 -2.18922675526127 0.0285803629231672 0.0573289497916691 0.0501949702858003
"MSL1" 5590.27943524926 0.13482446953181 0.0616093344699325 2.18837730827313 0.0286421297927461 0.0574469149431176 0.0502979129018681
"EWSR1" 23565.7375747058 0.103165553619266 0.0471497302165655 2.18804122834662 0.0286665993007807 0.0574900569293481 0.0503353428620576
"TMEM8A" 4080.88255542398 0.180871052350389 0.0826718449198264 2.18781923308708 0.0286827723355685 0.0575106164965337 0.0503526573329291
"ZNF385A" 845.409729234279 -0.221564204272971 0.101270157614959 -2.18785286298639 0.0286803217894808 0.0575106164965337 0.0503526573329291
"LINC00599" 1499.22633476099 -0.441162392161364 0.201705619595966 -2.18715964902243 0.0287308714189248 0.0576011123245551 0.0504315461126115
"PRKCQ-AS1" 346.462173367501 -0.177838218799908 0.081339804460464 -2.186361523482 0.0287891662670351 0.0576941663816318 0.0505283122798986
"ATP5B" 46596.5672239833 0.104683646042975 0.0479043064748759 2.18526587161589 0.0288693581943398 0.0578429378984066 0.0506634848347263
"GPR37" 205.786319943373 -0.530875767968721 0.242974557372839 -2.18490270631136 0.0288959810506911 0.0578903085715424 0.0507046284296883
"OSBP" 4909.99002125806 0.101050078790608 0.0462602336610104 2.18438323358008 0.0289340992010304 0.0579606968113866 0.0507659318875222
"CDK4" 7574.0741862896 -0.159797626024778 0.0731629921952811 -2.18413191191332 0.0289525563494704 0.0579916897389629 0.0507927297118376
"ITSN1" 8250.68598760445 -0.117645330482865 0.053864783827213 -2.18408618997241 0.0289559152737387 0.0579924377969248 0.0507930370838073
"DOCK5" 838.98816468276 -0.248781120436091 0.113967239544785 -2.1829178405109 0.0290418609694428 0.0581525769849939 0.0509325986486194
"HOMER2" 575.780627710851 -0.189773747508317 0.0869346116573801 -2.1829481249222 0.0290396304298066 0.0581525769849939 0.0509325986486194
"ATG16L2" 238.667188042366 0.470621574965642 0.215611441109923 2.18273006545005 0.0290556944697605 0.0581742800530919 0.050951258471154
"VAMP8" 732.202696835654 0.182697371083222 0.0837157698288775 2.18235311526934 0.0290834817342786 0.0582239134997797 0.0509943804361667
"PARP4" 4548.20725799451 -0.143410164440322 0.0657245981305005 -2.18198617442394 0.0291105531158652 0.0582721036969993 0.0510362378473092
"LOC441204" 23.0277688392893 0.551123492918376 0.252643416695678 2.18142827597298 0.0291517541124978 0.0583485650319702 0.0511028551929227
"NPTX2" 358.489055727199 0.201907216888662 0.0925672807871861 2.18119421000225 0.0291690549046286 0.0583771781910582 0.0511275655843161
"KCTD9" 1411.92855344243 0.131226386323932 0.0601693469505647 2.1809508158988 0.0291870545482291 0.0584071839496601 0.0511534953600403
"NFKBIB" 1330.52233141069 -0.245578793061771 0.112624706344628 -2.18050551279847 0.0292200106421931 0.0584561663174156 0.0511953450174076
"OXR1" 1019.76123220765 -0.185189494995975 0.0849299044858986 -2.18049809565868 0.0292205598425795 0.0584561663174156 0.0511953450174076
"SNORD83B" 33.2249243908425 -0.642462988955526 0.294638094992282 -2.18051568984097 0.0292192570999087 0.0584561663174156 0.0511953450174076
"EXOC3L1" 46.0103034565245 -0.447635247684526 0.205305764923408 -2.18033452617135 0.0292326735651421 0.0584743779222412 0.0512109447741602
"UGT3A2" 1345.43063094128 -0.182678591519711 0.0838021201608164 -2.17988030814913 0.0292663349662212 0.0585356833524348 0.0512642850297643
"MIR4523" 19.8011941161856 -1.31142176535434 0.601711720920179 -2.17948515835594 0.0292956460338433 0.0585882759402251 0.0513099941622501
"C15orf40" 384.706519124369 -0.142899812109633 0.0655690941257119 -2.17937755607329 0.0293036320336982 0.0585982141501532 0.0513183474715281
"PSMD3" 9640.46479520002 -0.219940273748972 0.100939599102444 -2.17892953513471 0.0293369032803565 0.058658707794228 0.0513709751876641
"USP36" 3476.53339182466 0.157135140673394 0.0721339699300968 2.17837921336743 0.0293778161384306 0.0587344667032744 0.0514369708815322
"SPN" 52.5490185485374 -0.345951618776346 0.158830016232081 -2.17812493496724 0.0293967366639418 0.0587662457236873 0.0514644504264817
"LRCH3" 1316.4530792176 -0.092809050671228 0.0426216557326047 -2.17750927494426 0.0294425905492918 0.0588457990966142 0.0515334163053649
"ZNF783" 698.931458437912 -0.288051879617268 0.13228399543797 -2.17752630364374 0.029441321437967 0.0588457990966142 0.0515334163053649
"ABCB7" 1915.09624916419 0.0975890245349114 0.0448211199949101 2.17729999933053 0.0294581912415138 0.0588529313575995 0.0515382573083278
"HEXDC" 462.580280942836 0.20681099471941 0.0949851216634929 2.17729883478053 0.0294582780741282 0.0588529313575995 0.0515382573083278
"ITPR3" 2637.62711247251 -0.249500219172445 0.114591312015737 -2.17730484784205 0.0294578297231791 0.0588529313575995 0.0515382573083278
"KRTCAP3" 562.624619385307 0.209114064373056 0.0960410662277977 2.17734009613204 0.0294552016285939 0.0588529313575995 0.0515382573083278
"STRIP2" 859.888380443809 -0.224401390751877 0.103071567693097 -2.17714153160112 0.029470009131609 0.0588703133876495 0.0515531278164134
"GMDS" 1560.70055329988 0.162123497710468 0.0744766417445179 2.17683684324289 0.0294927430310667 0.058909669242002 0.051587240688262
"SPATA17" 36.0408947251774 0.439666263232211 0.201983128184854 2.17674746986704 0.0294994143623368 0.0589169364577825 0.0515932533147031
"GUSBP11" 672.629902003039 -0.262483494804235 0.120595702132932 -2.17655762321365 0.0295135898911882 0.0589391882015351 0.0516123877150078
"PSKH1" 942.314578821107 -0.24331595471743 0.111800293087581 -2.17634451572344 0.0295295092469566 0.0589649174673244 0.0516345671334881
"SNHG8" 1329.0961620026 0.194628218536374 0.0894456330283079 2.17593874565992 0.0295598411215913 0.0590133518794359 0.0516819403017937
"ANKRD24" 637.578008563901 0.195624303090925 0.0899160083141884 2.17563375819983 0.0295826569931801 0.0590528324008347 0.0517161636718382
"LIX1" 41.971702596397 -1.03274747934734 0.474914570261478 -2.17459632535326 0.0296603799459352 0.0592018989364768 0.051846357144456
"RAB6B" 661.814372872217 0.258940903902857 0.119092221275669 2.1742889764687 0.0296834397674583 0.0592357527720235 0.0518809813814669
"RAB11FIP3" 1590.44492891884 0.152281401738553 0.0700673116443396 2.1733587055763 0.0297533302555845 0.0593691258566748 0.0519974401246133
"ITGAM" 14.6779205663983 0.703994940182316 0.323980584338998 2.17295410346469 0.0297837718051482 0.0594237641038417 0.0520449392529391
"REEP5" 3993.8619246437 -0.158051951269445 0.0727391013903316 -2.17286092690791 0.0297907860374248 0.0594316543881048 0.0520514949557634
"PGAP2" 1456.25135531861 -0.256357455369624 0.118014521164896 -2.17225348913995 0.0298365481276435 0.0595168358368735 0.0521257434109094
"KCTD11" 290.941097470857 -0.28202566109835 0.129865509481611 -2.17167485211527 0.0298801966705563 0.0595965569455526 0.0521948531390968
"SLC22A20" 168.429911011541 0.308156347320318 0.141900136603201 2.1716423584709 0.029882649402815 0.0595965569455526 0.0521948531390968
"HEXIM1" 3551.5068728589 -0.159062059566516 0.0732545402262868 -2.17136110710908 0.0299038864585396 0.0596327886723264 0.0522262292894954
"ARMC8" 2900.33671204928 0.0968696836496759 0.0446182003019857 2.17108002998868 0.0299251233187787 0.0596690125710611 0.0522575982298375
"NUMA1" 8045.10340096406 -0.155176145557421 0.0714791222471338 -2.17092964601484 0.0299364909448423 0.0596794269913343 0.0522717277590034
"RTN3" 11067.0226188275 0.116326492957191 0.0535848868711126 2.17088249597298 0.029940055812605 0.059680408841442 0.0522722313891771
"ACP5" 187.68230741566 0.268431914318785 0.123656430256317 2.17078815685019 0.0299471895952637 0.0596885037849372 0.0522789651824967
"RBM14" 5919.60441870214 -0.287690136921773 0.132590669008966 -2.16976156068961 0.0300249137623058 0.0598372781197076 0.0524089140223005
"RPL36A-HNRNPH2" 14.1761061709515 0.63930192602381 0.294656601604086 2.16965078176937 0.0300333112512016 0.0598478735181157 0.0524178369655038
"TIRAP" 252.028619519983 -0.215500684812819 0.0993478940911361 -2.16915201660068 0.0300711446716757 0.0599109728458771 0.0524781275532612
"ENPP4" 344.162058559077 -0.383072913302559 0.176624598286467 -2.168853698856 0.0300937928888857 0.0599499463507952 0.0525119076615206
"KLHDC3" 6681.11069593443 -0.135667705811186 0.0625614687454448 -2.16855052369698 0.0301168248982265 0.0599835254432533 0.0525463500028768
"TFEB" 63.8622173223732 0.477050725793647 0.21999959735051 2.16841635866086 0.030127022158543 0.0599976835585091 0.0525583938236627
"UNC93B1" 470.643618414237 0.274785017209349 0.126729556052357 2.16827885908338 0.0301374759404513 0.0600106751888174 0.0525708824791122
"ZNF284" 176.981877255753 0.22116560322401 0.102011712782618 2.16804126890118 0.0301555467316785 0.0600360249321365 0.0525966538271782
"SHE" 38.2364879514667 0.455371208297529 0.210086682892749 2.16753961758728 0.0301937322471572 0.0601058873643194 0.0526574993737588
"TEX13B" 12.9362604509437 0.656535813389725 0.302904112721731 2.1674707797476 0.0301989753991564 0.0601101646816901 0.0526608868202144
"ZNF324" 362.108154332326 0.206741587044574 0.0953922123123689 2.16727950880921 0.0302135479851717 0.0601330091815533 0.0526805403885715
"AGMO" 22.8158041185752 1.12079990685994 0.517243308866883 2.16687173646627 0.030244635594674 0.0601825493163841 0.0527232207470967
"MPC2" 1116.6648414618 -0.133458862522441 0.0615896350510513 -2.16690458405571 0.0302421303538702 0.0601825493163841 0.0527232207470967
"NCOA1" 2013.61685893137 -0.215728699330183 0.0995646249107162 -2.16672035397749 0.0302561836352155 0.0601993615808729 0.0527375891747217
"EP400NL" 111.718581048112 -0.30938158855703 0.142795543317707 -2.16660535314245 0.0302649588748558 0.0602106540499872 0.0527471219018407
"C1QL1" 57.3597887762834 0.622708353450109 0.287440559458052 2.16638999946347 0.0302813975082428 0.0602248537521877 0.0527584815820144
"PCDH10" 749.206100102185 0.655528157798373 0.302580178376842 2.16646100651695 0.0302759764657702 0.0602248537521877 0.0527584815820144
"UBE2E1" 7266.43782556028 0.192479263839847 0.0888466334393758 2.16642157827155 0.0302789865171814 0.0602248537521877 0.0527584815820144
"CYP46A1" 14.9653761766611 -0.598450392936591 0.276355225936201 -2.1655114026132 0.0303485431281939 0.0603522164481129 0.0528696939361439
"LOC101927468" 64.8986797040707 0.34571915560453 0.159748261309122 2.16414972389304 0.0304528603867825 0.0605410718466124 0.0530456310307597
"ATRX" 6603.25857088961 -0.247566875548853 0.114429653520005 -2.16348531987447 0.0305038716271201 0.0606362777688097 0.0531286864562308
"ZNF595" 825.784981668513 0.132703988935968 0.0613578679234112 2.16278683447106 0.0305575786707604 0.0607368224372783 0.0532164185256316
"CNEP1R1" 652.619746403172 0.166636756728441 0.0770508069445085 2.16268671720014 0.0305652834103932 0.0607459208355727 0.0532240265803769
"SNORA81" 56.9508781638006 -0.480103530777051 0.222046925641123 -2.16217148420693 0.0306049606650358 0.0608140027724343 0.0532873013696367
"FAM127A" 1554.3689241766 -0.27489720835206 0.127142295777515 -2.16212242095345 0.0306087412519972 0.0608140027724343 0.0532880683036189
"SSNA1" 1956.33262557095 0.21996136764809 0.101736993238803 2.16205886025926 0.0306136395409078 0.0608171352098726 0.0532907807131089
"FAM133A" 101.717978083553 0.396681774838032 0.183491705404791 2.16185126168474 0.0306296427632115 0.0608427048446041 0.0533128213663841
"KIAA1841" 688.528794922544 -0.195358768993643 0.0903775961006362 -2.16158403655824 0.0306502530134113 0.0608774197122204 0.0533428751582812
"PKHD1" 32.1221352760456 0.55302623970301 0.255891130551174 2.16117783571406 0.0306816048429678 0.060933460185528 0.0533916147103739
"IQSEC3" 174.319558894765 0.383085229887835 0.17729959435485 2.16066613847477 0.0307211384013637 0.060993265887826 0.0534487504967673
"MYL9" 3888.98448228082 0.405331733867315 0.187592364977349 2.16070485553213 0.0307181456055633 0.060993265887826 0.0534487504967673
"LUC7L3" 8048.46591912034 0.200104219010282 0.0926246667646964 2.16037720835883 0.0307434803620378 0.0610313853891246 0.0534817888666395
"GRB14" 382.886332533923 0.253024689832212 0.117198195881697 2.15894696952181 0.0308542813309159 0.0612325720119576 0.0536686877838456
"CD248" 69.3135739962265 -0.429250632426692 0.198835635448907 -2.15882143790564 0.0308640226427688 0.0612456471381942 0.0536797794879247
"TAOK2" 2671.00852802404 0.160801248360873 0.0744939822643639 2.15858037754275 0.0308827364428184 0.0612765225129465 0.0537064723358104
"WNT7B" 18.8873179813295 -1.42511878771177 0.660231993386116 -2.1585121623731 0.030888033834783 0.0612807738985455 0.0537098301689513
"TMEM131" 2656.0350093186 -0.171023267657825 0.0792347241100805 -2.15843835614577 0.0308937662906387 0.0612858874791316 0.0537139437010516
"PRPF19" 8833.17953755845 -0.141087379051699 0.065371239706525 -2.15824848488558 0.0309085175986408 0.0613088894469107 0.0537337354003177
"IGFBP7" 16.6248746774605 -3.01133685559825 1.39548008413241 -2.15792177175388 0.0309339144566477 0.061353000645332 0.0537720278101283
"HHAT" 16.5467520263364 -0.689286493040781 0.319450946399183 -2.15772249483167 0.0309494139277395 0.0613774747877835 0.0537931092497174
"CBFA2T3" 16.9527443199469 0.571543641372782 0.264918529797395 2.15743172744424 0.0309720413547851 0.0614035418775976 0.0538148494635419
"PTPLB" 1065.6893240466 -0.181316980439817 0.0840420118895902 -2.15745644783018 0.0309701170699267 0.0614035418775976 0.0538148494635419
"UBA3" 3930.60505739847 0.125547642970334 0.0581923423282023 2.15745986408745 0.0309698511496197 0.0614035418775976 0.0538148494635419
"SSFA2" 491.088962960781 -0.207485432667712 0.0961825688843732 -2.15720410750458 0.0309897645751262 0.0614324091102996 0.0538397804673378
"SLC2A4" 145.070683480974 -0.310137629099092 0.143798649743371 -2.15674924383905 0.0310252078039018 0.0614963940398768 0.0538954883823442
"SNTB1" 1807.28188649029 -0.293127824037518 0.135943538946783 -2.15624682356008 0.0310643971050479 0.0615677904056276 0.0539576909541572
"CHTOP" 5149.8572563917 0.122485955538063 0.0568132889186084 2.15593847618183 0.0310884695519238 0.0616092145527566 0.0539936254334196
"COX4I1" 9662.66867755473 0.157854584386507 0.0732225820602895 2.15581832741891 0.0310978538086974 0.061621525067219 0.0540040448094001
"EHD4" 2247.35815399033 0.149783123286126 0.0695220930942998 2.15446797729407 0.0312034906419538 0.0618119320538397 0.0541815944385863
"CCDC181" 200.957382375642 -0.27751978839515 0.128815437285126 -2.1543985274131 0.0312089319674248 0.0618164070018585 0.0541851453486011
"KLHL32" 20.2078020773542 0.545020468522915 0.25308388156055 2.15351710730151 0.0312780610829577 0.0619470163679093 0.0542992585982053
"PSMC2" 6712.09978709434 -0.172543903542619 0.0801458443049718 -2.15287398914975 0.0313285832218298 0.062034427021819 0.0543751323673926
"SNORA6" 58.9193368235311 -0.496924799807518 0.230819159520502 -2.15287500760256 0.0313285031587959 0.062034427021819 0.0543751323673926
"RND1" 867.67642671479 -0.252969118200069 0.117540797916238 -2.15218139305418 0.0313830705401979 0.0621296519815884 0.0544637775914628
"LOC102723510" 14.6370051432335 0.607522327711363 0.282370045994563 2.15151123969807 0.0314358696328814 0.0622214965986063 0.0545494740181629
"NAGS" 119.373850770536 -0.331295508260867 0.154010383657983 -2.15112449168744 0.0314663748504246 0.0622691861725243 0.054596470295125
"TOMM40" 7238.6694776745 0.206818747562575 0.0961500397323779 2.15100012582657 0.0314761897523363 0.0622822640255814 0.0546075610383616
"ANO8" 1087.1335443247 -0.255572495215691 0.118830423936713 -2.15073284053758 0.0314972926831083 0.0623176726797085 0.0546382306693824
"LINC00674" 923.762365742868 -0.210013328253437 0.097677891410642 -2.15006001071964 0.0315504682354824 0.0624101675635688 0.0547245238344082
"ZNF251" 849.397656461144 0.364032162580764 0.169317945713446 2.14999160925831 0.0315558784965332 0.062414513776108 0.054727957988226
"LINC01128" 550.892145478482 -0.126793942980397 0.058998267539844 -2.14911298700029 0.0316254445205409 0.0625457401559262 0.0548426458565989
"TIMM21" 1532.45412318556 -0.116440769532059 0.0541879829174872 -2.14883011440682 0.0316478692847468 0.0625773473998582 0.0548755685869852
"SLC12A7" 2398.38584059063 0.226157303969263 0.105284230749651 2.14806436214583 0.0317086428350387 0.0626911335440842 0.0549749715051301
"PDK3" 2113.95360520174 -0.18901288162548 0.0879944638755227 -2.14800878715345 0.0317130574093356 0.0626934805797215 0.0549766508647767
"LIX1L" 153.937307840915 0.273122014666379 0.127156330783221 2.14792305647766 0.0317198684202402 0.0627005641663953 0.0549824837871048
"ADCY9" 460.978917959317 0.299187358004677 0.139326414510915 2.14738432087648 0.0317626978476446 0.0627788365578445 0.055050742146803
"CBLB" 1440.24322977074 -0.219147008264264 0.102059150944644 -2.14725486383016 0.0317729970563906 0.0627928037257491 0.0550626108013964
"LMCD1-AS1" 27.0698386199356 0.485543609119635 0.226147886916148 2.14701811164686 0.0317918397467868 0.0628236507712445 0.0550892811252565
"EGLN3" 1453.0218260988 0.209276480859982 0.097491952196268 2.14660262868337 0.0318249304674843 0.0628826441186942 0.0551406321327372
"CNIH4" 2608.68782495586 0.154487087688111 0.0719725666136469 2.14647184277042 0.0318353528882845 0.062896839895741 0.0551527006167544
"SZT2" 1138.33183184069 0.216077573257237 0.100683237531674 2.14611268523484 0.0318639894572284 0.0629406137082227 0.0551903254587582
"ZNF432" 563.152812986538 -0.215146561708188 0.10024827744899 -2.14613724228491 0.031862030756319 0.0629406137082227 0.0551903254587582
"KCNN2" 1437.46661212026 -0.180905795640193 0.0843252151712855 -2.1453345274332 0.0319261097787685 0.0630440868610936 0.0552919187375676
"LOC442497" 23.8821735237459 -0.496219243129099 0.231437406724292 -2.14407536859518 0.0320268483156279 0.0632301584034019 0.0554603644879548
"WFIKKN1" 248.249858476485 0.465089526156233 0.21692402257689 2.1440203838714 0.0320312535497062 0.063232428882423 0.0554619729902336
"KCNG1" 112.867464345731 0.471210587933809 0.219892905135095 2.14290946606173 0.0321203687303991 0.063395464599472 0.055604206024825
"PEX13" 1225.58566180584 0.182547463358608 0.0851856161872359 2.14293764052106 0.0321181060189741 0.063395464599472 0.055604206024825
"WLS" 148.853782507117 -0.786430165208908 0.367030900718589 -2.1426810758146 0.0321387159610453 0.0634252318950834 0.0556299310450816
"CAST" 2678.61540770653 0.143102554270762 0.0668044160472771 2.14211219464127 0.0321844548364928 0.0635025937225873 0.0557030584141252
"RPL22" 40686.7007092018 0.204581320279955 0.0955356521744804 2.14141334280442 0.0322407198885225 0.0636071484698913 0.0557943860615563
"BCL2L10" 32.8411198808165 -0.477361092911207 0.222963812328777 -2.14098013451305 0.0322756400932372 0.063669575384496 0.0558487594411612
"ABCC8" 98.4755603880911 0.310119484106284 0.144856149018792 2.14087897688108 0.0322837989085846 0.0636792032696238 0.0558568189770696
"ATG2A" 1120.02697514057 -0.276672756438041 0.129310825566025 -2.13959469539366 0.032387535687955 0.0638773358451138 0.056030226020997
"AK2" 4618.33991112117 0.113007400710752 0.0528249247733901 2.13928181053801 0.032412851923026 0.06392029990896 0.0560671381702932
"KHK" 407.759492171964 -0.241131705801177 0.112718179755888 -2.13924414254553 0.0324159008701758 0.06392029990896 0.0560671381702932
"TMEM74B" 76.6549550326773 0.419158440438565 0.195959535059121 2.13900507730897 0.0324352571727034 0.0639519763073248 0.056094535819329
"LHX5" 50.4923122388809 1.28317976615065 0.599931418166173 2.13887742381117 0.0324455968985815 0.0639658702684407 0.0561063356730944
"CACNA1A" 744.26517372302 0.238459240514566 0.111584393566754 2.13703039369847 0.0325955196214697 0.0642549186773949 0.0563594797920156
"E2F4" 3528.90304990083 0.160021058580554 0.0748855385609533 2.13687531205113 0.0326081344960317 0.0642732635804582 0.0563751818107596
"MTMR7" 657.980469500884 0.167215453086271 0.0782780640213584 2.13617256860934 0.0326653504814355 0.0643795082286816 0.0564679815343831
"MERTK" 583.452728928937 0.156453075977233 0.0732455376858414 2.13600829375133 0.0326787378079204 0.0643993590259566 0.0564850035739504
"MOCOS" 435.825961210706 0.588183504516951 0.275393765317717 2.13579092409145 0.0326964592352432 0.0644277460584906 0.056509512581418
"MALSU1" 959.529167389604 -0.188923708979015 0.0884769350081102 -2.13528767651928 0.0327375189257329 0.0645021102680151 0.0565743475889453
"NDUFB4" 4787.72513951104 -0.196160763218159 0.0918883951209377 -2.13477189322966 0.0327796472075198 0.0645720157191027 0.0566410150058238
"LRRC56" 129.254125018244 0.28450957445948 0.133335803622246 2.13378227550587 0.0328606074488971 0.0647183716612417 0.0567686119371634
"SPAST" 3009.25869704083 -0.287740039644601 0.134848582072218 -2.13380100274618 0.0328590737928883 0.0647183716612417 0.0567686119371634
"ABI3BP" 34.5314317072037 -0.917718126443736 0.430166696404179 -2.13340115382029 0.032891832496336 0.0647733015248709 0.0568164027334934
"CTPS1" 7307.38037964288 -0.112219900927801 0.0526049080772256 -2.13325913930044 0.0329034741464896 0.0647896589250441 0.0568303590487274
"ATF1" 2020.14708401953 0.237624586799162 0.111433239549471 2.13243900796467 0.032970773501606 0.0649090174590754 0.0569404330422843
"NCS1" 1295.79379461127 -0.251367459653584 0.117880672028141 -2.13238909592893 0.0329748730465326 0.0649105096198719 0.056941349127003
"CCDC64" 960.045255080541 -0.322247794083901 0.151139479173238 -2.13212190386429 0.0329968263942285 0.0649405625843859 0.0569669265548665
"LASP1" 13996.2392841998 0.160438518238677 0.0752479106738286 2.13213253101627 0.0329959529948543 0.0649405625843859 0.0569669265548665
"MPP5" 2466.58755264102 0.173109307270625 0.0811932907564537 2.13206418483371 0.0330015704158132 0.0649428075624755 0.0569681103102285
"PDK2" 646.134450762246 -0.206493127614373 0.0968529755724596 -2.13202667645339 0.0330046536039515 0.0649428075624755 0.0569681103102285
"CCL28" 50.6527832160892 0.351765869816552 0.165017637946028 2.13168649239546 0.0330326279879479 0.0649912689826686 0.0570102279229469
"BEX5" 194.892970582118 -0.250639491357582 0.11761385671628 -2.13103709337753 0.0330860864269498 0.0650898550580818 0.0570963139919478
"LZIC" 944.395257680317 -0.197588505933458 0.0927349283311621 -2.13068052662808 0.0331154704322777 0.0651410646224804 0.0571408409340859
"DCAF6" 1239.67303222224 0.155356562846293 0.0729393415854773 2.12994194174665 0.0331764068984667 0.065254324018096 0.0572397962212759
"DHRS1" 202.556825588012 0.214867145989734 0.100911901849545 2.12925474648264 0.0332331896518618 0.065359391413123 0.0573315644145548
"TOMM22" 3912.69834115886 -0.158178770159877 0.0742909842979422 -2.12917854911579 0.033239490938166 0.065365166174719 0.0573362350986594
"KIF3A" 1307.19158264953 -0.270887068050265 0.127259494571775 -2.12861970701512 0.0332857367040053 0.0654428578416298 0.0574097992838595
"STAC2" 255.302366094047 -0.233750265381798 0.109831717228966 -2.12825831444025 0.0333156722674914 0.0654950848897906 0.0574552194741712
"MCAT" 501.215690552038 -0.217204341422224 0.102065057097616 -2.12809699615891 0.0333290423277909 0.0655081096041017 0.0574720645587523
"ZNF596" 70.0974836526749 -0.363727103748105 0.170922722341386 -2.12802077316337 0.0333353612871469 0.0655139005466238 0.0574767485113089
"APBA3" 423.496325894119 0.265450656033278 0.124759396098031 2.12770071301641 0.033361905770129 0.0655594354663385 0.0575163004815905
"CRYAB" 65.4189560387094 -0.59068027185251 0.277632021492051 -2.12756536035747 0.0333731368075218 0.0655616082611359 0.05751701681184
"GLTP" 683.108060320096 -0.172511987887433 0.0810835925697824 -2.1275819487027 0.0333717601972215 0.0655616082611359 0.05751701681184
"QRFPR" 11.0936607039579 -0.778045695897256 0.365684475383154 -2.12764212941236 0.0333667664128322 0.0655616082611359 0.05751701681184
"IRF2BP1" 597.951062399359 -0.286993182566915 0.134901961398362 -2.12742038434439 0.0333851699412788 0.0655786152400991 0.0575315404237591
"B4GALT1-AS1" 9.12465776944908 -0.927578768598306 0.436103098961799 -2.12697128455755 0.0334224691727847 0.0656452440527141 0.0575895964124211
"EIF3K" 7586.81406161291 0.138641266509309 0.0651928946000399 2.12663155026137 0.0334507089171401 0.065694067406273 0.0576320313244118
"MCPH1" 1153.97924002257 0.155361575589987 0.0730577267231168 2.12655912739792 0.0334567315638987 0.0656992529952216 0.05763618349751
"LYPLA1" 8475.71131845373 0.322922308576353 0.151856323273761 2.126498927504 0.0334617384610186 0.0657024431017171 0.0576385851227695
"SNORA10" 16.8142990250368 -0.732776381463701 0.344680094227511 -2.12596083654318 0.0335065206078717 0.0657704287396834 0.0577094925810197
"C22orf24" 8.64995267455495 -0.95851705751259 0.450987088721332 -2.12537582889621 0.0335552655132073 0.0658594556526272 0.0577872091966439
"B3GALNT2" 2660.53810691122 -0.160941094265757 0.0757322105038838 -2.12513398453494 0.0335754345547262 0.0658923839387306 0.0578157024162009
"ECT2" 7545.22347078505 0.156344725067302 0.0735799218302462 2.12482863773625 0.0336009143055202 0.0659357268799606 0.0578533333509896
"ULBP1" 149.726718160594 0.576708355374864 0.271477943616688 2.12432858335314 0.0336426772063927 0.06601101057921 0.0579189891173831
"HSD17B12" 4588.43836930969 -0.231395747239099 0.108938535615466 -2.12409452662265 0.0336622401044127 0.0660427243741255 0.0579464154753777
"EIF1B" 5353.04730339 0.277307050026178 0.130563889132562 2.12391842697506 0.0336769652543127 0.0660649414325413 0.0579655090805162
"MRPS18B" 3231.91118857042 0.112380277031779 0.0529226547601755 2.12348147576954 0.0337135261580132 0.0661233083218301 0.0580221786758298
"FAM26F" 22.560522893984 -0.551361708772503 0.259662817534945 -2.12337566851789 0.0337223844436987 0.0661273286713959 0.0580249052431804
"TADA3" 2680.43724584224 0.133683993297201 0.0629575456352679 2.1233990611971 0.0337204258145477 0.0661273286713959 0.0580249052431804
"ARHGAP1" 2684.40499593038 -0.226299670548269 0.106577610069613 -2.12333219332332 0.0337260248060562 0.0661277916480915 0.0580249110056962
"ELMOD3" 342.91304377543 0.166724210174293 0.078526967246133 2.12314592070921 0.0337416260066699 0.0661517041965646 0.0580454929168009
"ZNF785" 258.872660138123 -0.203911698854896 0.0960824493746859 -2.12225750053182 0.033816120282679 0.0662776850460135 0.0581673728290955
"WNT4" 19.4791994051663 0.916389828055124 0.431886588401089 2.12182978741651 0.0338520342664628 0.06633468835126 0.0582228713548024
"FAM19A5" 375.244500284009 0.214674481516858 0.101179122761887 2.1217270485935 0.0338606658405907 0.0663449096180627 0.0582314393468561
"LRRC75B" 152.805498159256 0.244398239371767 0.115221721140215 2.12111255545607 0.033912331610703 0.0664394393885935 0.0583140050137051
"AASS" 50640.412593803 0.239992667809689 0.113154881218499 2.12092191892517 0.0339283737702407 0.0664641650349865 0.0583353028484126
"FAM129B" 2657.45628833934 -0.253555375645577 0.119564327775088 -2.12066073856525 0.0339503627614844 0.0665005340971901 0.0583668197733537
"TTBK2" 624.136227607744 0.185566321158849 0.0875153822323293 2.12038519886963 0.033973573882825 0.0665392894408021 0.058400430743087
"ILVBL" 1559.74501002629 0.192571640366467 0.0908325804409876 2.1200723290205 0.0339999460964708 0.0665842275354316 0.058439467789603
"AKAP11" 3624.83224798161 -0.305538572674371 0.144153430592645 -2.11953729729662 0.0340450851817998 0.0666659052073045 0.0585107496488672
"ATG9B" 62.2177052010883 -0.329349777121875 0.155414638645346 -2.11916830996497 0.0340762454187694 0.0667201962765442 0.0585579943355285
"NRXN3" 193.562370572081 -0.262632248992101 0.123936370102831 -2.11908940671889 0.0340829118019284 0.0667265230550755 0.0585631421527157
"L1TD1" 65525.7488440904 -0.166748068894722 0.0787466338378677 -2.11752630897267 0.0342152048837423 0.066965275049541 0.0587841243501211
"ZNF565" 203.660689560906 -0.213721947989816 0.100946791626395 -2.11717425137 0.0342450618254857 0.0670169580858413 0.0588290854273499
"GLIS3" 19.0602491844509 -0.69251039971893 0.327121750090981 -2.11698060286828 0.0342614940596814 0.0670423614495126 0.058850977199414
"NPR3" 9.52839492079016 -1.39188865998082 0.657531150796224 -2.11684063682053 0.0342733752112317 0.0670588551045706 0.0588650477037346
"CFP" 37.0846667996972 0.504656632441295 0.238433882950026 2.11654747302449 0.0342982721108504 0.0671008093215097 0.0589014675195379
"GDNF" 13.3395700794508 -0.960653139318547 0.453897252530636 -2.11645506546376 0.0343061230144912 0.0671094098244201 0.0589086090381221
"RNF5P1" 24.4616952779359 0.690765826952213 0.326403396928499 2.11629484696671 0.0343197387434235 0.0671292845726514 0.0589256469987708
"C19orf73" 13.5241161307561 -0.717834389635526 0.339305569449318 -2.1155986057068 0.0343789605412901 0.0672383516426259 0.0590209767002843
"CCDC130" 518.896614782536 0.24624170607385 0.116416878947113 2.11517185738775 0.0344153026016275 0.0673026530792927 0.0590770107280358
"LOC100133315" 90.8905413437592 -0.257736519983338 0.121858368684595 -2.11504981369343 0.0344257019261785 0.0673162129973844 0.0590885044142283
"YPEL4" 14.55653364812 -0.693045141432392 0.327692758516444 -2.11492357832379 0.0344364612473529 0.0673304740543363 0.0591006134617328
"MGC27345" 566.74440615316 -0.1703067920485 0.0805623652788722 -2.11397457682594 0.0345174387769444 0.0674820096862062 0.0592332169783125
"POLR2B" 10063.0674942112 -0.107794996103712 0.0510079926974508 -2.11329617973968 0.0345754255101837 0.067588572057494 0.0593263431479319
"ERO1LB" 264.46845497577 0.366830070621381 0.173607335930232 2.11298715377327 0.0346018674166113 0.0676334548770048 0.059365328827252
"CHST5" 12.7088140797274 -0.782484374473514 0.370452118334649 -2.11224159816156 0.0346657322393383 0.0677446527916646 0.0594621107565211
"LOC102606465" 61.5094127263588 0.355381615844157 0.168245433004165 2.11228090711597 0.0346623624939518 0.0677446527916646 0.0594621107565211
"LRFN3" 465.984192865427 -0.231674125115519 0.10970503011132 -2.11179127229111 0.0347043562237954 0.0678133104966529 0.059521962932104
"CPNE3" 3301.12706931722 -0.204987634577051 0.0970913133299985 -2.11128707138124 0.0347476446223014 0.0678910678724809 0.0595898013871006
"EMC7" 1445.11969041235 0.142635158215498 0.0675713317212092 2.11088274542216 0.0347823915205057 0.0679521226275594 0.0596429787530254
"FLRT3" 83.0588335721524 -0.677397075529251 0.320987497118432 -2.11035346114842 0.034827921908258 0.0680342299947618 0.0597146336511927
"FAT3" 3407.00695506728 -0.25190657839868 0.119385922519621 -2.11001911349538 0.0348567095707259 0.0680836182414632 0.0597575697927532
"RNF180" 116.143751475361 0.32664132921885 0.154837667048102 2.10957278965832 0.0348951701567766 0.0681518882259587 0.0598170779715498
"CTGF" 3129.6703433888 0.691565510855501 0.327927253226018 2.10889916605636 0.0349532862146058 0.068251667141005 0.0599102630283435
"ZNF654" 583.779918137192 0.256352857427753 0.12156780802144 2.10872320230156 0.0349684808796408 0.0682744739257235 0.059929868294531
"CXorf38" 670.498760644903 0.177043878791129 0.0839744172438078 2.10830732265884 0.0350044149637851 0.0683377648916106 0.0599850092730642
"DBR1" 1157.95706610576 0.11236510316641 0.0533023224668082 2.10807143040307 0.035024811244965 0.0683707123337801 0.0600135150469522
"CLPTM1L" 4200.04239337817 -0.167369041577151 0.0794035443665183 -2.10782834585561 0.0350458400171736 0.0684048876942923 0.0600430983283921
"SCRT2" 16.1580333698002 -0.829593614211613 0.393620711365633 -2.10759645073911 0.035065910858138 0.0684371866190425 0.0600710342350192
"CNTFR" 63.1850107525451 -0.567850257292393 0.269450493382282 -2.10743817969841 0.0350796150675885 0.0684501780701062 0.0600880587060669
"BOD1" 5816.67471225067 0.116902478612842 0.055473738409548 2.10734812479703 0.0350874146890274 0.0684585205237402 0.0600949666074872
"NEK1" 1533.01638883579 -0.257542925046113 0.122273139400767 -2.10629191585555 0.0351790031062475 0.0686165413534348 0.06024536448659
"HGS" 2810.62737438536 0.18799613604784 0.0892601553029579 2.10615963427088 0.0351904881771517 0.0686251614136303 0.0602585648146698
"ING3" 1218.22575958283 -0.119876860049212 0.0569235922298109 -2.10592577441787 0.0352108003983849 0.0686578797167864 0.060286875891375
"COA3" 1319.35966307045 -0.191316974589285 0.0909146118803379 -2.10435892132605 0.0353471498834492 0.0689168309230152 0.060513835093953
"KIAA1429" 3870.18397436501 -0.130002974164538 0.0617844174663685 -2.1041385432711 0.0353663635493931 0.0689473717329346 0.0605402321960319
"ABTB1" 102.709515451805 -0.415803517442334 0.19766791038835 -2.10354587462084 0.0354180795980234 0.0690412640433121 0.0606222553274182
"FURIN" 1787.93561129649 0.181346849781001 0.0862454483563166 2.10268313559899 0.0354934772157973 0.0691812958977385 0.0607447903347812
"UBTD1" 586.385282365259 0.296884080789045 0.141196773204071 2.10262652645724 0.0354984292600214 0.0691840060575816 0.0607467489450157
"HAUS8" 858.860323739773 0.11426666931413 0.0543584376715131 2.10209627444852 0.0355448431765773 0.0692675139150296 0.0608196512268462
"PTCH2" 52.0020325086073 0.404679974275164 0.192528793572078 2.10191923382962 0.0355603513863144 0.0692907839983104 0.0608396617712879
"SLC6A17" 17.0821219004636 -0.681028068120446 0.324014467980499 -2.10184462553516 0.0355668885704458 0.0692965707603722 0.0608443212795295
"NXPH4" 64.521901472295 0.697885953306357 0.33212434562746 2.10127912179364 0.0356164713928029 0.0693792576018047 0.060922610121237
"PNPO" 511.404713879652 0.247051915368594 0.117574979108984 2.10122865630785 0.0356208990223397 0.0693809248479845 0.0609236516940831
"RCOR1" 2381.34435042286 0.118117088858418 0.0562199318862143 2.10098242554757 0.0356425090090399 0.0694160554943452 0.0609540774713498
"PNPLA5" 302.350663359208 -0.225255482073377 0.107220921677732 -2.10085381237828 0.0356538009512205 0.0694310860629031 0.0609668532021192
"VARS2" 1939.13659426954 0.149300896701723 0.0710708908841238 2.1007320274787 0.0356644961996803 0.069444951752084 0.0609786059768191
"CCDC147" 34.8092923176091 0.48435675554008 0.230589060248272 2.10051923113169 0.035683190715844 0.0694743890603658 0.0610040317917462
"TMCC1-AS1" 55.44183219094 -0.370917630435184 0.176642611616731 -2.09981967001246 0.035744707252183 0.0695871856457862 0.06110265289846
"CLASP2" 4007.47378167875 -0.220189230072472 0.104871104832335 -2.09961772048176 0.0357624826822724 0.0696148137191243 0.0611264890414585
"AKAP5" 268.085725192168 -0.268705297382524 0.128001557782547 -2.09923458774625 0.0357962264276154 0.0696622438134318 0.0611668655384255
"PRIMA1" 248.598640136698 -0.396426700002355 0.188837801620233 -2.09929736843473 0.0357906952688098 0.0696622438134318 0.0611668655384255
"WDTC1" 1073.29526445782 0.170784843156579 0.0813563757892958 2.0992189179972 0.0357976070911545 0.0696622438134318 0.0611668655384255
"FOXK1" 669.066960166648 -0.225549145000529 0.107467834778109 -2.09875955411426 0.0358381018858586 0.0697340608166686 0.0612295006946871
"DROSHA" 5980.60204348266 -0.136850858207882 0.0652517889977857 -2.09727365808355 0.0359693573297026 0.0699824485305963 0.0614471706647473
"TMEM150C" 42.0110741108009 0.503420757023622 0.240113079927583 2.0965986408381 0.0360291197083722 0.0700917025873941 0.0615426740714529
"GPN3" 1867.37458748993 0.133024106209526 0.0634546482747287 2.09636503906845 0.0360498212553135 0.0701249527222576 0.0615714429190956
"PFDN4" 3058.93230761353 0.191738628267861 0.0914740913918981 2.09609765290157 0.0360735291869634 0.0701640437024896 0.0616053398253922
"ZMYND11" 2482.08533177845 -0.229174793379142 0.109374547847604 -2.09532105859272 0.0361424617010788 0.0702910811517276 0.0617164544556364
"CHTF8" 8851.95140904498 0.101603653676132 0.0484922318584743 2.09525628708253 0.0361482160573814 0.0702952344493577 0.0617196745483158
"C2orf68" 1003.32975218063 0.180612934958908 0.0862039631974097 2.09518133807026 0.0361548755663793 0.0703011469346265 0.0617244392494398
"GPR173" 367.02648788827 0.256682518327558 0.122526322448317 2.09491734672628 0.0361783405464118 0.0703397322704483 0.0617578905496955
"FKBP2" 1171.1221192147 0.183375030660717 0.0875359537949114 2.09485385959634 0.0361839855622883 0.0703436668882557 0.0617609185472074
"E2F8" 1027.31272992818 -0.162879445687143 0.0777588789517165 -2.09467327568189 0.036200046450608 0.0703610456286907 0.0617753237918179
"MIR3648" 23.8943926742325 -1.75675435307507 0.838677579153004 -2.09467189387518 0.0362001693700455 0.0703610456286907 0.0617753237918179
"CNOT10" 2253.85076902158 -0.0942762468157763 0.0450219291554004 -2.09400726677808 0.0362593329233082 0.07046703579225 0.0618675266270778
"MFSD7" 82.6229356400432 -0.277361768952013 0.13245687977842 -2.09397782445122 0.0362619557157957 0.07046703579225 0.0618675266270778
"CES4A" 16.7472618916702 -0.67755502012038 0.32362560970088 -2.09363845075991 0.0362921996075782 0.0705187533637298 0.061912505617975
"PREB" 1840.52628229692 -0.210283477138183 0.100444640965031 -2.0935260967421 0.0363022169721088 0.0705311627008616 0.0619229733318747
"LINC00673" 32.6152461987926 -0.427284196464997 0.204121643376268 -2.09328216938447 0.0363239733878344 0.0705586163481485 0.0619457948751533
"USP46" 4256.81739113996 -0.127498710913269 0.0609095829945354 -2.0932455066177 0.0363272443808408 0.0705586163481485 0.0619457948751533
"ZNF689" 1496.69592711572 0.139151758838261 0.066474719637421 2.09330343320362 0.0363220763791512 0.0705586163481485 0.0619457948751533
"ANKRD39" 216.71059667986 -0.283443102804194 0.135411836810065 -2.09319295477666 0.0363319334092775 0.0705606685138189 0.0619471695641352
"LOC101928137" 10.974051636055 -1.19119983549936 0.569102996659286 -2.09311819212317 0.0363386051245968 0.0705665704833842 0.0619519241459518
"HSPA9" 35991.1716562396 0.124345839461236 0.0594095012676573 2.09302951224959 0.0363465201470673 0.0705748854315056 0.0619587971392576
"LOC102546294" 11.316837809444 0.724683862343253 0.346344879133942 2.09237643170984 0.0364048553831142 0.0706669647064048 0.062051609271603
"STRIP1" 2150.7835127458 -0.10454749619111 0.049968895308067 -2.09225150058965 0.036416023715747 0.070681580803196 0.062064014780582
"CBY1" 1122.66148652103 -0.139201126817821 0.0665601367670479 -2.09135878589024 0.0364959137745939 0.0708273314119739 0.0621911365070556
"MKLN1" 4423.30592311462 -0.187199674083417 0.0895122197003893 -2.09133093459197 0.0364984086195037 0.0708273314119739 0.0621911365070556
"BMI1" 30.9990286952543 -0.419547534294984 0.200766455010575 -2.08972925418684 0.0366421275585517 0.0710920223556598 0.062429357440104
"TTPA" 16.9088522879719 -0.595686515175886 0.285090630723597 -2.08946366867251 0.0366660051124009 0.0711312443132315 0.062463368453096
"RGS16" 741.85608915972 0.311589313569937 0.149159727411567 2.08896408552819 0.03671095622037 0.0712113365868471 0.0625332687956207
"FNTB" 170.411676393764 -0.223685646057992 0.107097513012132 -2.08861662392341 0.0367422475252731 0.0712649184401827 0.0625798886535932
"BAZ2A" 11111.1553562989 -0.125069845245332 0.0598901900443737 -2.08831939175123 0.0367690333523647 0.0713097516842736 0.0626188255874921
"HMG20B" 1809.98715854901 0.271882754728977 0.130231924734368 2.08768130612776 0.0368265922342242 0.0713999954236754 0.0627034634476855
"PNP" 4549.37512574462 -0.195054562925294 0.0934299270326364 -2.08770967847549 0.0368240312608447 0.0713999954236754 0.0627034634476855
"ATAD2B" 1663.00955283918 -0.206020880465081 0.0986900892238695 -2.08755389811982 0.0368380943341519 0.0714151679082736 0.0627160871498599
"ZBED6CL" 467.070638289041 0.373387634468167 0.178867291083849 2.08751210020356 0.0368418684197372 0.0714153571553133 0.0627160871498599
"CDC45" 1322.21011593023 -0.153750448211795 0.0736746127578632 -2.08688505383947 0.0368985262520693 0.0715180475400565 0.0628058346127722
"TGFBR3L" 18.3929362913476 0.915705698321956 0.438799994356728 2.08684072492836 0.0369025344725528 0.0715186802483625 0.0628059563660238
"ARHGAP8" 65.6496998543628 0.367962311426019 0.176352653817464 2.0865141718076 0.0369320728370111 0.0715687863985376 0.062849524271112
"LOC257396" 95.1967235632431 -0.344736939947189 0.165270523253837 -2.08589489014755 0.0369881452655545 0.0716631479935564 0.0629382326756246
"CDH15" 37.8929787889525 0.631494932992371 0.302765741237226 2.0857542547972 0.0370008890919401 0.0716806892002529 0.062953203004459
"EBF3" 15.0108674817161 0.687101982260552 0.329479890678524 2.08541401675698 0.0370317356002383 0.0717332931825517 0.0629989667057157
"CDPF1" 219.826370342335 -0.208593340616383 0.100029301150042 -2.0853223827236 0.0370400470257048 0.071735086089164 0.0629996706021423
"PCDHGC5" 14.4624401613369 -0.725188731701963 0.347754459126584 -2.08534703918201 0.0370378104699128 0.071735086089164 0.0629996706021423
"SF1" 16384.1595264949 0.139756324061952 0.0670490177880504 2.08439032624963 0.0371246770555472 0.0718703260717564 0.0631368828210425
"PML" 887.286182398089 -0.20866765462319 0.100166728222529 -2.08320325846739 0.0372327002323875 0.0720579059494 0.0633138456094127
"SNRNP40" 4080.12274358131 0.130299363605506 0.062562087940331 2.08272082814403 0.0372766778030207 0.0721286449171907 0.0633818733528074
"MIR34A" 14.8999771719831 0.673233417363197 0.323300452059069 2.08237697496381 0.0373080498873909 0.0721821582731642 0.0634284556589338
"ZBTB42" 107.182177977518 0.316540887558244 0.152030616162242 2.08208646092996 0.037334572988147 0.0722262802803262 0.0634667850242831
"MGAT1" 3359.04227808189 0.149339350023861 0.0717423903525707 2.08160543982362 0.0373785241275246 0.0723041058730497 0.0635347298029541
"SEPT11" 10036.2139100959 -0.132583751698222 0.0636983611978985 -2.08143112640386 0.0373944620991077 0.0723277333740085 0.0635550493585985
"GDPD5" 170.285464889911 -0.393240955345919 0.188942295223104 -2.08127542264467 0.037408703426913 0.0723480748773184 0.0635724813030432
"C11orf57" 2051.62732796535 -0.102594185276439 0.0493183595927637 -2.08024326282523 0.0375032259241166 0.0725164407302374 0.0637263251031373
"NKX1-2" 444.858806030508 -0.344762982275083 0.165749405018202 -2.08002545913949 0.0375231977646283 0.0725478368247142 0.0637534714735761
"PPIL1" 5270.45510298131 -0.0976695730166568 0.0469592118368686 -2.07988101154574 0.0375364480976844 0.0725662325136862 0.0637691931583917
"AP1M2" 4960.77524968036 0.129767918719496 0.0624046783312669 2.07945817828978 0.037575257935541 0.0726340317840466 0.0638283289079665
"FAM69B" 1185.42313873119 0.223381858982247 0.107463011898382 2.07868600587409 0.0376462200552419 0.0727567231691448 0.0639420626808612
"OXER1" 66.4580668858247 0.529125639481249 0.254559612424018 2.07859225759618 0.0376548432153928 0.0727661489712501 0.0639499008578217
"MFAP3" 2612.8007309931 -0.173472980126951 0.0834615203540853 -2.07847855384124 0.0376653041767034 0.0727718851832568 0.0639608582049096
"TNFRSF25" 276.701587494373 0.349656324551678 0.16823324345371 2.07840208851401 0.0376723405224342 0.0727782411385664 0.0639659983711063
"CSRNP3" 343.752809305135 -0.364319527074249 0.175320882646947 -2.07801558818237 0.0377079234302918 0.0728397387264735 0.0640196031081064
"PDCD6" 2638.47559328879 0.109714651956494 0.0528018087226182 2.07785783500057 0.0377224550919742 0.0728605638024857 0.0640374599422597
"RASGRP4" 142.625472570234 0.308353521043859 0.148415575096426 2.07763586027626 0.037742910681952 0.0728855790831015 0.0640653683391704
"GJB7" 202.451933098839 0.261072028661536 0.125665067109059 2.07752269319973 0.0377533429750789 0.0728927972002977 0.0640708186016194
"XYLB" 89.4910552167376 -0.332292020431026 0.159946954002301 -2.07751390142914 0.0377541535460589 0.0728927972002977 0.0640708186016194
"MBTPS1" 3990.12531221475 -0.0860892913991592 0.0414474605963776 -2.0770703478679 0.0377950668771233 0.0729645372776903 0.0641334287340593
"PMS2CL" 235.316718093119 -0.209721439015992 0.101017571901147 -2.07608869495715 0.0378857485542507 0.0731323328695537 0.0642804671311832
"LOC400927" 46.0533094828571 0.40599577013777 0.195572879638194 2.07593082890048 0.0379003489307477 0.0731459789349005 0.0642984014080337
"RSBN1L" 1240.90301795006 0.145697745343671 0.0701929919642442 2.07567367149541 0.0379241425996792 0.0731846284520931 0.0643319267448466
"TGM1" 55.1377775133424 -0.365271276763345 0.175989132335227 -2.07553314182815 0.0379371505732437 0.0732024585164656 0.0643471507809409
"SUB1" 11829.8957586514 -0.164035157016986 0.079035309410981 -2.07546675327111 0.0379432970764748 0.0732070466538064 0.0643507347250004
"TLR3" 68.640257474494 -0.351534676829044 0.1693977426074 -2.07520284165633 0.0379677393865656 0.0732469299418052 0.064385343768417
"ZNF561" 3061.21970205972 -0.13989820464781 0.0674477589293011 -2.07417128261373 0.0380634062669809 0.0734241972925624 0.0645407145906487
"RTN4RL1" 6.27879084265328 -0.898450995752315 0.433237821944091 -2.07380554107822 0.0380973743584013 0.0734824244774049 0.0645914463883033
"CHPF2" 1093.72031200553 0.168070197285975 0.0810544109563335 2.07354782180232 0.0381213254064212 0.0735213210901244 0.0646251860093554
"TCF20" 4412.9383633494 -0.0937780990597133 0.0452329822702815 -2.07322388117943 0.038151448871944 0.073572113008787 0.0646693811414146
"C4orf3" 2900.38576299124 -0.20463670453599 0.0987118514378957 -2.07307128328696 0.0381656460683597 0.073592185316447 0.0646865736082663
"GOLGA2" 2202.09359544321 0.124507518421284 0.0600694829499434 2.07272498957644 0.0381978807393182 0.0736470306065763 0.0647343307111836
"SNORD28" 84.5808967752595 -0.386481705658626 0.18647473682568 -2.07256871487056 0.0382124351131797 0.073667780078753 0.0647521178752702
"MOB2" 547.784503730411 0.232366781500985 0.112132528131767 2.07225133841565 0.0382420079311055 0.0737174758421875 0.0647953477626229
"ZNF197" 1759.95035117877 -0.174385081542246 0.0841558370450409 -2.07216858230421 0.0382497222596863 0.0737250302534636 0.0648015364692615
"DHODH" 586.707948059018 0.11612731238292 0.0560492327634362 2.07188049965023 0.0382765869619509 0.0737694911931635 0.0648401644076199
"BBS1" 1184.05685648434 -0.135097512110885 0.0652263426546824 -2.0712109036392 0.0383390910819 0.0738826234390781 0.0649391505595745
"BLOC1S6" 3098.08795466282 -0.251072141733943 0.121232435922546 -2.07099807756359 0.0383589757111504 0.0739136100772836 0.0649659340228974
"RBM4" 3335.85035667409 -0.128651854267528 0.0621294321105099 -2.07070706905375 0.0383861792203304 0.0739586918622216 0.0650051059633957
"AKR1C2" 30.6991589822299 0.493649697967057 0.238448792765548 2.07025454917036 0.0384285134084043 0.0740329141087229 0.0650698899297052
"TMEM79" 145.662588202127 -0.268112091804937 0.129524115584994 -2.06997817042805 0.0384543887373933 0.0740754166227553 0.0651067937935236
"TXLNGY" 2116.08395010251 -0.32513786777927 0.157086480924928 -2.06980171600288 0.0384709166246627 0.0740999063395213 0.0651278654318621
"FAM204A" 906.27673627071 -0.15134519500709 0.0731267721250247 -2.06962772469071 0.0384872197121723 0.0741239582499452 0.065148552072997
"VASH2" 7794.29512869552 -0.21039067633758 0.101660024876009 -2.06955169049178 0.0384943460045372 0.074124877571713 0.0651537021171639
"ZNF524" 82.0937193576846 -0.364628218564928 0.176209296773982 -2.06929047014259 0.0385188373829418 0.0741627927607933 0.065188239270972
"UFM1" 3810.9681581455 0.246941006466516 0.119339884573309 2.06922444536825 0.0385250297999175 0.0741673641093556 0.0651918037153038
"CCND2" 5401.75962965329 0.176246501147814 0.0851819129607071 2.06906014460033 0.0385404431254796 0.0741896846410109 0.0652109693099906
"MICB" 648.354915861919 0.199190571515681 0.0963136324011106 2.06814514778267 0.0386263763808965 0.0743330058647627 0.0653494388951032
"BCYRN1" 8.33565190866337 -0.922046659264006 0.445863695686971 -2.06800120346948 0.0386399099314855 0.0743412256045223 0.0653552979253674
"GPR85" 7.34951433390808 -0.931056151498746 0.450212018211406 -2.06803931000693 0.0386363267875454 0.0743412256045223 0.0653552979253674
"PPP2R2B" 1838.97938978509 -0.223050197891415 0.107859097345339 -2.06797760579492 0.0386421289538668 0.0743412256045223 0.0653552979253674
"PTCHD2" 238.774491205166 -0.356832653933218 0.172597117091333 -2.06743113643314 0.0386935468480828 0.0744327735714012 0.0654353239786213
"RDH16" 11.3028132783682 0.753132809065917 0.364310420089645 2.06728319459156 0.03870747685187 0.0744521970341196 0.0654519433698711
"BCL2L11" 1253.02906763492 0.154537787967711 0.0747559726030866 2.06722998292353 0.0387124882324504 0.074454463753995 0.0654534799979349
"RPAP2" 1050.49444981026 -0.19185571019407 0.0928332546914619 -2.06667008316919 0.0387652520260463 0.0745338038806245 0.0655357455572261
"NTRK3" 370.114702453658 0.220778171867421 0.106876886899655 2.06572420166679 0.0388545287454588 0.0746832793271855 0.0656797151520502
"C6orf99" 25.5528630655541 0.462522601813919 0.223912744206816 2.0656376815547 0.0388627036306168 0.0746916016646613 0.0656865741840089
"INSM1" 61.0097739956983 0.731072146634598 0.353944216642894 2.06550103733493 0.0388756174869919 0.0747090294504172 0.0657014408249437
"ERRFI1" 2983.37240267267 0.139030313288748 0.0673171722963534 2.06530233736926 0.0388944025599801 0.0747303431975879 0.0657262258703445
"SNORD52" 49.759802442847 -0.528469479421379 0.255905870335756 -2.06509322638051 0.0389141802170916 0.0747609485428746 0.0657526828196864
"SEPT2" 27106.1204110162 0.10796874358612 0.0522983183922285 2.06447830265541 0.0389723890323376 0.074857970627228 0.0658440638167864
"ZNRF2" 808.263080615984 -0.27306850904901 0.132280257061967 -2.06431794973827 0.0389875802269393 0.0748797454922183 0.065862754652752
"C1RL" 1066.11340788758 0.171769221366791 0.0832353820839526 2.06365630896656 0.0390503146330849 0.0749854054713003 0.0659617490371876
"C19orf53" 1960.92624304129 0.237506255872425 0.115094865729457 2.06356951169923 0.0390585507967861 0.0749874341224738 0.0659626072585145
"HIAT1" 3551.80200695853 -0.116663990400402 0.0565351988604285 -2.06356381072288 0.0390590918121591 0.0749874341224738 0.0659626072585145
"OTUD3" 1090.53305059488 0.187303070712644 0.0907729306134439 2.06342429892754 0.0390723332871031 0.0750054426427491 0.0659779853156692
"COPZ2" 5.61754273636576 -1.61390945303316 0.782367713612154 -2.06285283116019 0.039126612775189 0.0751022186915066 0.0660626500386671
"MXRA8" 497.139883639819 0.495676800998513 0.240354157119139 2.06227679579021 0.0391813909011236 0.0751999326404828 0.0661481386705318
"TNRC6B" 3983.61391391571 0.191775830092236 0.0929949220823651 2.06221829964416 0.0391869572372266 0.0752031855693664 0.0661505360028265
"C22orf15" 38.9965086119628 0.494724132702158 0.239956694244557 2.06172257148179 0.0392341563624416 0.0752830565056676 0.0662198636291484
"OTX1" 87.6090430550912 0.62285392086771 0.302106993062407 2.06169977912112 0.0392363276223104 0.0752830565056676 0.0662198636291484
"METTL15" 1046.42330597211 0.185528103852922 0.0899931018751012 2.06158138776471 0.0392476075340106 0.0752898258293656 0.0662248895396727
"TMEM214" 2507.21149562696 -0.181067138526677 0.0878285930708983 -2.06159671008863 0.0392461475218151 0.0752898258293656 0.0662248895396727
"SNORA71C" 28.7557885431851 -0.680194557032127 0.329996178814128 -2.06121949495437 0.0392821044814199 0.0753485612275681 0.0662760887157967
"SYTL2" 277.181380533434 -0.185255905321554 0.0898838726832549 -2.06105833884555 0.0392974747548717 0.075370601018304 0.0662950102822484
"LDB1" 5617.33375520984 0.141852782596342 0.0688299344513561 2.06091700837799 0.0393109583590817 0.0753890182767461 0.066310745364854
"AP1AR" 2080.805591099 -0.196170087701669 0.0952048297154533 -2.06050563073301 0.0393502281182481 0.0754494305791106 0.066369969277781
"MAPKAPK5-AS1" 849.742684674269 0.157674871781622 0.0765278465286064 2.06035944997724 0.0393641904265215 0.075468752372205 0.0663865004296748
"LINC00938" 403.113388338105 -0.208828743294493 0.101379861272601 -2.05986416506305 0.0394115283401942 0.0755445962115919 0.0664593090729794
"HSBP1" 8948.00978380598 -0.108129147204507 0.0524974137561967 -2.05970426860779 0.0394268211013896 0.0755664528756282 0.0664780705824952
"KRBA1" 525.452698503359 -0.211637740957863 0.102780159460271 -2.0591303036426 0.0394817575628278 0.0756568156908286 0.0665636648163748
"CATSPER2" 37.3358244745455 0.399200353453044 0.194032974064219 2.05738408834017 0.0396492944848139 0.0759404008447555 0.0668390579259003
"MAP3K9" 2656.33578772461 -0.11781337900843 0.0572691585743399 -2.05718718314149 0.0396682239355064 0.075969165922036 0.0668639032928758
"SSR4" 2281.31053674155 0.18958081396533 0.0921582516999464 2.05712250903562 0.0396744430437085 0.0759735859743727 0.0668673213943931
"FAM151B" 35.4098328133518 -0.394005391851785 0.191548229735981 -2.05695136099591 0.0396909047538481 0.075997617037309 0.0668879998355226
"AP4S1" 690.968174270824 -0.203368956086011 0.0988787016137103 -2.05675188657425 0.0397100983246225 0.076026873640429 0.0669132772149374
"MAP1LC3C" 81.2634432900171 0.28339990410255 0.137798346654422 2.05662775340314 0.0397220464822316 0.0760422541556468 0.0669263417021357
"RPARP-AS1" 456.217436190667 -0.256041837620036 0.124518865928464 -2.05624935395036 0.0397584872920367 0.0761045147465325 0.066980665919446
"NUDCD3" 2916.57378005643 -0.113128512600878 0.0550471218732776 -2.05512129882662 0.0398672901973442 0.0763052627927295 0.0671568733827927
"TGOLN2" 5729.2246250108 0.0721462265508923 0.0351215719400536 2.05418557785606 0.0399577337304778 0.076470835242811 0.0673021203479775
"KLHDC8A" 55.8274210734406 0.568993331787536 0.277025060797014 2.05394172697053 0.039981332081198 0.076508459824379 0.0673347590017347
"GFM1" 3896.71671104601 -0.118325071242565 0.0576114702172148 -2.05384571503624 0.0399906267541879 0.0765187081067869 0.0673433036981543
"GSDMD" 877.497321043703 -0.147384922998535 0.0717961506043717 -2.05282486258477 0.0400895663159889 0.0766879722994188 0.0674979667482619
"TCAIM" 1114.53297087811 -0.210201052525603 0.102396701224468 -2.0528107840585 0.040090932236839 0.0766879722994188 0.0674979667482619
"HPSE2" 18.9962721996487 -0.58398051525452 0.284508623636315 -2.05259337235773 0.0401120308758674 0.0767207758727575 0.0675263628356641
"KLHL7-AS1" 15.9011955461207 0.616786183732227 0.300510135711147 2.05246382879108 0.0401246068611836 0.0767297192634861 0.0675332817663597
"SRRM2" 46821.8865764123 0.210228572337826 0.102427202444302 2.05246816588732 0.0401241857652639 0.0767297192634861 0.0675332817663597
"UBE2V1" 1427.95599735282 0.185464582774687 0.0903712539628981 2.05225195669886 0.0401451824414241 0.0767615089009414 0.0675607848808523
"RNF112" 91.931228537292 0.24215820128955 0.118032536086983 2.05162245358427 0.0402063683159598 0.0768709354859764 0.0676566185120581
"IMPACT" 3343.01404561367 -0.204878763226355 0.0998879225620797 -2.05108643739211 0.0402585298603095 0.0769630885283448 0.0677372479847477
"ZNF430" 986.144257949783 -0.179662086931951 0.0876276608727072 -2.05028965902602 0.040336173105203 0.0770963458199909 0.0678607303301074
"ADCK1" 405.830676868751 0.163300785394105 0.0796678730335151 2.04976961447692 0.0403869180704942 0.07718574218018 0.06793893830627
"ZNF277" 820.476418423594 -0.117222333695497 0.0571939859969328 -2.04955698841803 0.0404076813051797 0.0772178267932234 0.067966699793657
"PARL" 2393.04664537999 -0.138936240661785 0.0677945816220769 -2.0493708691395 0.0404258635435685 0.0772373757582195 0.0679829479260137
"WDR61" 2084.0661507334 -0.105752062029895 0.0516020669569478 -2.04937647397196 0.0404253158987873 0.0772373757582195 0.0679829479260137
"RAPGEFL1" 546.94557839997 -0.173869523646278 0.0848866634980599 -2.0482548904782 0.0405350305334467 0.0774307176823879 0.0681593462405785
"LOC101927275" 9.5752103950366 0.618657104102048 0.302179696033004 2.0473152638107 0.0406271401671147 0.077599036159902 0.0683070285832172
"MARCKSL1" 22366.0738595575 -0.235525694310246 0.11506616354975 -2.04687187826867 0.0406706658997834 0.0776592632560004 0.068373003557971
"LOC101928600" 50.312808540547 -0.512532043791133 0.250443889665044 -2.04649450412473 0.0407077426369821 0.077714781397875 0.0684209150895925
"SORCS2" 53.2229702503275 0.376071380472221 0.183761098776609 2.04652335546489 0.0407049070025657 0.077714781397875 0.0684209150895925
"ITGA3" 1367.39323139158 0.176831537254129 0.08641000056216 2.04642444281577 0.0407146292622306 0.0777202902337687 0.0684252812861716
"ZNF577" 1124.98633109909 0.216545951006618 0.105837279312745 2.04602718827205 0.040753695783532 0.0777872202608932 0.0684837226174921
"GALNT8" 126.779262576505 -0.244507653278153 0.11951141855918 -2.04589365791084 0.0407668344628575 0.0778046531185899 0.068498586310735
"CNTNAP3B" 86.5018696972677 -0.446824008503447 0.218426361926198 -2.0456505550114 0.0407907637163891 0.0778426746429766 0.0685315758562839
"DDX54" 4642.8601993401 -0.197511061026471 0.0965582814578355 -2.0455113538109 0.0408044710131526 0.0778535359424898 0.0685473866003829
"KLF4" 116.955245758611 0.461761574649203 0.225759803911078 2.0453666536275 0.0408187239387718 0.0778730811737028 0.0685641105200216
"ARHGAP39" 703.29289686496 -0.201190832764193 0.0983964489544578 -2.04469607289702 0.0408848310396568 0.0779915391284821 0.0686679223504247
"SOX17" 2.71973181089253 -2.76475317676844 1.35235473330371 -2.04439937886292 0.0409141086296554 0.0780397250717847 0.0687098620081602
"HNRNPU-AS1" 1037.87041203292 -0.496598577227631 0.242929224619681 -2.04421093429613 0.040932713450898 0.0780675462723312 0.0687338712130962
"C4orf46" 2251.55072973138 -0.203012059943996 0.0993166932694659 -2.04408799025541 0.0409448553770617 0.0780830370802497 0.0687470240671061
"USP12" 2706.64160808623 -0.183718354349126 0.0898828637859625 -2.04397530976108 0.0409559863578878 0.0780965971337951 0.0687583529855805
"FEZF2" 8.45390040613863 -1.62876032877569 0.796875816714581 -2.04393243540865 0.0409602223125835 0.0780970080900995 0.0687583529855805
"MAPKAPK2" 3165.72784450629 0.136500885135013 0.0667870723869907 2.04382195919703 0.0409711389922966 0.0781101555525922 0.0687694425547712
"SLC25A11" 1467.13448474376 0.202866397146103 0.0992764581702986 2.04344918105465 0.0410079931685782 0.0781727445828883 0.0688240609101091
"SLC2A8" 892.53165266847 -0.156575275217399 0.0766403788204203 -2.04298670788513 0.0410537539505179 0.0782522981541369 0.0688936142344128
"SGOL2" 2649.6259974141 0.194739795328928 0.095329585053894 2.04280544406894 0.0410717014352926 0.0782788265679512 0.0689164834558959
"CD3EAP" 1836.61311917996 0.183055586302818 0.0896253671446026 2.04245284716629 0.0411066321750239 0.0783377150985814 0.0689678420149681
"KCNT2" 719.368194269102 0.299959945066019 0.146900364105437 2.04192785288621 0.0411586884496797 0.0784292253418705 0.0690479196136898
"TMEM158" 309.751498005503 0.430252733365153 0.210726569383684 2.04175835360259 0.0411755072230059 0.0784535780095036 0.0690688720676938
"SETBP1" 271.510432880675 -0.263895382931253 0.129282920329001 -2.04122386978642 0.0412285801610542 0.0785469958442996 0.0691506274063771
"DCAF7" 5924.53634737798 -0.103612849853658 0.0507622814017245 -2.04113855785327 0.0412370567880896 0.0785554406304443 0.0691575742664965
"PABPC5" 76.403406490634 -0.331611860956304 0.162474355327375 -2.0410104738568 0.0412497860360041 0.0785719840899567 0.0691716508743336
"LPPR3" 1220.11908453128 0.497189745310536 0.243606266861441 2.040956300986 0.0412551708474657 0.0785745361027572 0.0691734099527554
"ZMIZ1" 2921.28644262862 -0.201148523688825 0.0985723829842885 -2.04061743866826 0.0412888674501254 0.0786310049234005 0.069222634646837
"SNORD25" 111.103795406665 0.372834608430587 0.182736542853268 2.04028489654618 0.0413219582307713 0.0786785962196365 0.0692708334153331
"HSD17B4" 16182.2580178146 -0.109643921606759 0.0537605979457493 -2.03948478618861 0.0414016680925008 0.0788226406641995 0.069397164608926
"ZNF90" 3788.9456270814 -0.176334829723758 0.0864623561908331 -2.03944048592159 0.0414060852457632 0.0788233247646953 0.0693972774462555
"RPP25L" 367.679726402974 -0.227044834852643 0.111348244768733 -2.03905176344907 0.041444861650623 0.078881681125157 0.0694476759556811
"ZKSCAN2" 1518.55314777523 0.168248573296709 0.0825118369439687 2.03908408209311 0.0414416365829642 0.078881681125157 0.0694476759556811
"CBX3" 17505.2180403624 -0.138363883094786 0.067868041020582 -2.03871927072162 0.0414780533416233 0.0789371202273962 0.0694959948553096
"ERICH1" 1072.33567211501 0.149445315329264 0.0733157962936787 2.03837812428082 0.0415121322986175 0.0789942368633076 0.0695457900548297
"SAMHD1" 3466.01395273682 0.221563600515849 0.108713136747165 2.03805728677613 0.0415442041176369 0.0790475232623271 0.0695922125674905
"UHRF1" 3912.12677916805 -0.204253840016295 0.100241819418781 -2.03761106093837 0.041588844987318 0.0791247124269003 0.0696596779976558
"HUWE1" 22956.1556822216 -0.202851484313402 0.0995613264097791 -2.0374526096458 0.0416047063781145 0.0791471375374473 0.0696789298295653
"NEURL1" 22.3781611651247 -0.563562140011586 0.276657409652537 -2.03703974789391 0.0416460589852122 0.0792102903933954 0.0697408654403354
"KLHL29" 151.531940462628 0.290831324536993 0.142794194932607 2.03671672139231 0.0416784378716693 0.0792641135360462 0.0697877621541364
"MRO" 134.045356695855 0.22451109992499 0.11025260785437 2.03633369127687 0.0417168588962569 0.0793294159627793 0.0698447651202521
"KIAA0922" 1645.0116664043 -0.266624824429177 0.130940798610427 -2.0362242116946 0.0417278460937791 0.0793425421272181 0.0698558296516424
"IQSEC2" 1037.75063496525 -0.682321325649984 0.335112738579461 -2.03609486330581 0.0417408304500728 0.0793594628063682 0.0698702349176856
"MBL1P" 13.3474311972315 -0.739115379620383 0.36302092393225 -2.03601316313746 0.0417490335058309 0.0793672906489298 0.0698766345522478
"FOXK2" 3554.62891881297 0.124042958679307 0.0609427516142303 2.03540134624218 0.0418105059941315 0.0794763752750763 0.0699721821703948
"RUNX2" 17.2392621247357 0.590871081284634 0.290333443044833 2.0351464684466 0.0418361375159275 0.0795173161689717 0.0700077342069548
"DGCR6L" 1174.32880338046 -0.199910561841238 0.0982456589805746 -2.03480300214348 0.0418706988859277 0.0795752202190731 0.0700582202439529
"KCNMB4" 945.284138068054 0.164245344411619 0.080727466725608 2.03456581847028 0.0418945796471101 0.0796050288217855 0.070090826729236
"TAP2" 837.759948125443 0.168653035246664 0.0829049746265581 2.03429330997753 0.0419220313063177 0.0796493992688988 0.0701293999644534
"PLD3" 10418.0582825545 0.189849676338244 0.0933561872117858 2.03360572028884 0.0419913646313566 0.0797733259622594 0.0702380196402457
"CLSTN2" 52.4653459496087 -0.569678575375867 0.280154472352713 -2.03344451577645 0.0420076337747459 0.0797886267795482 0.0702505020170122
"FNDC1" 11.4328674356478 -0.775636072738525 0.38143737454719 -2.03345588160912 0.0420064865330759 0.0797886267795482 0.0702505020170122
"FAM131B" 2364.93733917203 -0.181393880548589 0.0892257205043814 -2.03297748141672 0.0420547981112203 0.0798685742131573 0.0703199022317285
"IKZF4" 1003.99856609326 -0.134136442139326 0.0659813010934102 -2.03294630321746 0.0420579482947946 0.0798685742131573 0.0703199022317285
"HIPK4" 10.3620439608034 0.602748413633856 0.296585657246207 2.03229117426097 0.0421241874218319 0.0799787255076811 0.0704232721500478
"REV3L" 1166.13872890418 0.222349471854334 0.109412252664428 2.0322172923017 0.0421316630540119 0.0799851011360615 0.0704283898117881
"DCUN1D2" 1076.9106680986 -0.13656859464862 0.0672064023325379 -2.03207715200819 0.0421458460176574 0.0800042078464765 0.0704447173772348
"PURG" 212.068289473975 0.244187654305068 0.120201508168003 2.03148577773062 0.0422057408269276 0.0801022487115847 0.0705374386290386
"PAPPA" 49.0928626423058 -1.14192982364752 0.562140288662256 -2.03139651556555 0.0422147876151029 0.0801115913856364 0.0705451682844194
"IGHMBP2" 719.886959847746 -0.155206942786062 0.0764229691242859 -2.03089391271426 0.0422657574272082 0.0801926487618206 0.0706229465850104
"LINC00862" 64.5760252943231 -0.38841897733702 0.19125936113296 -2.03084949691429 0.0422702642118889 0.0801933667658894 0.0706230804520343
"LGALS12" 20.4306382339609 0.550861248618723 0.271260559328834 2.03074582601204 0.0422807850782561 0.0802054931782348 0.0706332612710469
"OSTM1" 1599.32970000099 -0.346155933658951 0.170507587932073 -2.03014973032668 0.0423413218394613 0.0803124867426556 0.0707269865591839
"ZNF25" 33.3042198476247 -0.48257473183769 0.2378229213848 -2.02913465627175 0.0424445768660381 0.0805004789711764 0.070892041386178
"DGKZ" 4292.80363255918 0.137726167487851 0.0678943284330306 2.02853714981069 0.0425054557407825 0.080608071635722 0.0709862913104202
"OGDHL" 1054.57776870913 0.266936964748817 0.131627387657068 2.02797434105639 0.0425628668533907 0.0807090676129553 0.0710747307702528
"ADAMTS7" 1999.11119493419 0.181257428887235 0.0894103126943188 2.02725416593641 0.0426364262604259 0.0808406617968543 0.0711901145535149
"DDX11-AS1" 91.477821609555 -0.28846550289478 0.142355556837964 -2.02637332396603 0.0427265424654156 0.0809878110256341 0.0713331162090038
"LMBR1L" 797.803258546661 0.139699547028132 0.0689441755946066 2.02627046916288 0.0427370757136193 0.0809998727424193 0.0713432359459121
"POLR2J3" 152.77065683107 0.246779938034183 0.121807460246557 2.02598377418478 0.0427664474233758 0.0810374991398016 0.071384798304304
"ABCF3" 2045.30062906245 -0.144401761594648 0.071279631013819 -2.0258488931663 0.0427802717964543 0.0810501101771311 0.0714004034146492
"MAN1B1-AS1" 14.1527253603198 -0.647959959117543 0.319864597132086 -2.02573202826186 0.042792252696975 0.0810649023443281 0.0714129288208723
"MRPS26" 2338.66993418826 -0.230344349515531 0.113716739590791 -2.02559755357412 0.0428060424490521 0.0810831179495696 0.0714284699542074
"C1GALT1C1" 842.647939933663 -0.246420739434926 0.121701801611668 -2.02479122060343 0.0428888069594253 0.0812161313303604 0.071559090800112
"OSBPL7" 297.930594182396 -0.280571571269035 0.138589615645694 -2.02447759135374 0.0429210353569928 0.0812692379188601 0.0716053746821566
"SAPCD2" 1075.22229238494 0.231438081962882 0.114322910989287 2.02442432544925 0.0429265109700434 0.0812716837810033 0.071607021749903
"MIR4292" 23.1803845662806 -0.506718822104972 0.250313260022912 -2.02433871085611 0.0429353131915367 0.0812760010156638 0.0716142171100655
"ZNF438" 79.5408589924109 0.360744894917505 0.178224567993259 2.02410306827704 0.0429595479938258 0.0813104569599596 0.0716471491421176
"FBXO16" 160.907041555926 0.218422159855802 0.107920216650473 2.02392254792461 0.0429781215388012 0.0813376861741245 0.0716706335350721
"TSEN34" 823.905081871399 0.192724859137568 0.0952605156663078 2.02313474569749 0.043059257129361 0.081477135183811 0.0717984310453413
"PLCXD3" 7.16062220820187 -1.05190515453496 0.520007879278646 -2.02286387659003 0.0430871837745077 0.0815123241935929 0.0718374887593788
"SLC25A1" 4687.90773426577 -0.206011757759645 0.10184755258296 -2.02274627651792 0.0430993131241875 0.0815273305518885 0.0718502028822662
"ZCWPW1" 111.497793171564 0.220987451547461 0.109294277222074 2.02194897266614 0.0431816237016259 0.0816671249541509 0.0719799001709058
"LRRC24" 30.8392169626355 -0.518924958837868 0.256810883681037 -2.02065018195405 0.0433159902851486 0.0819052965335356 0.0721887923335695
"SLC4A7" 4133.37183827121 -0.312087849534696 0.154448426653773 -2.02066059393601 0.0433149117089863 0.0819052965335356 0.0721887923335695
"GAS2L1" 212.242851551552 -0.392362963469978 0.194186750664083 -2.02054446108279 0.0433269431846064 0.0819180330310472 0.0721995040283278
"C4orf27" 1821.730887954 0.143628090491078 0.0710923264010743 2.02030370592722 0.0433518946456981 0.0819572314834731 0.0722335380864196
"CENPL" 654.028581749839 -0.122463072594401 0.0606449414173696 -2.01934522042965 0.0434513508874703 0.0821212775821279 0.0723841340773417
"SP100" 16.4123580043817 -1.08490671885438 0.53725525475329 -2.01935059593336 0.0434507925669412 0.0821212775821279 0.0723841340773417
"OPN3" 154.660048033691 -0.341929551898122 0.16944607213405 -2.01792551218077 0.0435990195807452 0.0823843341785969 0.0726225473367309
"GLO1" 12309.6745092286 0.114133745423011 0.056563074345095 2.01781368400653 0.043610669198004 0.0823983317937193 0.0726343685546462
"DGUOK" 2526.23097962019 0.155128076942603 0.0768939487544644 2.01742893238523 0.0436507704991486 0.0824660782869054 0.0726935691590205
"SP4" 2171.73179360071 0.189664629341995 0.0940466167477692 2.01670869086839 0.0437259224453994 0.0825919917835358 0.0728111227109803
"UTRN" 6780.78178419949 0.225685666738775 0.111923653879498 2.01642511583619 0.0437555413957724 0.0826399019555546 0.0728528394310324
"FAM122C" 99.0631416127392 0.228585073349518 0.113390265017619 2.01591444657087 0.043808922697925 0.0827246353073969 0.0729341075574137
"TIGD6" 111.856042495349 -0.247011524810478 0.122536221831676 -2.01582455471647 0.0438183249670517 0.0827293942717044 0.0729421490530408
"GH2" 24.0208104417578 0.467206585243804 0.231804762730373 2.01551762673333 0.0438504410465559 0.0827788938123759 0.0729879954571469
"DLGAP5" 8484.46638566753 0.150296070092948 0.0745860081921404 2.01507057068628 0.0438972552894684 0.0828511643993319 0.0730506739217877
"UBE2K" 13257.1155253665 -0.194740988806488 0.096641340278255 -2.01508990092417 0.0438952302178457 0.0828511643993319 0.0730506739217877
"EBNA1BP2" 4584.63874432954 -0.215373314867005 0.106934015248925 -2.01407675907102 0.0440014751711736 0.0830397993976535 0.0732164721402695
"NRARP" 1131.94141525967 0.192906917665866 0.0958085458704474 2.01346253523893 0.0440659925101221 0.0831373256127741 0.073316179425017
"SLC35A1" 401.696817610331 0.174399104749736 0.0866979141150349 2.01157209524482 0.0442650634039259 0.0834966844650672 0.0736397102759368
"CD63" 9314.79454383319 0.122363910829943 0.0608350161263041 2.01140590767485 0.0442825998568624 0.0835216528031413 0.0736612030149497
"PDCL" 1672.45587137933 0.191499282910425 0.0952285646483304 2.01094370809444 0.0443314029361275 0.0835997951404585 0.0737346958343388
"ACP2" 1045.34261075883 -0.176370727495358 0.0877161644827015 -2.01069812543092 0.0443573521646777 0.0836220463702314 0.0737624761762839
"ASNSD1" 3532.86246678826 0.11062482615494 0.0550177265518567 2.01071242103526 0.0443558412837143 0.0836220463702314 0.0737624761762839
"TRIAP1" 3009.8557530121 0.15220264652408 0.0757376577987094 2.00960329310148 0.0444731924473654 0.0838241571211017 0.0739474009698038
"PHYHIPL" 24.9301725133347 -0.480759805079958 0.239326967597218 -2.00879913328057 0.0445584402212728 0.0839766858735058 0.0740814251031874
"SH2B2" 172.272873922936 -0.355100538060173 0.176798395190919 -2.00850543737522 0.0445896088329705 0.0840272750854144 0.0741255204044192
"LMNA" 2481.69364502926 0.194638225567953 0.096937841861625 2.00786629689768 0.0446575014795136 0.0841388910028663 0.0742306499900146
"HADH" 1620.08865741604 0.116750049912839 0.0581523155922377 2.00765951834982 0.0446794851759951 0.0841721462073227 0.0742594547867305
"SDHAP3" 259.991718780562 0.302595817851516 0.150760424197074 2.00713031595057 0.0447357890009679 0.0842700447385378 0.0743452893459835
"ST8SIA6" 44.3443028730579 -0.34088010024695 0.16984194354268 -2.00704309628493 0.0447450743701422 0.0842793629050725 0.0743529753672793
"MSX1" 15.5701700117619 -1.47570052751059 0.735302134279498 -2.00693083660989 0.0447570278808945 0.0842937043422896 0.074365092981857
"LAYN" 199.648372428492 0.299338327408489 0.149163316211799 2.00678246508983 0.0447728307457024 0.0843152920247473 0.0743836032195081
"IFNAR2" 405.700912146097 0.131021226320057 0.0653204434651268 2.00582267004979 0.0448751710450977 0.0844998252763691 0.0745458641038618
"FOLH1" 14.8598258405604 -0.804171920807736 0.401040329756463 -2.00521459100156 0.0449401108714224 0.0846139045921664 0.0746459686457754
"SLIT2" 471.745283599419 -0.21401141914063 0.106769512418944 -2.00442443064541 0.0450246144596539 0.0847565787265023 0.0747785445647843
"SERINC1" 4698.49482514152 0.149894092131323 0.0748064218991229 2.0037596816682 0.0450958096816687 0.084882374328141 0.0748889921579413
"SLC44A5" 400.071750722825 0.291542722463498 0.145509034439808 2.00360564267299 0.0451123209376829 0.0849052256772106 0.0749086145128844
"EPSTI1" 20.0832752508972 -0.673258503270826 0.336046754335317 -2.00346676343444 0.0451272116064483 0.0849250228110112 0.0749255420927543
"CPSF7" 7225.68350571536 -0.132054000677351 0.0659342405350095 -2.00281370659351 0.0451972881042887 0.0850404224550375 0.0750262755609012
"LOC100505817" 275.538794552843 0.876381401925144 0.437574109861354 2.00281822478672 0.0451968029629781 0.0850404224550375 0.0750262755609012
"C19orf40" 139.140225916908 -0.235630772775985 0.11768047498632 -2.00229284257543 0.0452532453471368 0.0851374615852912 0.075111347926365
"RPP38" 711.666522098148 0.189713376093054 0.0947688475249704 2.0018537847373 0.0453004593750043 0.0852097824498363 0.0751818921116008
"MYLK4" 9.70395773211505 -0.805328905360299 0.402318377072918 -2.00172040665778 0.0453148103898385 0.085220272226025 0.0751900660384278
"SDCCAG3" 2861.12896593548 0.144982081865594 0.0724274033132775 2.00175728016216 0.0453108425465152 0.085220272226025 0.0751900660384278
"SNORD19B" 17.3881082575994 -0.683412379814551 0.341507489942699 -2.00116366387519 0.0453747553564693 0.0853247456727412 0.0752817020546081
"CCDC84" 575.042792890728 0.187711946520952 0.0938210680617836 2.00074408018185 0.0454199764425279 0.0854015141221666 0.0753488930190382
"ZNF441" 62.0243201614457 -0.591281057994667 0.295626380850272 -2.00009571640407 0.0454899292432681 0.0855247653455752 0.0754570941097005
"RAB3C" 322.871599429222 -0.274929149740412 0.137496252488831 -1.99953922207985 0.0455500425184779 0.0856294953954741 0.075548952941033
"TNFAIP3" 119.661134194725 -0.401619084790158 0.200874331090655 -1.99935493305467 0.0455699644190497 0.0856586567486008 0.0755741384970394
"CLIC2" 25.6451377825041 0.424223500977666 0.212211834140917 1.99905675710793 0.0456022132047728 0.0857026888063768 0.0756197598450208
"PABPC4L" 275.853085506721 -0.382060990897382 0.191183753096523 -1.99839675029547 0.0456736636789333 0.085821805752216 0.0757237739632574
"SPRYD7" 202.691529921111 0.22520658545154 0.112694030332085 1.99838966436736 0.045674431292994 0.085821805752216 0.0757237739632574
"RASIP1" 202.307351640564 0.275469679268621 0.137850166477528 1.99832677977597 0.0456812440168544 0.0858263047710026 0.0757271994020049
"ARV1" 507.44846192007 -0.232679982107561 0.116442419890829 -1.9982406954932 0.0456905715124022 0.0858355272367904 0.0757347925100119
"RPRD2" 4254.21753778969 0.0954615925303332 0.0477843962182012 1.997756591805 0.0457430555197978 0.0859258150538702 0.0758139110495381
"LOC728752" 70.9865328697276 -0.364247267195314 0.182516957843843 -1.99568999778615 0.0459676764777877 0.0863310563261168 0.0761782809314039
"PMS2P5" 106.543279892394 -0.232922546180886 0.116723420867834 -1.9955082231922 0.0459874781852872 0.0863598959540993 0.0762031810311666
"EIF4E2" 5285.63768666948 -0.079685018507482 0.03994135803231 -1.99505030457457 0.046037393630617 0.0864452751353055 0.0762779705039842
"ACP1" 7277.16975622221 0.099858354541414 0.0500586599726532 1.99482676116312 0.0460617775630477 0.0864827014461822 0.0763104464424572
"NAGLU" 367.155727012186 -0.205294981049588 0.102919920514304 -1.9947059813465 0.0460749566519825 0.0864990850454007 0.076324354524528
"RPL13" 38529.6994491609 0.280364498153624 0.140624757327747 1.9937065384596 0.0461841344227702 0.0866789189528803 0.0764972675021673
"ITIH4" 154.998034640142 -0.364513472582559 0.182848718731196 -1.9935248937589 0.0462040004167503 0.0866994501637726 0.076522228033721
"AIM1L" 391.072152643835 0.193674789386502 0.0971642508564575 1.99327209008816 0.046231660852059 0.0867429742153238 0.0765600910560255
"MAPK11" 63.2343771124406 -0.344593998150842 0.172960584147131 -1.9923267480278 0.0463352187468556 0.0869204851914699 0.0767236201232314
"MRPS27" 6656.26904146537 -0.129051786912957 0.0647788820228802 -1.99218916540387 0.0463503065609532 0.0869403925209073 0.0767406383222756
"C10orf131" 15.7772581894439 -0.701347458032652 0.352112533148841 -1.99182758921049 0.0463899780498295 0.0870015872249786 0.0767983511265933
"AHRR" 51.0529764660308 0.310067181689828 0.155680516033034 1.99168906675538 0.0464051840557236 0.0870181195368695 0.0768155536859322
"F10" 42.5317219897133 0.416156690180603 0.20896449410281 1.9915186642945 0.0464238953764739 0.0870448038308885 0.0768385545011168
"NRXN1" 892.299870429548 -0.216189183169499 0.108559863484239 -1.9914282887882 0.0464338217839449 0.0870550128513783 0.0768470116951304
"BMS1P4" 196.156051980852 -0.313401291956621 0.157406998040505 -1.99102515045726 0.0464781223076588 0.0871285631800193 0.0769123496832682
"NUDT2" 623.708455655673 -0.12867848123172 0.0646326414287437 -1.99092097100172 0.0464895762815046 0.0871343129359539 0.0769233250357939
"DCAF10" 533.438865303647 0.209540821364376 0.105271122582584 1.99048719367453 0.0465372933245342 0.0871900967234836 0.076970348092434
"ETV7" 31.9287297185614 0.476972241332137 0.239613907894599 1.99058662964567 0.0465263513750266 0.0871900967234836 0.076970348092434
"MST1L" 68.0762808499802 0.330908512419573 0.166244977663061 1.99048727408924 0.0465372844748123 0.0871900967234836 0.076970348092434
"ZNF83" 1023.6317999922 0.255772636736143 0.12849317479778 1.9905542620351 0.0465299128741079 0.0871900967234836 0.076970348092434
"HMG20A" 4096.88200709313 -0.10837967070003 0.0544517533687107 -1.99037981322945 0.0465491119175761 0.0872038286236778 0.0769819147437555
"TEX19" 24.1101377477657 -0.50671384017398 0.254618372290843 -1.99009142826181 0.0465808648799889 0.0872548987747139 0.0770264426093846
"MCM5" 14550.7599134298 -0.213556380115992 0.107327009034749 -1.98977295684118 0.0466159517271058 0.0873107985910841 0.0770764736091041
"ZNF19" 181.578775064954 -0.230057352764816 0.115652329959893 -1.9892150278736 0.0466774738707301 0.0874105784188693 0.0771700842103695
"MIEF2" 281.319060161322 -0.232458399272776 0.11686190070401 -1.98917181624105 0.0466822416142833 0.0874110799457733 0.0771700842103695
"UBAP2L" 12604.9723089464 -0.14517614302315 0.0729894641905906 -1.98900135290848 0.0467010536365138 0.0874378763266777 0.077193183766778
"ACVR1B" 1518.48855571408 0.147800124829878 0.0743127390425422 1.98889351589189 0.0467129576270379 0.0874517349561692 0.0772048612847573
"CASP8AP2" 2943.22367454613 -0.182934229999929 0.0920115243000873 -1.98816649752813 0.0467932789121305 0.0875936631847485 0.0773296013843101
"ZDHHC9" 2022.07348990987 -0.111698809583339 0.0561839679940196 -1.98809043881038 0.0468016886212771 0.0876009637182798 0.0773354883753345
"ZFP90" 861.233886869929 -0.226582865371366 0.114007239225484 -1.98744278793762 0.0468733500334939 0.0877181911753969 0.0774458809480491
"HIST1H2AC" 655.496292011452 -0.648482322060491 0.326307588380719 -1.98733448179536 0.0468853429204858 0.0877237320584123 0.0774576743246796
"ZCCHC8" 2440.34067367121 -0.215492507118545 0.108437457993589 -1.98725155592715 0.046894527160117 0.0877324655769308 0.0774648256691351
"RLN2" 86.2561822223295 0.29041398003601 0.146271591989417 1.98544348964918 0.0470951514604384 0.0880993179043737 0.0777881816336923
"MAPK3" 1757.45209683097 0.17347368298034 0.0873784821094783 1.98531353248952 0.0471095993678524 0.0881178591931182 0.0778039905087699
"FAM110A" 167.708189302703 -0.307044811957255 0.154730480911294 -1.98438478410263 0.0472129609680369 0.0883026927406236 0.0779666265690985
"GPT2" 8203.45853566808 0.309088338885675 0.15577111802776 1.98424677693199 0.0472283362282234 0.0883229451461672 0.0779839449580911
"SYVN1" 1460.19683712792 0.178091960853656 0.0897613567685294 1.9840604828747 0.0472490977678068 0.0883532657046252 0.0780101527256121
"DLK2" 16.5456372347498 -0.624833001626854 0.315025088844643 -1.98343885535731 0.0473184305877587 0.0884743973594392 0.0781165399003624
"BBS4" 1846.82437737911 -0.109326834475017 0.0551331835050828 -1.98295885571234 0.0473720255561021 0.0885575590825987 0.0781969266137665
"ARL9" 12.5456393956169 -0.612543449077693 0.308937755899631 -1.9827406569131 0.0473964056907142 0.088594609367025 0.0782290768042266
"CMTM3" 1338.1561202072 -0.172797557803535 0.08716043836963 -1.98252281695435 0.0474207562546784 0.0886315972526825 0.0782611715410302
"VRK2" 1555.3911798918 -0.147021982938693 0.0741618285122403 -1.98244819320262 0.0474291002578973 0.0886386638935592 0.0782668458331086
"TTC13" 326.909399366563 -0.162174490115105 0.0818087279687202 -1.98236171300833 0.0474387715253278 0.088639682270055 0.0782747089580184
"ASAP2" 613.273830935148 0.215631341209828 0.108781359419988 1.98224532548181 0.0474517900119728 0.0886554795597357 0.0782880928491224
"COL23A1" 245.092661564127 0.296733258970267 0.149800865987812 1.98085142574816 0.0476079377446513 0.0889386603856367 0.0785375906088478
"LRRC73" 10.8601680147787 -0.703937915185153 0.355441909976995 -1.98045839679039 0.047652043709051 0.0890000437044564 0.0786022234630066
"SMUG1" 582.137072143743 -0.196216065357915 0.099078797531235 -1.98040418583055 0.0476581299929421 0.0890000437044564 0.0786041358324613
"LYPLAL1" 407.187655486283 0.274736563637958 0.138775745662365 1.97971599667264 0.0477354500553496 0.0891254438028802 0.0787235238973586
"KIF25-AS1" 20.9918019554561 0.740466444120727 0.374078763409536 1.97943993765311 0.0477664957107004 0.0891748370187752 0.0787665811440325
"TMEM259" 5161.50557763759 0.234152233839932 0.118340591704118 1.97862990600362 0.0478576900144766 0.0893365009159339 0.0789088038953038
"SEC23IP" 4918.65585665083 -0.101260397415933 0.0511795711895184 -1.97853157153202 0.0478687705766953 0.0893485988711738 0.0789189176170917
"THOP1" 3196.43739874704 -0.195821263418041 0.0989830383049549 -1.9783315078159 0.0478913208879799 0.08938210110002 0.0789479369132911
"KCNJ14" 47.2626651921794 -0.336804779128446 0.170268642231782 -1.97807872732058 0.0479198259708089 0.0894267095285774 0.0789867655272534
"NELFA" 1952.85447165732 0.162162776634666 0.0819938009526261 1.97774435079988 0.0479575542263763 0.0894885197740019 0.0790407872032652
"KCTD14" 118.005772952644 -0.35725716330518 0.180661966770294 -1.9774896160597 0.0479863131169789 0.0895325317818302 0.0790785153169992
"ZNF383" 193.082583338918 0.189026951958428 0.0955910842731851 1.97745379075539 0.0479903588629301 0.0895325317818302 0.0790785153169992
"PAX5" 61.001451004142 -0.459452636413741 0.232418160472774 -1.97683621399956 0.048060146779176 0.0896541199640348 0.0791853332350484
"TRIM22" 3736.37330573193 0.311080404759348 0.157414829767664 1.97618232804677 0.0481341306569874 0.0897835114280758 0.0792990417700926
"NCSTN" 4346.17391480421 -0.127792328067435 0.0646818123484827 -1.97570728814671 0.0481879390001747 0.0898752486873158 0.0793794918749393
"TMEM114" 9.86880545078553 0.780191094060353 0.394915197527801 1.9755914660778 0.0482010659655883 0.0898905030984787 0.07939181594393
"ZNF404" 180.297228224069 0.229327968732644 0.116082896380246 1.97555346983632 0.0482053730129654 0.0898905030984787 0.07939181594393
"MAPK4" 149.394731494339 0.19287590418136 0.0976784185322787 1.97460101299267 0.0483134440217367 0.090083379739128 0.0795615902067287
"PPP1R15A" 701.928282924871 0.224751483688322 0.113854924732375 1.97401635648715 0.0483798831259516 0.0901940606719305 0.0796581914673435
"ZNF43" 1747.97779197365 0.1559069691764 0.0789803499175433 1.97399694150721 0.0483820907182248 0.0901940606719305 0.0796581914673435
"RNF138" 5548.40169311037 -0.300885248629792 0.152443105535794 -1.97375438903758 0.0484096774283635 0.0902368279479858 0.0796953868220113
"CNTRL" 1090.89571066164 -0.307891153102858 0.156082676619029 -1.97261579422019 0.0485393521619168 0.0904611835119672 0.0799006215839064
"TPTE2P1" 32.2248827809503 -0.472984728420719 0.239864470045445 -1.97188324027776 0.0486229369558294 0.0906082646169403 0.0800299531820182
"LYPD3" 48.4926447236582 -0.430270064813638 0.218214024226545 -1.97178007389178 0.0486347179985375 0.0906215249037497 0.0800410863367719
"SNORD45B" 31.8064804312323 -0.575088626919168 0.291682973188832 -1.97162220554733 0.048652750348786 0.0906464296494502 0.0800625042872132
"TNFRSF11B" 33.1303573353331 -0.72949815716245 0.370123175266475 -1.97096049615709 0.0487283945191802 0.0907786576709576 0.0801787135064976
"PKN2" 2662.80081376877 -0.202093475895808 0.102558036628875 -1.97052793265845 0.0487778969325719 0.090849398959986 0.0802477283660735
"ZBTB8B" 363.451618931121 -0.193953836169559 0.0984284379512249 -1.97050608753611 0.0487803980001367 0.090849398959986 0.0802477283660735
"COX11" 2238.92928960641 0.174807961649275 0.0887244895996497 1.97023349965786 0.0488116158844462 0.0908988245187775 0.0802908052191416
"ASGR2" 6.13963153957464 -0.936901556118576 0.475880730157642 -1.96877388964293 0.0489790619105731 0.0911931637700452 0.0805579333733282
"ZNRD1" 713.705221831496 0.117001478457415 0.0594357384736594 1.9685374736156 0.0490062288056255 0.091235000436005 0.0805943072224461
"SHMT2" 15840.4796842383 0.267973006457557 0.136137843775257 1.96839467282837 0.049022644369011 0.0912568152245366 0.0806129940489797
"C9orf72" 1214.27063977153 0.194023878934612 0.09857804141385 1.96822615008206 0.0490420227186809 0.091284140600841 0.0806365485369303
"METTL6" 1039.641725622 -0.139575566740082 0.0709306649359967 -1.96777468343242 0.0490939683362834 0.0913720738653161 0.080713640852954
"PRPF4" 3251.99420697082 -0.113925514932688 0.0578991290067374 -1.96765507335061 0.0491077383713842 0.0913889459536443 0.0807279606364826
"VPS26A" 2952.75107793765 -0.145164591945264 0.0737808023731649 -1.96751170055128 0.049124248345395 0.0914109133163424 0.0807467811768423
"ZNF544" 4500.64951080326 0.099713664946119 0.050693543320328 1.96698945102411 0.0491844269426076 0.0915141277164897 0.0808373696757352
"SYTL3" 11.2898711370679 -0.787400835930038 0.400385000457816 -1.96660922619402 0.0492282789975777 0.0915869475651706 0.0809011086863777
"GFRA2" 77.9667541470572 -0.283264850975998 0.144052362908038 -1.96640197534859 0.049252195444711 0.0916226677373599 0.080932076024814
"MYH11" 100.826776704423 0.372121912065146 0.189287570998695 1.965907798921 0.0493092620300968 0.0917200435635957 0.0810175042665463
"PMS2P3" 161.871315638241 -0.219418529305526 0.111621177188571 -1.96574283511491 0.0493283240935805 0.0917467153885294 0.0810404780752737
"PDE4A" 322.942596573613 0.418336718798164 0.21283037861811 1.9655874387594 0.049346286264311 0.0917713365901619 0.0810616403481073
"SNHG6" 2531.52426753806 0.178405877575571 0.0907748768331224 1.96536623127065 0.0493718649696562 0.0918101165073302 0.0810953087332333
"USP15" 1940.17946769173 -0.129085455465869 0.0657079866380814 -1.96453219875492 0.0494684060297233 0.0919808353716259 0.0812455167591317
"NAA15" 10339.2663959855 -0.12364097342505 0.062969634807125 -1.96350151630639 0.0495879284652455 0.0921854254414196 0.0814334339407645
"PAFAH1B1" 8648.98857806705 -0.122318013931075 0.0623112226200158 -1.96301739538944 0.0496441527925634 0.0922811165545975 0.0815173748098555
"POLI" 1572.74428187095 0.24982818466209 0.127296144496281 1.96257463767402 0.0496956201243439 0.0923591103057194 0.0815934880584319
"HCFC2" 186.587422297936 -0.259118253947381 0.132032852480589 -1.9625286364655 0.0497009699921526 0.0923602164065402 0.0815938747946905
"MOGS" 2260.5170471047 0.203410789522522 0.103653729569675 1.96240685566255 0.0497151352389124 0.0923688667638329 0.081608732133101
"SLC43A2" 688.027969264058 -0.289105534913346 0.147329260233541 -1.96230901081744 0.0497265187661399 0.0923811808561847 0.0816190206167691
"MANSC1" 367.092216294038 -0.22241967372727 0.113390884714278 -1.96153045535999 0.0498171758813191 0.0925407517925432 0.0817594099383361
"LINC00240" 28.7352684120017 -0.440351410681075 0.22452427710344 -1.96126412859222 0.0498482194913914 0.0925895643163394 0.0818019434031741
"CD59" 2633.55284694802 0.098790623332225 0.0503862974731318 1.96066447202048 0.0499181761094106 0.092710638772856 0.0819083185898937
"TMUB2" 720.815897768565 0.165065494848715 0.0841992781903027 1.96041460682885 0.0499473499533076 0.092755953426673 0.0819477602997809
"CHUK" 1910.12720286697 -0.123014604049229 0.0627627988686447 -1.9599923245406 0.0499966874253797 0.092838701198547 0.0820202726153735
"KDM5A" 3219.13281157624 -0.12868649305981 0.0656903082463635 -1.95898750508503 0.0501142500964084 0.0930214341254404 0.082187782281877
"MIP" 11.4894180307487 -0.637012167783047 0.325169824473295 -1.95901378245927 0.0501111727269493 0.0930214341254404 0.082187782281877
"NKAIN1" 1480.21122499804 0.133789818375141 0.0682940095504294 1.95902714243698 0.050109608187404 0.0930214341254404 0.082187782281877
"PON3" 28.1340935518188 -0.487117555397402 0.248759865180312 -1.95818386958973 0.0502084411852358 0.0931873657579978 0.0823337928532482
"ARSA" 210.115018177375 -0.27685906233519 0.141429333500489 -1.95757878145012 0.0502794591720873 0.0933102602864045 0.0824417771460926
"PRPH" 12.5740288055167 0.579056727396266 0.295853229341334 1.95724322051659 0.0503188795665066 0.0933744970939425 0.0824979349094694
"LOC100996251" 10.9948631722529 0.591615449140387 0.302293318445678 1.95709072295192 0.0503368029463842 0.0933899137758848 0.0825103620884222
"TMEM63C" 208.785623569632 -0.367566988955836 0.187812160444284 -1.95709898702155 0.0503358315146987 0.0933899137758848 0.0825103620884222
"RP9P" 6.37625385011903 -0.777401265945604 0.397249667109335 -1.95695888583751 0.0503523023692038 0.0934097482114204 0.0825272890896114
"BNIP1" 362.361229128698 -0.140965623928802 0.0720361974775539 -1.95687208465891 0.0503625093281764 0.0934197616214502 0.0825355391701825
"TNK1" 350.024702429493 0.203526351480966 0.104020162291154 1.95660482543079 0.0503939472556174 0.0934691516700437 0.0825785779083936
"THAP11" 2024.18061873058 -0.156442871123325 0.079985273549013 -1.95589593161122 0.0504774147017614 0.0936150258336562 0.0827068577746638
"ZNF418" 775.942017528547 -0.183459025010039 0.0938072372231833 -1.95570225113398 0.0505002394041035 0.0936484153150082 0.0827357588265627
"ZNF282" 2104.59826632271 0.20561664808446 0.10514095269842 1.955628542517 0.0505089280298762 0.0936555867678833 0.0827414968465597
"SRSF5" 7190.14866271377 0.327893489686899 0.16771147631028 1.9551046648726 0.0505707177837764 0.0937612095971992 0.082834212681968
"TAS2R14" 22.8138085628189 -0.53714809031022 0.274747593590669 -1.95506021832711 0.0505759630301469 0.0937619852892349 0.0828342997826674
"ZFP36L2" 4308.68281124207 0.212844498134051 0.108886408627662 1.95473889548396 0.0506138966915012 0.0938144029801919 0.0828879190942527
"TTC28-AS1" 430.191595984818 -0.210226039225861 0.10756967743342 -1.95432434345619 0.0506628717044322 0.0938872622456206 0.0829596074281547
"CD79B" 26.9015570565185 0.568743267394821 0.291026187824625 1.95426834830944 0.0506694899913701 0.0938905697875002 0.0829619297334071
"ZNF582-AS1" 214.679561361192 0.189792510273815 0.0971557202713338 1.9534877590714 0.050761826357432 0.0940526971569169 0.0831045846799867
"SSTR2" 264.05428676625 0.241275618704297 0.123533300959345 1.95312208797611 0.0508051302653696 0.094123953782051 0.0831669452343224
"PLEKHD1" 15.95278132756 -0.571666656486877 0.292751855078869 -1.95273453120517 0.0508510597150922 0.0942000605536588 0.0832335905093445
"COPRS" 1010.49471913477 -0.216582539688947 0.110935434501105 -1.95232966511516 0.0508990776334253 0.0942710319440587 0.0832950953496428
"MUT" 1691.98995229662 -0.146010676844021 0.0747867067341084 -1.9523613650102 0.0508953165934362 0.0942710319440587 0.0832950953496428
"ZFYVE16" 1706.23236019571 -0.231530119966514 0.118598978305333 -1.95221007191512 0.0509132688867719 0.0942883256864852 0.0833097735199547
"EXT2" 3141.9810438709 -0.0852546482797533 0.0436728661254992 -1.95211937853503 0.0509240330183715 0.0942992699124753 0.0833188414290943
"SNORD93" 8.8863053264539 -0.892603322089159 0.457406820816122 -1.95144296382932 0.0510043748308487 0.0944390411866586 0.0834417346238064
"ZNF189" 1272.98004879006 -0.173268609025323 0.0887937616252741 -1.9513601615004 0.0510142170460407 0.0944482621158351 0.0834492790682388
"POMC" 49.3112406164569 0.404676745276176 0.207456237318611 1.95066077793879 0.0510974120334777 0.0945826486213701 0.0835768004492622
"ZNF451" 2681.81903638751 0.152196671612113 0.0780575483398847 1.9498008181016 0.0511998640275318 0.0947558459160447 0.0837357899226286
"ST5" 981.737985115369 -0.137576634572825 0.070581066503568 -1.94920027973607 0.0512715115820758 0.0948794048282196 0.0838443722612174
"VDAC3" 5527.59088659081 -0.13694363732992 0.0702590993619788 -1.94912315377655 0.051280719215613 0.0948874043401869 0.0838508347202921
"NOTCH2NL" 205.924294006438 0.264774909286646 0.135874241869389 1.94867625860363 0.0513340987644949 0.0949680827143155 0.0839295154425857
"VHL" 3305.56038278455 -0.176155510027165 0.0904154436922108 -1.9482900579112 0.0513802660997373 0.0950444404330442 0.0839963895230258
"PARK7" 8135.52869297638 -0.114795943046691 0.0589233401829309 -1.94822531598346 0.0513880089019515 0.095049711761608 0.0840004399612433
"MBTD1" 6234.39529945014 0.149529699483084 0.0767996372100782 1.9470104926936 0.0515334767335088 0.0952915550260265 0.0842209678146281
"ZNF573" 180.243519414939 -0.284549018440188 0.14614554069265 -1.94702497997258 0.0515317399400609 0.0952915550260265 0.0842209678146281
"UBXN6" 1503.68134296251 0.164885722477368 0.0847317109797657 1.94597418806689 0.0516578402644128 0.0955124259600436 0.0844155673029235
"FHL3" 875.245729399344 0.216131676724391 0.111070069203874 1.94590386297205 0.0516662888412487 0.0955189550529415 0.0844207263594103
"PPAT" 6608.06067146558 -0.19730604331683 0.101433007098934 -1.94518578281313 0.0517526223308451 0.0956694602946961 0.084553132275095
"PIEZO1" 2076.98979286332 -0.197553489259952 0.101571185097114 -1.94497572388338 0.051777900147351 0.0957008378542733 0.0845857688870405
"DNAJB11" 4254.58055025571 -0.143693138558047 0.0739033993484882 -1.94433733528911 0.0518547851909016 0.0958218419266804 0.0847026971368531
"FAM3B" 71.0068949490132 0.310316803883164 0.159632889715935 1.94394027719081 0.051902653488031 0.0959002594151629 0.0847707850828621
"WDR75" 5973.54412169978 -0.118616197686133 0.0610195932286374 -1.94390344822004 0.0519070953663332 0.0959002594151629 0.0847707850828621
"PRLR" 195.980563102722 -0.368447289937678 0.18961065775315 -1.94317816468604 0.0519946353753567 0.0960345908687177 0.0849050576027063
"CDT1" 3095.8988385182 -0.233682895477078 0.120268947749333 -1.94300274385143 0.0520158267925529 0.0960554649154234 0.0849309692609138
"CPEB1" 158.622914644283 0.229230681223651 0.117989764505978 1.94280141318561 0.0520401571067003 0.0960821263946063 0.0849533067103547
"TLCD2" 82.3800168602699 -0.264816685974863 0.136304109561674 -1.94283713694664 0.0520358392837776 0.0960821263946063 0.0849533067103547
"MORC4" 168.831352559637 0.238362380581591 0.122722767204686 1.94228329437873 0.0521028142599711 0.0961703883504313 0.0850468895747472
"NPC1L1" 13.2358502319469 -0.747792382649859 0.385047815781982 -1.94207667723342 0.052127818480826 0.0962073989539236 0.0850789990836929
"FAM199X" 2488.24451521666 -0.229861694325147 0.118370899417696 -1.94187672355207 0.0521520258632637 0.0962429320153808 0.0851098016185054
"CD81" 6228.63938711584 0.180507465790414 0.0929994484837165 1.94095200276397 0.0522640994547675 0.0964302618297414 0.0852839769562607
"ACOX3" 286.557100515476 -0.22646815455791 0.116683510399168 -1.94087539690205 0.0522733928992112 0.0964302618297414 0.0852904183180625
"SRSF7" 20633.6005925773 -0.233998766818183 0.120613891524323 -1.9400648122774 0.0523718137181062 0.0965934752634081 0.0854422656773358
"OCIAD1" 7213.66988388655 0.0953443507450752 0.0491461708495355 1.94001585671809 0.0523777628382381 0.0965952760972918 0.085443233979678
"TRMT2A" 1015.91951885452 -0.225447719887432 0.116275631059315 -1.93890773013674 0.0525125745218559 0.0968347028751709 0.0856543925898874
"YIPF1" 1411.27879341877 0.104422415414243 0.0538868387385086 1.93780926583879 0.0526464968971406 0.0970540193818881 0.085864057605498
"PSD" 206.484338743477 0.250065411700297 0.129075390414135 1.93735932851311 0.0527014346354383 0.097136860024043 0.0859448725517513
"C8orf59" 1996.81046587234 -0.161950147953311 0.0836193392726817 -1.93675469528877 0.0527753363322817 0.0972638432879101 0.0860565940152517
"TMEM44" 279.22927642361 0.212146353071338 0.109599857018385 1.93564443278197 0.0529112644461664 0.0975051050058611 0.0862694239115114
"SPECC1" 3849.72499477441 0.0651844373532547 0.0336790856717955 1.93545745239288 0.0529341849910743 0.0975380898739916 0.0862979754085019
"ZNF660" 572.169564873621 -0.254490216315577 0.131606804604988 -1.93371624726714 0.0531480251056263 0.0979042567735221 0.0866377431833209
"POP7" 1905.75832718585 0.199468911990456 0.10316129883941 1.93356340250201 0.0531668306165886 0.0979296116752544 0.0866595438963072
"IFI27" 14.7903366438035 -0.89060056203215 0.460714070883897 -1.93308739262836 0.0532254329036244 0.0980189641783186 0.0867373397900331
"MRPS35" 3525.06847976335 -0.1213081096756 0.0627526903057831 -1.93311408777037 0.0532221449972129 0.0980189641783186 0.0867373397900331
"MAGT1" 3957.36747518759 -0.18041952008812 0.0933567921979152 -1.93258054224521 0.0532878913177679 0.0981246837470511 0.0868302541194637
"ITPKC" 809.704051001237 0.151626147443404 0.0784694088361496 1.93229628835374 0.0533229462865083 0.0981613183866019 0.0868696298432506
"TMEM39B" 866.934095516698 -0.213190588118095 0.110329223062988 -1.93231296477437 0.0533208891728865 0.0981613183866019 0.0868696298432506
"PITHD1" 3335.53794181538 0.109556092277443 0.0567133876668719 1.93175009965836 0.0533903578374515 0.0982574799613923 0.0869705706492446
"TTK" 5547.9133411663 -0.155048903611959 0.0802707686789251 -1.93157367449836 0.0534121477381489 0.0982882692131056 0.0869971827477721
"CIRBP-AS1" 14.1287717530704 -0.654171925137947 0.338723004318049 -1.93128874271469 0.0534473547476337 0.0983437402645434 0.087045640837459
"SUV39H2" 2412.11897217695 -0.146055341097007 0.0756389361166087 -1.93095446070051 0.0534886843220104 0.0984104653300864 0.0871040593725992
"DCN" 1.67054313112327 -3.84091031237822 1.98922330854663 -1.93085929361268 0.053500455360276 0.0984134796755078 0.0871143360704065
"LINC00998" 1309.71194705452 0.175959337099783 0.091135402483783 1.93074625561778 0.053514439628113 0.0984298825656752 0.0871282140858164
"GNAI1" 1193.32622623185 0.190410965094602 0.0986682901550313 1.92980910883751 0.053630494452211 0.0986246667361734 0.087308255968426
"MRPL57" 2304.90922384682 -0.083823954246418 0.0434411301546469 -1.92959883750749 0.0536565629781732 0.0986632654156583 0.0873417820379324
"TPD52" 2739.4753960205 0.172379662973197 0.0893986654428598 1.92821293382031 0.0538286460945392 0.0989515898917785 0.0876129585586899
"SPPL2B" 1009.18339935099 0.206574961729141 0.107137830265806 1.92812343890701 0.0538397742025402 0.0989626811018493 0.0876221317583726
"CRK" 4046.84751009183 0.102620920148841 0.0532437552188143 1.92737945937702 0.0539323575605292 0.0991234786274273 0.0877638548062712
"LOC100507642" 19.2580259831411 -0.544481648443805 0.282578940171603 -1.92683024472083 0.0540007889401648 0.0992363196374218 0.08786625056108
"RPS27A" 47709.3929355221 0.184077339501595 0.0955833184200379 1.92583122812993 0.0541254508177676 0.0994407341468965 0.0880601103759601
"RPL7L1" 4127.41807017665 0.0864811406714647 0.0449087835393213 1.92570659580978 0.054141019847414 0.0994599310134307 0.0880764587178182
"ITGA5" 1213.78061121387 -0.339012883037968 0.176081893468681 -1.925313706933 0.0541901238626841 0.0995407239747177 0.0881473527839786
"LOC145783" 138.913061534005 -0.241553374510713 0.125468684729706 -1.9252084695961 0.0542032829381554 0.0995554813798856 0.0881597691910828
"ATP1A1" 25232.2826780512 -0.102728624667592 0.0533616855517059 -1.92513830111403 0.0542120584193331 0.0995621853829579 0.0881650540287503
"LOXL3" 979.867509291973 -0.146080354713345 0.0758887581191122 -1.92492746401335 0.0542384334737103 0.0995903809146925 0.0881989570522449
"HNRNPUL1" 17641.584629658 0.0900014627523951 0.0467658838994623 1.92451110185111 0.054290550514391 0.0996686460393201 0.0882747088164079
"AATK" 45.3866703768479 0.482080355779727 0.250531824806252 1.92422801435524 0.0543260091059551 0.0997243174147777 0.0883233617931731
"KIAA1804" 1633.69262333217 -0.11262394628548 0.0585389776865994 -1.92391378763797 0.0543653907175796 0.0997871789368783 0.0883783822608788
"LINC00261" 1.60421565849667 -2.63904421122336 1.37181837027753 -1.92375628465265 0.0543851393143547 0.0998045660067397 0.0884014786165272
"BCMO1" 10.8807298830554 -0.635459593424347 0.330360942008515 -1.92353124301228 0.0544133666664801 0.0998469343941408 0.0884383508350676
"TRABD2B" 221.388813581349 0.240347428041229 0.124958805805728 1.92341329201637 0.0544281663399293 0.0998646577078612 0.0884533163993606
"NHS" 743.066904120916 0.191781641882535 0.0997112841765667 1.92336949088863 0.0544336630568461 0.0998653102454888 0.0884533163993606
"LOC100288846" 8.34769366081522 -0.7338461678005 0.381631077722641 -1.92292035590938 0.0544900528932327 0.0999593235858952 0.0885359307321147
"RNF168" 3183.84048988914 0.130591003004002 0.0679425729846305 1.92207915107282 0.0545957990282716 0.100143852325229 0.0886987146331003
"TIE1" 78.0344512330736 -0.4050746837225 0.21077394625135 -1.92184418865245 0.0546253662363307 0.100188626110917 0.0887377143808594
"DR1" 4060.18462147886 0.261762778984541 0.136242228165645 1.92130430123535 0.0546933552087424 0.100294385436592 0.0888391151496921
"RNF2" 3924.71312939687 0.192674736397732 0.100295604055656 1.92106860726232 0.054723058688327 0.100339382199429 0.0888783139889615
"PLK4" 3051.53724339743 0.137155667987702 0.0714024902924007 1.92088073435583 0.0547467451231347 0.100373338746285 0.0889077332750907
"BUB3" 9806.91880908133 0.140749623434692 0.0732753976261094 1.92083056516285 0.0547530717460347 0.100375464200333 0.0889089574184466
"ZNF7" 1089.38481765447 0.0930586143556198 0.0484556840184836 1.92048912817168 0.0547961451053653 0.100435470718222 0.088969845207714
"NAAA" 206.019284328768 -0.236797708031508 0.123309606996126 -1.9203508453234 0.0548135979630508 0.100456958413619 0.0889891260712845
"RPS6KB2" 1735.25033615346 0.128234575306428 0.0667951628083555 1.91981829094945 0.0548808556494455 0.100552784473729 0.0890892522416823
"RBBP6" 5405.71001888606 0.126347178985948 0.0658194492060114 1.91960249607206 0.0549081285340277 0.100593265752475 0.0891244564688043
"C12orf5" 2490.02085162772 0.17629599658795 0.091858840043504 1.91920556044967 0.054958324108277 0.100675730460513 0.0891968568487743
"METTL3" 3110.31812368916 -0.17921260937713 0.0933943360486615 -1.9188809189002 0.054999405975206 0.100741486192209 0.0892544525407829
"PGAM1" 35864.9620884845 -0.130095462376858 0.0678128731265253 -1.91844787543696 0.0550542454475989 0.100832426722573 0.0893343604425338
"ZNF160" 1727.85316546215 0.17654619691559 0.0920468323591962 1.91800404631688 0.055110498082041 0.100916423948307 0.0894165449405962
"IL15RA" 14.8039534054597 0.592079583178374 0.308746489615932 1.91768846964025 0.0551505246410269 0.100980199938915 0.0894723886641187
"TRMT12" 749.130551938614 0.142845956385255 0.0744938149685379 1.91755458417031 0.0551675134906043 0.101001786008953 0.0894908500487139
"LINC01012" 45.5239922840332 -0.360545244197592 0.188045538728458 -1.9173294226258 0.0551960942817812 0.101044588768599 0.0895281098181717
"LOC550643" 1317.11526132071 0.134180350747888 0.0699860083941931 1.9172453727054 0.0552067662880682 0.101054601879544 0.0895363169014781
"AQR" 6827.29551543103 -0.11415449596735 0.059585716315403 -1.91580303177191 0.0553901717041789 0.101361666071943 0.0898246390901067
"EPM2A" 230.83286372162 -0.243466348598584 0.127142449219186 -1.91491000915723 0.0555039811293759 0.101550799042868 0.0900000523364227
"NFKB2" 699.176337698602 0.339424357366984 0.177297201595554 1.91443719535557 0.0555643167605474 0.101651615471241 0.0900887306501802
"FAM57A" 1152.29624379945 0.14808730461204 0.077362095491875 1.91421010083153 0.0555933156482611 0.101695089600478 0.0901265885430706
"CISD2" 2867.81959140528 -0.209854098655692 0.109669406623393 -1.91351540157717 0.0556821037285527 0.101847915718186 0.0902613577408382
"MIR4712" 36.7986952727923 -0.566198031471064 0.295922705282162 -1.91333081701586 0.0557057149560166 0.101881509558481 0.0902904578287401
"METTL13" 4007.98792895276 -0.16633646634317 0.0869611024587334 -1.91276860159522 0.0557776824233602 0.102003528626791 0.0903979221233532
"MYO1F" 233.411847345802 0.281058561365574 0.146955891786832 1.91253687040508 0.0558073681529676 0.102048209203746 0.0904368462684048
"ZNF410" 1059.1392161457 -0.0897983621378906 0.0469756196454858 -1.91159505325482 0.0559281543205352 0.102230582259941 0.0906233774151756
"MBD4" 2144.14782098374 -0.131460207211271 0.0687751918276357 -1.91144806314371 0.0559470251370538 0.102255453828309 0.0906447485565712
"MSTO2P" 145.376506995323 -0.271384597984369 0.142011856650856 -1.91099957696901 0.0560046352589599 0.102351118628779 0.0907288739765888
"EAF2" 221.971261393093 0.182293281129931 0.0954203757888075 1.91042300580956 0.0560787710651634 0.102476964058401 0.0908397516066217
"IFRD1" 4227.75430354817 -0.231498070192375 0.121182730762889 -1.91032227723383 0.0560917311775683 0.102481365512064 0.0908515207316675
"AKR1B1" 6276.10143078546 -0.149968210100794 0.0785407288976587 -1.90943236974803 0.0562063383682364 0.102661788697978 0.0910279080628204
"CD200" 4001.24033832668 0.133386463734718 0.0698637029828431 1.9092383890312 0.0562313461391307 0.102688154437587 0.0910499235059059
"OMA1" 669.367479309414 -0.164211169922331 0.0860085837377505 -1.90924164526448 0.0562309262728436 0.102688154437587 0.0910499235059059
"EFNA4" 487.753089955731 -0.183912446303417 0.09634795176166 -1.90883607737058 0.056283241227525 0.102773261970735 0.0911247037288344
"ZNF215" 1012.87507815576 -0.169206437770429 0.0886569485130442 -1.90855246665222 0.0563198487712579 0.102830441054769 0.0911747201721612
"ATP5H" 7180.17189661179 0.188331866262157 0.098690553970238 1.90830691171266 0.0563515602088551 0.102869002636689 0.0912168010929458
"PTEN" 2396.89055707384 0.18819943695265 0.0986609318674386 1.90753759761276 0.0564510071638189 0.103031176750651 0.091368506471702
"GFOD1" 205.068824049426 -0.215369025253651 0.112916589573919 -1.90732846312775 0.0564780665999135 0.103070879716584 0.091403030486409
"LY6G5B" 332.713339970457 -0.279499089119504 0.146600543674406 -1.90653514723833 0.0565808101163806 0.103248683561362 0.0915600207522808
"GDF11" 1859.53807015133 -0.101614567417433 0.0533006638146595 -1.9064409360974 0.0565930218683625 0.103261267123139 0.0915704940048535
"MIR635" 9.15176309117607 0.585046572363928 0.307041552538408 1.90543126012478 0.056724034965102 0.103490596336725 0.0917731724808069
"HOMER3" 1094.42921065939 0.314329770955124 0.164973142247582 1.9053390550287 0.0567360118406139 0.103502726333952 0.0917832420305368
"HGSNAT" 238.519719370739 0.396858527330065 0.208308640588727 1.90514673903326 0.0567609992789443 0.103528864882018 0.0918143549119211
"BRK1" 5840.36552420607 0.112173814787718 0.058886358135357 1.9049202283808 0.0567904413411898 0.103572840395513 0.0918526663784816
"WDR13" 628.112421864114 0.167262759060174 0.0878197616634069 1.90461413117077 0.0568302483255921 0.103635709136747 0.091907732568322
"TAF1A" 612.729103691204 -0.177188694164335 0.0930619394634326 -1.90398669086366 0.0569119175467691 0.103755419835382 0.0920304817090162
"SENP3" 934.622315230336 0.147284922583739 0.0773623621022668 1.90383176755954 0.0569320977816829 0.103782469914526 0.0920537841298236
"CCDC110" 85.5714471628244 0.290866296476312 0.152794104900682 1.90364868242384 0.0569559540378481 0.10381621536879 0.0920830250020094
"KCNC4" 351.236458938861 0.17519399895167 0.0920492115492745 1.90326452560528 0.057006037256388 0.103897755085883 0.092154657856765
"RPS13" 24004.4563618149 0.13944852946347 0.0732798292226391 1.90295925826733 0.0570458616301719 0.103960583747639 0.0922096936623873
"TULP4" 1150.79391162459 -0.176048294730571 0.0925450558841142 -1.9022982162442 0.0571321787584483 0.104105817900891 0.0923398622137863
"DENND4C" 2292.82802315703 -0.181850369249549 0.0955990202145989 -1.9022200106375 0.0571423978237477 0.104107210441409 0.0923470233873654
"PINX1" 1271.7309735027 -0.118454976886183 0.0623067619721268 -1.90115764544423 0.0572813669210543 0.104340824497513 0.0925622331468146
"SKA2" 2976.80963471824 0.136204192390257 0.0716597345553324 1.90070746473512 0.0573403402599045 0.104438453778588 0.0926481454837468
"NET1" 4681.87612043513 -0.101903416834476 0.0536216233186535 -1.90041648364321 0.0573784854257958 0.104498132326653 0.0927003905299389
"ABHD4" 2978.64163294494 -0.221785460358976 0.116709622776023 -1.90031854343839 0.057391329305917 0.104511725111788 0.092711752505731
"PANX2" 212.77757292621 0.229195328986468 0.120616472344834 1.90019923921514 0.0574069780936141 0.104525918961036 0.0927276428577017
"ZNF485" 411.343776830641 -0.191992101324712 0.101076902597448 -1.89946561866211 0.0575032829756916 0.104676344466574 0.0928737979949568
"SNTG2" 269.940073806265 0.142515120389722 0.075033393393268 1.89935592600438 0.057517694244292 0.104692767119132 0.0928876702068463
"CST1" 22.5903381574726 -0.915081054278855 0.481825096948622 -1.89919757205265 0.0575385038625011 0.104720831774485 0.09291187152048
"AOC3" 354.349244735891 0.357332874322398 0.18822734039905 1.89841111054769 0.0576419471512556 0.104889444816219 0.0930694894090812
"ZNF761" 2644.58805924517 0.139536957198139 0.073519907553338 1.89794794147294 0.057702940088452 0.104980763437125 0.0931585414057036
"ITPKA" 10.3898554740971 -0.723104070849032 0.38104106244542 -1.89770642095197 0.0577347662643064 0.105028828870964 0.0932004918527516
"PLD2" 1688.34597380294 0.181340086316578 0.0955652213453173 1.89755314500157 0.057754971649195 0.105055747194083 0.093223676415546
"BTG3" 614.441866051617 0.233636139867852 0.123149432123516 1.8971759417739 0.0578047209627271 0.105126552261116 0.0932945390226958
"THAP4" 2113.66080578622 0.179641334098263 0.0947026745897752 1.89689821197149 0.0578413734952972 0.105183362679849 0.093344251744282
"ZNF221" 112.764887993676 -0.301868544048343 0.159185470359126 -1.89633226806015 0.0579161219825331 0.105289721058559 0.0934554273398739
"RAP1B" 5881.36767083902 -0.139515645774961 0.0735813069757221 -1.89607458074907 0.0579501832817169 0.105334009327882 0.0934933255316225
"SNORD96A" 185.059921877777 -0.229292711298741 0.120930769909875 -1.89606591829047 0.057951328581059 0.105334009327882 0.0934933255316225
"MAT2B" 3472.70358008983 -0.140861625277491 0.0743009440926275 -1.8958255106676 0.0579831213696036 0.105381936059557 0.0935351585774172
"C1orf86" 1264.74548846476 0.21033349858559 0.110962729613505 1.89553284529142 0.0580218445647882 0.105442448374124 0.0935881617820878
"ECSCR" 43.3332912244102 -0.444547436628702 0.234551445895175 -1.89530887320719 0.0580514933144916 0.105476593175007 0.0936265188373836
"MRS2" 6199.85573799358 0.129622815161297 0.0683962480257096 1.89517435389983 0.0580693066257326 0.105489224839134 0.0936457816543958
"SULT4A1" 314.851844108332 -0.246435156134071 0.130062296934896 -1.89474707076276 0.0581259184285819 0.105572320287537 0.0937276028511821
"PCYOX1L" 869.367695410008 0.167435549961357 0.0883817368199129 1.89445869685187 0.0581641517166837 0.105628661344604 0.0937797752893352
"WDR5" 5013.23889726982 -0.107616445023267 0.056809046960784 -1.89435399431283 0.0581780385939916 0.105637352747082 0.0937926867146869
"DNAH17" 33.2182870406578 -0.462043519996365 0.243984416229931 -1.89374193293122 0.0582592724753076 0.105774966616773 0.0939141591463128
"FAM117B" 2481.80235996377 0.140681820325417 0.0743069693525686 1.89325202670984 0.0583243615853497 0.105883245214525 0.0940095842324378
"ADPRM" 229.787974712746 0.198526130225042 0.104928084298069 1.89202091654594 0.0584881939956814 0.106150908003935 0.0942641324383373
"ZNF330" 1591.99558589374 0.167081276957651 0.0883123968394329 1.89193457472831 0.0584996984327734 0.106161868652525 0.0942731503834815
"SNORD58C" 37.452262916881 -0.574304056599656 0.303652060876634 -1.89132276903261 0.0585812710728723 0.106290042087665 0.0943855381434664
"ZNF226" 774.656995906794 0.124236467896299 0.0656862912513918 1.89136067099339 0.0585762148246877 0.106290042087665 0.0943855381434664
"BCL7A" 715.247841201882 -0.145583147725335 0.0769827114970182 -1.89111483467264 0.0586090166605956 0.106330451912961 0.0944207060287935
"CREB1" 5205.44051101124 -0.238428633903646 0.126150157426325 -1.89003833818355 0.0587528328342856 0.106551791981296 0.0946334902051689
"WDR59" 2679.77484779192 -0.103549244066784 0.0547868760041462 -1.89003738886202 0.0587529597895323 0.106551791981296 0.0946334902051689
"LOC730102" 161.928092566892 0.208031340407554 0.110097494676821 1.88951929395129 0.0588222799678418 0.106667549325553 0.0947355799118663
"ZNF260" 3415.01818394303 0.199219498329316 0.105440039721931 1.88941031181989 0.0588368702246592 0.106682372352443 0.0947495132294552
"U2SURP" 12298.908296073 -0.160442554702445 0.0849268246171239 -1.8891858423504 0.058866931107263 0.106718631522033 0.0947883547522481
"ITPR1" 405.887050126487 -0.288825652691895 0.152907820690031 -1.88888737926225 0.0589069209410225 0.106780722647921 0.0948420629925285
"SLC9A4" 8.62234607374614 -0.811278559640323 0.429509671478363 -1.88884817621899 0.0589121752698983 0.106780722647921 0.0948420629925285
"ANAPC13" 1819.23555581321 0.111742515225151 0.0591747768661263 1.88834704823562 0.0589793750333886 0.106892550851239 0.094940666863352
"TMSB4X" 39961.0118887348 0.155910447951711 0.0825762432364262 1.8880787238688 0.059015382678357 0.106947831749891 0.0949890451221255
"LIN7A" 194.853379605134 -0.281173200558483 0.148963908752522 -1.88752566251201 0.0590896580234657 0.107072444692707 0.0950990017256503
"KCTD18" 145.440324580848 -0.380638139405097 0.201701972472621 -1.88713146797196 0.0591426451321321 0.10715846298775 0.0951746782769856
"GABRA2" 28.2223101175848 0.386223974476886 0.204669265504747 1.88706386141757 0.0591517366764584 0.107164939837736 0.0951797082134359
"TRNP1" 529.023493243531 0.133715043813457 0.0708780423426076 1.88655103038978 0.0592207385679282 0.107279944668657 0.0952811277846638
"TAPSAR1" 7.84110684336346 -0.714964934490403 0.379061148169091 -1.88614670203941 0.0592751884094343 0.107368569083669 0.095359116253314
"MME" 1576.69936133832 -0.231290034783184 0.122649578078976 -1.8857792941958 0.0593247022861571 0.107438219458195 0.0954291490495413
"TMEM200B" 290.925247156945 0.368077527471183 0.195207561494243 1.88557002942756 0.0593529192815744 0.10747930055417 0.0954649132188969
"HMOX1" 2011.97027188054 -0.261620288150805 0.138752378824455 -1.88551929968565 0.0593597612924135 0.107481670684669 0.0954662935140287
"METTL23" 467.529991981854 0.214755621182938 0.113927389382829 1.88502187530425 0.0594268844850763 0.107583152947121 0.0955646119418312
"RPS3A" 98019.5475469563 0.176202746868517 0.0934901258767006 1.88472039390451 0.0594675974822291 0.107646825187988 0.0956204444901717
"IER5L" 23.2062667157546 -0.652424947577531 0.346354572772039 -1.88369087307226 0.0596068017054852 0.107888755416423 0.0958346179995274
"PCDHB15" 629.497821689335 -0.144064842021517 0.0764993856614546 -1.88321567259469 0.0596711459396506 0.107995156049354 0.0959284020879873
"MRPL20" 3062.39655741516 -0.121486687791756 0.0645693072885747 -1.88149281591027 0.0599049116244363 0.108398035240305 0.0962945047915624
"RHOQ" 3765.52920261973 0.191949087220482 0.102022303036111 1.88144240531936 0.0599117630021142 0.108400334977279 0.0962958157299748
"NAPA" 2143.95283715468 0.153690436687693 0.0817030357224213 1.8810860004008 0.059960221060898 0.108477907619255 0.0963639938355562
"HLA-C" 5617.73749952504 0.151885573586345 0.0807767678163546 1.880312591012 0.0600654883060846 0.108658233408986 0.0965234488754305
"TLR5" 14.7127853069257 0.540012224619103 0.287256601386792 1.87989491629463 0.0601224008939771 0.108751060374849 0.0966051751296717
"MYO1H" 9.72883743264265 -0.676549540442379 0.359902364105362 -1.87981410492852 0.0601334174560432 0.108758947715082 0.0966131462330023
"SUDS3" 5760.46155005896 0.106048634675067 0.0564184758409475 1.87967918477689 0.0601518140964047 0.108773877194439 0.0966329717142323
"LRP2" 231.402862643905 -0.490898961463081 0.26120464078975 -1.87936538944657 0.0601946187832779 0.108841149573227 0.096692000409627
"MAN1A1" 237.026059244311 0.26879346971117 0.143033226455774 1.87923796709068 0.060212007620403 0.108862457932458 0.0967101952658723
"GRM4" 482.936615337401 -0.223736711001826 0.119066988302913 -1.87908264239142 0.0602332098147699 0.108884442032139 0.0967282554280572
"UBL3" 1971.69547883382 -0.217369928614873 0.11567972621343 -1.87906676243186 0.0602353778160805 0.108884442032139 0.0967282554280572
"MYBPC2" 293.707116481722 0.200908146893751 0.106924916199077 1.87896473558785 0.0602493085087443 0.108899489883908 0.0967408884811299
"IRF3" 2608.871353422 0.145768064160982 0.0775840497320063 1.87884062077836 0.0602662586816074 0.108919992081338 0.0967583668115492
"SCLY" 156.393622181952 -0.218809558468439 0.116468499572924 -1.87870161692463 0.0602852469217612 0.108934039205136 0.0967791134423202
"GOLGA8H" 42.1684539382038 -0.457972099800231 0.243782187017256 -1.87861182723664 0.0602975150321474 0.108946072876892 0.09678906880198
"FUNDC2" 2117.67415378508 0.102927771186061 0.0548105845592549 1.87788128905627 0.0603974065856821 0.109116408382336 0.0969396604293735
"IKBKB" 1234.0674593162 -0.10141456240638 0.0540111341362914 -1.87766030149397 0.0604276507573404 0.109160896118417 0.0969784468547036
"RALA" 6453.7993385187 0.12347830529974 0.0657735849491444 1.87732363068263 0.0604737513704707 0.109234017144448 0.0970426704249134
"SEL1L3" 3380.53303159213 0.131592925870436 0.0701260045170972 1.87652108196685 0.0605837626066215 0.109402211456133 0.0972094286056562
"EZH1" 1010.3162085552 -0.15325872705978 0.081673755463935 -1.87647459320583 0.0605901402405142 0.109403557740471 0.0972098850962554
"MEGF8" 3497.9588140727 0.135967179156429 0.0724851151180858 1.87579448463212 0.0606835056328192 0.10955177480646 0.0973498892776267
"SEPT7P2" 468.488476778606 -0.188688578807486 0.10060284853621 -1.87557888820187 0.0607131276130472 0.109595065875239 0.0973876169252519
"SOX9-AS1" 9.92898474357259 0.638760209304073 0.340580752866065 1.87550295760626 0.0607235629880673 0.109603717807397 0.0973945635781266
"GPD1" 26.6781285687536 -0.420825488529152 0.22440729989296 -1.87527539759126 0.0607548461618718 0.10964760977441 0.0974349432716629
"ZNF580" 329.300011263687 0.315066966390127 0.168031385521845 1.87504831559677 0.0607860769316609 0.109685977185092 0.0974752308139228
"ZNF112" 407.77420030548 -0.197182931652625 0.105172913959073 -1.874845188081 0.0608140244925512 0.109726214542802 0.0975102459049409
"FOXB2" 9.74715049619239 -1.08762085058798 0.580154268064771 -1.87470972887259 0.0608326677386294 0.109749658291342 0.097530336760335
"RIPK2" 1084.05484086243 0.0995307585910946 0.0531085899515313 1.87409906160058 0.0609167726543211 0.109891187668108 0.0976553648439549
"SAMM50" 3171.56456056429 -0.133017389698266 0.0709858153977749 -1.87385872730899 0.0609498994019245 0.109940736919155 0.0976986531757564
"PDE6D" 818.552076111669 0.174324294703932 0.0930342783783576 1.87376414094361 0.0609629409118216 0.109954050808926 0.0977097407381155
"LNP1" 492.411054527099 -0.217157057119053 0.115932727985989 -1.87312988223046 0.0610504518482156 0.11010166439064 0.097840171651073
"CDK2" 1817.87483859193 -0.0685931063757738 0.0366221560360683 -1.87299476055473 0.0610691085064749 0.110125086589145 0.0978602407706208
"PPP1R12C" 1791.88268871545 -0.168869377768742 0.090163641338863 -1.87292100519852 0.0610792941237244 0.110133230145117 0.0978667327960128
"CD82" 376.223419846974 -0.349869492061382 0.186816789340774 -1.87279469525184 0.0610967408001202 0.110147725611004 0.0978781248945022
"GAK" 2942.75480564857 0.121826754641889 0.0650512655275217 1.8727807007897 0.061098674051921 0.110147725611004 0.0978781248945022
"FZR1" 1450.52114902512 0.199794673834031 0.106699956415377 1.87249067896748 0.0611387502507158 0.110199519682672 0.0979226605260436
"NEMF" 2861.50225976643 -0.207507177416736 0.110817187605298 -1.87251799022209 0.0611349753605777 0.110199519682672 0.0979226605260436
"CISH" 62.7182676429333 -0.451732154481747 0.241280151876345 -1.87223089412368 0.061174666684685 0.110254026753573 0.0979700181115915
"SYNJ1" 459.202724996194 -0.253594634314494 0.135453616567701 -1.87218799128737 0.0611805998775095 0.110254490455573 0.0979700181115915
"DDX18" 9790.74216685416 -0.103689923888712 0.0553915176915309 -1.87194589009366 0.0612140898857491 0.110299252255161 0.0980083034509193
"WHAMMP1" 28.7140893887266 -0.411677402626238 0.219921795850726 -1.8719263410602 0.0612167947780125 0.110299252255161 0.0980083034509193
"G3BP1" 19314.4740315672 -0.158614342097633 0.0847395958773399 -1.87178544404703 0.0612362928507874 0.110309544002427 0.0980243045192949
"INTS6-AS1" 17.8007678762978 -0.592606641400311 0.316603915924589 -1.87176030236298 0.0612397726305006 0.110309544002427 0.0980243045192949
"PDXDC2P" 582.225790149825 -0.317148202418883 0.169442034098019 -1.87172093457884 0.0612452217279887 0.110309544002427 0.0980243045192949
"TMSB15B" 187.158549584042 -0.178415238081851 0.095329618589744 -1.8715614383151 0.061267302535256 0.110332379400317 0.0980431068140654
"TRUB2" 2014.75792029341 -0.159300214710436 0.0851168520494887 -1.87154730085431 0.061269260056176 0.110332379400317 0.0980431068140654
"DKC1" 10765.8920639041 0.12339306449934 0.0659326821546783 1.87150075602658 0.0612757051773571 0.110333757236759 0.0980435864406334
"DYRK3" 304.3089364921 -0.234810553969574 0.125469708637551 -1.87145213390014 0.0612824385443146 0.110335653788424 0.0980445271295623
"AKR1C3" 117.214821092735 0.319463560561962 0.170737750807637 1.87107748023393 0.0613343424849805 0.110418869580236 0.098117459843589
"C5orf15" 2685.22161262772 -0.196981085641126 0.105279248026171 -1.87103431430437 0.0613403249642696 0.110419406211745 0.098117459843589
"NXN" 3929.74239720495 0.171529000608257 0.0916866719197569 1.87081717567824 0.061370426104736 0.110463354993004 0.0981557672255597
"ENO1" 103873.090904005 0.12232702309746 0.0653950168031977 1.87058630882526 0.061402443754279 0.110510744920492 0.0981971318820937
"KPNA3" 6060.88504827755 -0.154784233244582 0.0827550987022929 -1.87038908383652 0.0614298067530856 0.110549749507012 0.0982310450975972
"SPTBN5" 90.4821553506364 0.344818305690834 0.184400095098087 1.86994646346259 0.0614912526692454 0.110650077174626 0.0983194472925577
"AGO2" 2043.22657149325 0.160706377856432 0.0859477483466605 1.86981486947443 0.0615095307602714 0.110672715359232 0.0983388168904069
"FAM45A" 18.2310532306778 -0.5550862821584 0.29688674202914 -1.86969036867237 0.0615268277655094 0.110693584268317 0.0983566142455849
"FHOD1" 1529.00884104303 -0.312784152702396 0.16730126155067 -1.86958633666767 0.0615412841110062 0.110709339123569 0.098369867418795
"RECQL4" 2790.99048597163 -0.157794403092107 0.0844515728104076 -1.86846020554706 0.0616979519729116 0.110950075640975 0.0986104113179555
"SCML2" 1666.52982279032 0.156817892282967 0.0839380802531763 1.86825683658678 0.0617262799169025 0.110990742144389 0.0986458048476673
"DEDD" 1767.75100051536 0.144818258979786 0.0775242226036847 1.86803884148724 0.061756657139212 0.111035085609885 0.0986844659454115
"ACTA2" 184.684093322105 0.37952784938615 0.203198378134607 1.86777007213481 0.0617941266932483 0.111092171311092 0.0987344514035136
"PCP4L1" 64.1977706778151 -0.271809709395052 0.145543965358849 -1.86754365751191 0.0618257061088499 0.111138658260634 0.098775016549228
"CMTM8" 132.571160930333 0.276639045862994 0.14824228718539 1.86612775015426 0.0620234943420633 0.111452948898666 0.0990711682752581
"GPX1" 5465.0149553549 0.196937217358291 0.105531462062699 1.86614696232755 0.0620208070918776 0.111452948898666 0.0990711682752581
"GEN1" 1845.53506887007 -0.195310108215569 0.104682689275583 -1.86573453134552 0.0620785159167027 0.111541501404306 0.0991491283346756
"IGBP1" 2374.12534056237 0.128593741172323 0.0689408297600788 1.86527695735375 0.0621425932976418 0.111646307325813 0.0992415348819397
"CACNA1D" 76.8826797994393 -0.350665508383183 0.188008234343037 -1.86516037240882 0.062158928271802 0.111662943950136 0.099257686082307
"CLK2" 2483.63821860482 -0.134887896330389 0.072341260213588 -1.86460528793847 0.0622367511144207 0.111774120783804 0.0993720103362158
"SLC1A4" 213.669131888413 0.620124824147033 0.332790703105328 1.86340789679682 0.0624048998514983 0.112045030004192 0.0996305185860906
"ZNF321P" 17.6535535077806 -0.492881616771351 0.264529195808155 -1.86324089961247 0.0624283809715407 0.112076829978944 0.0996580338222894
"LOC100289361" 34.336570162746 -0.387236231170169 0.207876435940201 -1.86281927251034 0.0624876975830869 0.112172953105209 0.0997427440961049
"PRSS12" 331.847678327395 0.178083742587281 0.095700495903652 1.8608445118881 0.0627661375609424 0.11265196545517 0.10017716673142
"B9D2" 127.228202699905 -0.281990668025681 0.15156044320009 -1.86058223420076 0.0628031956013755 0.112708063059564 0.100226286148279
"SCLT1" 541.819307123844 0.123112453758963 0.0661751593537833 1.86040283032465 0.0628285545577102 0.112743156792935 0.100256727286828
"PDE12" 1824.72709560219 0.17048620006476 0.0916985663377278 1.85920245946764 0.0629984463454277 0.11301925422657 0.100509224913429
"SAC3D1" 443.370685582593 -0.232579109521928 0.125099610533141 -1.85915134771993 0.0630056887526139 0.11301925422657 0.100509224913429
"SGSM1" 262.046814358147 0.217384716384766 0.116924463879145 1.85918933619792 0.0630003058143535 0.11301925422657 0.100509224913429
"SNHG11" 211.229512862151 0.163596919311245 0.088029895073271 1.85842456332677 0.0631087467831175 0.113183215424435 0.100663561905405
"ATG14" 1684.84094347605 -0.154482354991699 0.0831307020519605 -1.85830687313503 0.0631254483535939 0.113202717343848 0.100680136262445
"ABHD16A" 1183.60950895757 -0.167019855983229 0.0898806486856449 -1.85824043802105 0.0631348778613924 0.113209175893801 0.100685110096027
"C5orf47" 16.2849722631884 0.596717772744538 0.321372479684728 1.85677931517325 0.063342557747985 0.113560607683859 0.101006213524373
"PPID" 3746.09818283711 -0.131590063040959 0.0708802939671828 -1.85651124841391 0.0633807212210234 0.11361854094854 0.101056968454948
"BNIP2" 2220.11632580477 0.126425013767856 0.0681093123544241 1.85620746117611 0.0634239930235242 0.11368562005001 0.101115857369572
"TARSL2" 892.121214209391 -0.105802644522507 0.0570053829775899 -1.85601146762053 0.0634519235228722 0.113725190480881 0.101150278565538
"NME4" 6383.32225248456 0.157832035021412 0.085047819201681 1.85580343509023 0.0634815807807595 0.11376784820244 0.101187445276875
"CGGBP1" 5991.21757180798 -0.213634101329844 0.115133619413258 -1.85553188042347 0.0635203110287593 0.113826756617495 0.101239065150132
"GUCY2EP" 10.7308426320112 0.61194225464466 0.32984073519954 1.85526585815564 0.0635582711509027 0.113884274246498 0.101289447402008
"ARHGAP44" 855.171728792064 0.110762190667819 0.0597103587379877 1.85499121105351 0.0635974816570033 0.113933512974941 0.101331691037235
"PTENP1-AS" 21.2651361924512 -0.48370663579445 0.26075395071522 -1.85503089969565 0.0635918141989935 0.113933512974941 0.101331691037235
"COA5" 804.601375200516 -0.144945273899973 0.0781620682707329 -1.8544196322687 0.0636791482410272 0.114069296807631 0.101451680750684
"SLC25A33" 1336.42164135201 -0.123724157562702 0.0667242059970926 -1.85426196855895 0.0637016903054388 0.114099154834776 0.101477460522513
"BLVRA" 731.9209264477 0.172494816699608 0.093148532927273 1.85182537264743 0.0640509029567786 0.114714068775164 0.102023572860668
"SNORD6" 33.5364115976842 -0.416881499086807 0.225165222425798 -1.85144710446653 0.064105257798798 0.114790250068368 0.102089766712121
"TIGD7" 593.627379553819 -0.161521776771384 0.0872393600956967 -1.85147823865516 0.0641007825669345 0.114790250068368 0.102089766712121
"METTL9" 7133.08668111651 -0.0884693123149077 0.0477892076296692 -1.85124040976948 0.0641349746602158 0.114832877018591 0.10212689746772
"PDCD6IPP2" 39.6142147127988 0.310718699468332 0.167857578581919 1.85108531943164 0.064157279740013 0.114862226631314 0.102152219657901
"CELSR3-AS1" 12.9016799294794 -0.611276736349068 0.330235270299403 -1.85103406972509 0.0641646518764219 0.114864838512533 0.102153762701969
"GPR137" 769.169032739334 0.162208285656826 0.0876455897552865 1.8507295815993 0.0642084661209064 0.114932681017196 0.102213317550683
"C1QL2" 20.9942363644162 -0.468684351933972 0.253304546481435 -1.85028006186348 0.0642731948008612 0.115037944255665 0.102306150838366
"ZNF582" 362.753967587273 0.141255797930039 0.0763592143686089 1.84988542768598 0.0643300646202072 0.115129123387463 0.102386457596846
"SENP6" 7684.78653378187 -0.178449560935685 0.0964839786764756 -1.84952531377309 0.0643819960446362 0.115211448472322 0.102458889266446
"ZSWIM7" 881.099890551632 -0.13326564915111 0.0720841364212868 -1.84875141421208 0.064493715901757 0.115400739811314 0.102626445591126
"CXXC4" 139.855809057552 -0.246559150820393 0.133384830135772 -1.84847970019845 0.0645329783681256 0.115457341543309 0.102675216134438
"GRAMD1B" 664.568981124559 -0.190614950189984 0.103121493820954 -1.84845024181809 0.0645372362665251 0.115457341543309 0.102675216134438
"SRSF11" 11065.5827972374 0.211417783501081 0.114422305674888 1.8476972846692 0.0646461470129003 0.11564153289673 0.102838232071374
"PCBP1" 17158.3625270326 -0.0737345160047519 0.039916105724043 -1.84723721583738 0.0647127678342083 0.115750047438259 0.102933947958819
"GRID2" 1967.21624455374 0.214853198016926 0.116321249344541 1.84706748962552 0.064737359543451 0.115783372537661 0.102962798739529
"MIR4458HG" 2.81557836594189 -5.83510580587852 3.15926986018488 -1.84697922751589 0.0647501509286185 0.115795588454098 0.102972877583252
"LUM" 57.7899062603394 -3.25213636621762 1.76111734085153 -1.84663241385446 0.0648004330928672 0.115874842385064 0.103042570473797
"CALM3" 15009.1033925739 0.12446326230546 0.0674135795986724 1.8462639581879 0.0648538882760714 0.115949082352755 0.10311729455416
"LRRC25" 11.0499256582732 0.547607004389236 0.296610765582683 1.84621419021484 0.0648611113524546 0.115951324132287 0.103118502293678
"RASSF8-AS1" 58.1353416830287 0.275031152907284 0.149049424612828 1.84523458323779 0.0650034218019282 0.116184345647999 0.10333445510442
"RIOK1" 2034.94000848593 0.109165093497485 0.0591680867039039 1.84499955260987 0.0650376036926562 0.116224052597042 0.10337849250898
"NTSR1" 23.3580541540476 -0.671036664044363 0.363744080647444 -1.84480435489137 0.0650660037177169 0.116264108381626 0.103413331670896
"POTEM" 20.9211743308111 0.543590657531442 0.294688235475072 1.84462965294529 0.0650914304124215 0.116298844348904 0.103443438669168
"PTPRCAP" 89.6410198589069 -0.364979957748686 0.197905084391388 -1.84421718558216 0.0651514947855506 0.116395455367361 0.103528580459031
"TAF4" 1652.06936130207 0.1136276037022 0.0616163866459088 1.84411339073134 0.065166616809277 0.11641176489978 0.103542297039658
"FANCE" 550.45573685175 -0.218013074472038 0.118257723822659 -1.8435419474078 0.0652499230737672 0.116549862593832 0.103664337056252
"MUC16" 97.7723285168397 0.457458388336359 0.248167990828888 1.84334162842047 0.0652791467985306 0.116591341169682 0.103700438915041
"ESF1" 3305.2029005938 0.207960753187403 0.112823902491425 1.8432331145717 0.0652949819506243 0.116604805448344 0.103715267029098
"PIPOX" 2221.54826660745 -0.238780667593546 0.129549536539507 -1.84316111019609 0.06530549111569 0.116606228966107 0.103721633176677
"ALDOA" 34725.3561361096 0.157009755318427 0.0851875494025391 1.84310684389458 0.0653134122994162 0.116609653852588 0.103723888097241
"MAG" 18.3814711836237 -0.728196189408734 0.39510848567082 -1.84302847399593 0.0653248532532326 0.116619361680364 0.103731731741024
"ATOH8" 9.55565137917185 -0.730597341375511 0.396520287874325 -1.84252196852805 0.0653988361198327 0.116740708659047 0.103838876538198
"TMEM55A" 1702.62276951756 -0.232461264787599 0.126195054064861 -1.84207904588812 0.0654635883546534 0.116845557639359 0.103931077937088
"KCNAB3" 39.0222332291479 0.462734479895669 0.251208209896691 1.84203565674055 0.0654699343906067 0.116846148064823 0.103931077937088
"HMGN5" 1982.78557124151 -0.250763940011246 0.136160840469153 -1.84167444286638 0.0655227847165827 0.116929728352744 0.10400462713843
"BHLHE40" 258.631176769935 0.417751198003716 0.226841581000138 1.841598864555 0.065533847263167 0.116938146305157 0.104010529130702
"SBK1" 5957.98148500334 -0.150942738519279 0.081964606878661 -1.84155996432378 0.0655395417670141 0.116938146305157 0.104010529130702
"RPSAP9" 268.453929492931 0.415764392635369 0.225783508729581 1.84142940719965 0.0655586566677463 0.116961508612323 0.104030516060993
"NPHP3-ACAD11" 46.1007644976976 0.47336971626766 0.257094133249006 1.84123110973202 0.0655876982407691 0.117002574922118 0.104066249401614
"LSM10" 955.602072120244 0.192152548547079 0.104444803261861 1.83975212309337 0.0658046373254836 0.117368017633598 0.104400077952542
"SLC1A5" 17430.7420019887 0.205260936062632 0.111586939201048 1.83947097691075 0.0658459429255121 0.117420126808783 0.104455222574686
"VPS8" 2041.94427168233 -0.120071264848741 0.0652893798594943 -1.83906272516511 0.0659059607382422 0.117516365645342 0.104540037544036
"TMEM258" 2818.13670868708 0.195688984531812 0.106431555324934 1.83863689611955 0.065968610652736 0.117617279663093 0.104629010274754
"LINC00176" 32.7616031724034 -0.551181887537562 0.299795071825998 -1.83852884632296 0.065984515236611 0.117634839250291 0.104643832612812
"NOTCH2" 5661.36138394282 0.150345862336187 0.0817881310693927 1.83823569961058 0.0660276814103676 0.117700992144296 0.104701881445284
"SLC25A22" 1989.95872530821 -0.244014096497759 0.132866349768961 -1.83653797159379 0.0662781315647814 0.118114927123475 0.10508858189073
"RNF182" 425.712863364687 -0.228489328747527 0.124424670231906 -1.83636676168531 0.0663034319682125 0.118149175853823 0.105118250384663
"OTOF" 47.5630309086022 0.441762794383812 0.240586350205318 1.8361922611437 0.0663292268288957 0.118184299316758 0.105148696823152
"GUSBP4" 45.408688540208 0.344791332286256 0.187816844648232 1.83578492617116 0.0663894717023592 0.118269945691336 0.105223289443616
"MAN2A1" 7581.70882401683 -0.161404196458804 0.0879200810928594 -1.8358058187905 0.0663863805860914 0.118269945691336 0.105223289443616
"RPL34" 17165.2944539955 -0.139569194595637 0.076033561804242 -1.83562615355276 0.0664129663900777 0.118300951135008 0.105250071102344
"FOXL2" 26.3058064253128 -0.529040455371205 0.288247439108287 -1.83536914328824 0.0664510125009863 0.11835786886408 0.105299905983387
"ALDH2" 2435.35292314838 0.150323870622914 0.0819179611874062 1.83505385685824 0.0664977099509893 0.118419326714152 0.105352975626423
"C1orf52" 1710.30566615344 0.135017737437922 0.073575931940062 1.83508022090584 0.0664938041050982 0.118419326714152 0.105352975626423
"SPTB" 128.825298191331 0.429182665471001 0.233913694542018 1.83479067487391 0.0665367108439311 0.1184670584916 0.105404297964857
"CTU1" 145.287455578097 -0.44773513794056 0.244050329478059 -1.834601653266 0.0665647335462779 0.118506090105073 0.105438220710615
"POLR3K" 1450.72195690449 0.148291152386999 0.08083590300155 1.83447140293781 0.0665840489850567 0.118529614326863 0.105458345826228
"FGF4" 21.2491827116191 0.953667591152068 0.520033173580289 1.83385914515092 0.0666749054517559 0.118669602199043 0.105591765096021
"LRIG2" 1444.9580626914 0.12569573634292 0.0685553623205791 1.83349240800656 0.066729376568726 0.118755670164682 0.105667540821584
"ANKHD1" 494.180708106097 -0.157737472102317 0.0860372598717016 -1.83336234019463 0.0667487042170342 0.118774054828454 0.105682285079758
"BRSK1" 1176.74935467754 0.219774118147145 0.119876316922395 1.83334059461822 0.0667519359877596 0.118774054828454 0.105682285079758
"HUS1B" 16.9146299947093 0.55225346960785 0.301472351276827 1.83185445454248 0.0669731077280913 0.119134855093239 0.106021925053976
"TAF1B" 1528.56664513135 -0.127058760310892 0.0693629328204079 -1.8317962511745 0.0669817819862558 0.119139375064831 0.106025136403287
"PLEKHG6" 688.460970426439 0.173808467022821 0.0949591474958826 1.83034990947404 0.0671976327417025 0.119498185348471 0.106352559770706
"XAB2" 2617.59156561762 0.159221300671879 0.086990920094483 1.83032091738937 0.0672019653408854 0.119498185348471 0.106352559770706
"PNISR" 7797.77392851018 0.249547658841154 0.136365286558579 1.82999401929137 0.067250833154612 0.119574135837834 0.106419340621769
"HSPA12B" 131.109377220167 0.325388946055508 0.177865303550295 1.82941214256269 0.0673378899405104 0.119717967425811 0.106546533384003
"NAA20" 1343.04299558085 -0.10837218662386 0.0592513635591889 -1.82902434836966 0.0673959607858096 0.11981024419002 0.106627841965173
"LOC730183" 21.8264492576386 0.408504774339923 0.223367857545043 1.82884314166619 0.0674231099895163 0.119847539489966 0.106660217825755
"LCP1" 195.962679621454 -0.665335201263984 0.363861350361337 -1.82854046081911 0.0674684790662947 0.119895270868427 0.106700249308452
"NDUFA1" 2470.11872651281 0.167669076116375 0.0916943133222276 1.8285656988036 0.067464695164701 0.119895270868427 0.106700249308452
"ODF2L" 1263.29486835063 -0.19402609338512 0.106106980524559 -1.82858933904175 0.0674611509697403 0.119895270868427 0.106700249308452
"LOC100288911" 56.5372218227034 -0.338593662296171 0.185176816730185 -1.82848840516318 0.0674762842616597 0.119898172501165 0.106702015968928
"PRKCDBP" 168.639317272614 -0.471904173409727 0.25813020839681 -1.82816329921485 0.067525047273475 0.119973844625195 0.106768543528347
"CACNA1S" 5.43398003898624 -0.82309718635653 0.450306284570966 -1.82786075735262 0.0675704519144499 0.120007203655265 0.106808579197774
"CCAR1" 10490.1473435569 -0.154207092114315 0.0843635290650449 -1.82788811496281 0.0675663451276901 0.120007203655265 0.106808579197774
"KLK7" 18.5111232788544 0.452435770192766 0.247520659073449 1.82787073970464 0.0675689533902067 0.120007203655265 0.106808579197774
"MTL5" 1345.25835795439 -0.0986407367348429 0.05397183126479 -1.82763368266872 0.0676045471505112 0.120038238427667 0.106841302153468
"SLC25A36" 4120.46653830335 0.226086732977405 0.123701945076778 1.827673225648 0.0675986087594203 0.120038238427667 0.106841302153468
"RAP1GAP2" 3369.40315190663 0.194341675366559 0.106385598405117 1.82676676429929 0.0677348450302289 0.120247611470681 0.107036620207238
"SMURF2" 1923.04833848377 -0.105010766516745 0.057492364054936 -1.82651675997188 0.0677724590488729 0.120292399216407 0.107074847659509
"SUPT4H1" 3576.39932657862 0.0979417659042058 0.0536213127866377 1.8265454688497 0.0677681388255406 0.120292399216407 0.107074847659509
"SPSB2" 383.413645359062 0.214693328367169 0.117556842446598 1.82629376477764 0.0678060239456382 0.120329984939158 0.1071172696335
"LOC100862671" 390.368276123959 0.150279774223264 0.082294056844676 1.82613155779774 0.0678304476824895 0.120362331801622 0.107145243794697
"HNRNPA1L2" 725.847310833099 -0.219247073865693 0.120067483098974 -1.82603206302712 0.0678454323325131 0.120376416560619 0.10715614041818
"MFAP2" 4421.42507036001 0.163789823226593 0.0896988670734579 1.82599656573654 0.0678507791465751 0.120376416560619 0.10715614041818
"VBP1" 3716.65060283306 0.156248901297669 0.0855720678498237 1.82593345262944 0.0678602864758892 0.120382289022297 0.107160547405358
"VPS37D" 46.5588236854038 0.401162630816934 0.219774397355558 1.82533832713881 0.0679499897951588 0.120530412909411 0.107291581273947
"TLE4" 2041.50347494662 0.166446384417195 0.091203976313768 1.82499043511624 0.0680024727423642 0.120601482061574 0.10736382485222
"TMEM126A" 786.108186435344 0.186281881679746 0.102082303981014 1.82482050673927 0.0680281202320179 0.120635953579236 0.107393689905167
"SPRY4" 6988.29273351808 0.173775878645793 0.0952364943592864 1.82467739719829 0.0680497260934036 0.120663252338144 0.107417169297928
"ACAN" 48.5085679600868 -0.342791920887444 0.187880895169512 -1.8245171792383 0.0680739215810753 0.120684122178734 0.107434102770252
"LOC728819" 15.1555098407273 -0.543493600551488 0.297877120956687 -1.82455637682397 0.0680680014619269 0.120684122178734 0.107434102770252
"CKAP2L" 1373.32756323444 -0.174631904937852 0.0957775170563022 -1.82330791510492 0.0682567681899736 0.120964120252736 0.107680063255497
"FAM183A" 15.3050528534301 0.567476236573207 0.311228837276149 1.8233407981719 0.0682517907751894 0.120964120252736 0.107680063255497
"TBXAS1" 9.69226608118285 -0.672480789245186 0.368805746517667 -1.82340106030038 0.0682426698455819 0.120964120252736 0.107680063255497
"TMEM92" 364.534534472839 0.193615988018485 0.106184894153059 1.82338542184164 0.0682450366965718 0.120964120252736 0.107680063255497
"LOC100128288" 30.8314025943934 -0.487195060918448 0.267256549245609 -1.82294900646463 0.0683111145609404 0.121049388829253 0.107755143534234
"SLC37A3" 2490.46731818543 0.084976352203461 0.0466159437324982 1.82290318289148 0.0683180557807941 0.121050646131709 0.107755438648224
"MRPS33" 1617.87769697174 0.111217519021388 0.0610280953007437 1.82239865873763 0.0683945179576098 0.121158008365079 0.107859195696557
"VASH1" 241.545961506547 0.18458158590192 0.101286007628524 1.82237991430061 0.0683973600891355 0.121158008365079 0.107859195696557
"LINC01018" 13.5501899765581 0.52116330538921 0.286012446052271 1.82217002295755 0.0684291915648882 0.121203341492473 0.107898620645356
"NKIRAS1" 379.840512013772 0.1649693551255 0.090536749716488 1.82212588415306 0.0684358870697229 0.121204149008877 0.107898620645356
"DUSP8" 239.287168628521 0.293046603886717 0.160831341373757 1.82207398995513 0.0684437596946923 0.121207040939867 0.107900369779557
"HP1BP3" 4137.54483233546 -0.177785031820343 0.0975866016429812 -1.82181804496857 0.068482598797115 0.121264765873652 0.107950931845586
"LOC101928837" 9.94835290420926 -0.666177733217428 0.365797341835571 -1.82116614044965 0.0685816057495545 0.121429012094166 0.108096318724402
"MFAP1" 3221.88091577909 -0.127836496722061 0.0702130178072546 -1.82069508923533 0.0686532190874532 0.121544730292907 0.108198504131308
"USP35" 278.514310557931 0.220996011093741 0.121400793139288 1.82038358546953 0.068700610372152 0.121617548207332 0.108262498802579
"XPA" 211.322680698085 -0.203398185078364 0.111771935237026 -1.81976078920915 0.0687954414078618 0.121774325619438 0.108401231824299
"FAM213B" 2128.79558582399 0.179524030867978 0.0986623645451359 1.81957965122405 0.0688230428461928 0.121800984628945 0.10842330656346
"IRF1" 152.981362610404 -0.217253643909577 0.119395589353238 -1.8196119729919 0.0688181170539733 0.121800984628945 0.10842330656346
"GFM2" 2564.4501636108 -0.0986558351367812 0.0542325200930625 -1.81912688120502 0.0688920748227594 0.121900943107315 0.10852134298206
"MLYCD" 507.86403037345 -0.185587694944933 0.102032562072557 -1.81890654488278 0.0689256891663124 0.121949313421588 0.108563574386351
"DAB1" 371.569704580619 0.280629507276014 0.154291744555344 1.81882386568877 0.0689383061184439 0.121960527900799 0.108572728115859
"KCNH6" 41.5322285001201 0.364092839904997 0.200211460737981 1.81854144894077 0.0689814175916259 0.122014572638621 0.10862990191065
"C1orf109" 1707.7694606236 0.118888645090177 0.0653946909808559 1.81801677333381 0.0690615691555181 0.122134102407678 0.108745388305086
"TMEM192" 782.941181994413 -0.174231065200754 0.0958584909250759 -1.81758614724005 0.0691274104865509 0.122239412717456 0.108838321020668
"OTUB1" 5440.36166544449 0.175067911364615 0.0963238823228835 1.81749226819759 0.0691417711309011 0.122253677791531 0.108850189127925
"TAF8" 1271.14754172551 0.08658828518352 0.047644595246714 1.81737896471042 0.0691591063892846 0.122267562905398 0.10886673737885
"LINGO1" 4689.80463119236 0.168330191204297 0.0926256354514352 1.81731753184629 0.0691685070150539 0.122267562905398 0.108870793302898
"SLCO6A1" 14.5365186896685 0.556700884941835 0.306348258627844 1.81721576429172 0.0691840820755561 0.122283966725903 0.108884565989289
"YPEL5" 1998.01253319349 0.170895955489902 0.0941094601393035 1.81592748738477 0.0693814961540195 0.122610586134628 0.109184492961257
"FCHO1" 656.643214290473 0.29573461885247 0.162862633022934 1.81585311107444 0.0693929076051916 0.122619597037282 0.109191680435272
"ZNF429" 337.420817337777 -0.185239929277349 0.102018424057839 -1.81574976273234 0.0694087667526991 0.122636464814552 0.109205864375992
"LOC285484" 14.0530721865339 -0.624477227456668 0.343983032274804 -1.81543032319623 0.0694578046329412 0.122711946793532 0.109272242886692
"NAA30" 1966.61244681211 -0.185976952689194 0.10245045575484 -1.81528672877971 0.0694798574010993 0.122728583251464 0.109296159039355
"SMPD3" 28.0724016209824 -0.462974608421417 0.255075553279302 -1.81504892362017 0.0695163913967612 0.122781951525922 0.10934284810647
"HCG8" 39.3642926164712 -0.547621882901485 0.301786021842379 -1.81460320646496 0.0695849093918554 0.122891796066623 0.109439830879107
"ANO1" 346.030848555287 -0.401511037817293 0.2213192725292 -1.81417114392656 0.0696513812449947 0.122986826714301 0.109533576775027
"PSMD7" 9797.90146059611 -0.0868092387920959 0.0478551287962089 -1.81400073462916 0.0696776126649642 0.123021962008447 0.109564028430597
"INPPL1" 5665.34661564855 0.108350034636836 0.0597597659720502 1.8130933559464 0.0698174237554071 0.123246406438457 0.109773053966075
"PLEKHA8" 4485.51787506785 -0.161418747569713 0.0890442256276135 -1.81279298496875 0.0698637563402176 0.123305784745478 0.109835077715001
"ANKIB1" 3752.16702092742 -0.128209105981471 0.0707335866152009 -1.8125633396613 0.0698991964268207 0.123357126427818 0.109879966478815
"GUSBP5" 93.978080520664 -0.26559702265146 0.146616529476165 -1.81150804483227 0.0700622449009671 0.123622409592269 0.110125424152712
"BCR" 6518.62602985546 -0.121789600984472 0.0672450586763981 -1.81113086049277 0.0701205974832722 0.123714133161904 0.110206286301657
"EPHX4" 20.241071974624 -0.458754030348493 0.253334524440225 -1.81086265822698 0.0701621141702362 0.12377613911151 0.110260674691878
"NSMAF" 1799.50060403211 -0.12829930907489 0.0708534558814155 -1.81076995439177 0.0701764690601479 0.123790220803975 0.110272371455294
"ZFR" 8615.99897581528 0.117390490498399 0.0648422058450838 1.81040248351298 0.0702333944526033 0.123868139390033 0.110350952836009
"CCL2" 29.9656673127283 -0.764119325416426 0.422157737877149 -1.81003273624417 0.070290710719747 0.123946718929837 0.11043013282352
"SNORD18C" 15.1420425670567 -0.551492181078329 0.304713290005095 -1.80987242489196 0.0703155732622446 0.123979305674785 0.110458315855243
"NMU" 680.008614252801 0.205871671750274 0.113761246906253 1.8096819202406 0.0703451278372526 0.124020038819333 0.110492906496137
"SPAG1" 93.3614865779318 0.306989162079179 0.16964089891201 1.80964121298608 0.0703514444144262 0.124020038819333 0.110492906496137
"PAK7" 61.0262816761029 -0.388999668461982 0.214985742318964 -1.80942077491279 0.0703856580495215 0.12405783573287 0.110535760264009
"DDRGK1" 1701.31327700141 0.121543955508321 0.067207459441065 1.80848906533812 0.0705304171419215 0.124301701413702 0.110752192429352
"GLRX" 587.839084333044 0.192025064915943 0.106195865910099 1.80821600982568 0.0705728878374478 0.124365267734956 0.110807976828919
"SLC7A1" 11774.6600742395 0.210223542920518 0.116268620477198 1.80808495067459 0.0705932800547998 0.124389918819347 0.110829087777433
"SLC7A6" 2079.98141575881 0.124929873161278 0.0691103345346191 1.8076872873289 0.0706551842737522 0.124487705625182 0.110915360612363
"CDCA4" 2240.66825330711 0.164616732602156 0.0910778754711164 1.80742833262905 0.0706955196609474 0.124547475912743 0.110967760790118
"SLC25A29" 3298.82055323741 0.20679251504117 0.114429356507204 1.80716313849193 0.0707368464885062 0.124608981866259 0.111021706726771
"CATSPER2P1" 18.855953138681 0.433265682303955 0.23981421834644 1.80667220355572 0.0708134041759872 0.124732533198998 0.111130931558499
"CLUAP1" 593.233100922973 -0.147359568062604 0.0816118520326875 -1.80561480216847 0.0709785289232107 0.124955403691623 0.111368159956816
"LRRC69" 53.5093530132169 0.324958122977786 0.179970643546821 1.80561738611134 0.0709781250279199 0.124955403691623 0.111368159956816
"C1QTNF4" 37.2961870471676 -0.657086544873728 0.363939761624102 -1.8054816048168 0.0709993515113769 0.124980734309787 0.111389876488593
"UG0898H09" 43.7088246576497 0.300522328947297 0.166506199281706 1.80487171194662 0.0710947593382205 0.125137341441186 0.111528592967745
"TMX3" 2412.09781112802 -0.211976065692382 0.117457469520642 -1.80470485663859 0.0711208794423832 0.125164033889524 0.111558599019151
"ADCYAP1R1" 1318.51479491315 -0.293514271061615 0.162653915497686 -1.80453246491807 0.0711478744980826 0.125196798815586 0.111589971465042
"LOC101928437" 12.0736038156945 -0.61153566955425 0.33911380012619 -1.8033346603019 0.0713356723834438 0.125504522783117 0.11187351982753
"ZBED3-AS1" 98.3958878303078 -0.368787694682558 0.204521154995365 -1.80317627626793 0.071360535021238 0.125536894836764 0.111901511276669
"COQ7" 1040.3232799645 0.115096999055112 0.0638403315664479 1.80288849119328 0.0714057288117652 0.125593651047495 0.11196137567203
"SNORD12" 36.9116339967581 -0.484592466585291 0.268794359235167 -1.80283718737313 0.0714137880307796 0.12559645382507 0.111963008475143
"SMPDL3B" 3623.45121779536 -0.181184241875692 0.100505397940624 -1.80273145112794 0.0714304002868077 0.125614297082314 0.111978049147659
"LINC00263" 744.48720727785 0.195114364784721 0.108257287760672 1.80232083050212 0.0714949430600901 0.125716417936295 0.112068217879807
"ZFAND3" 3447.18141667045 0.195956883607486 0.108733375428637 1.8021778762501 0.071517424317241 0.125744566198625 0.112092444007983
"SHANK2" 2480.27232649802 -0.125968386071831 0.0699019968074561 -1.80207135453955 0.0715341798899675 0.125762643167945 0.112107692137971
"DPY19L1" 1277.43591418159 0.189117084318408 0.104951627706558 1.80194522420532 0.0715540240048217 0.12578614627092 0.112127777131218
"YARS2" 1775.65385304744 -0.114307700620759 0.0634538082606643 -1.80143168320473 0.0716348661074121 0.125905471782164 0.112243434873075
"STK11" 2209.42322825263 0.175928588599998 0.097666075521165 1.80132750969269 0.0716512743255786 0.125922917196631 0.112258119472678
"FAN1" 2729.7445639336 0.127781705623658 0.0709408184170415 1.80124374760472 0.0716644698034358 0.125934713762596 0.112267768189711
"SPTLC2" 3875.95487036073 -0.0853984001107848 0.0474126254881597 -1.80117424908501 0.0716754197784352 0.125942562568621 0.112273897608754
"C6orf89" 1500.85879679253 0.111924719744381 0.0621577480275541 1.80065596480048 0.0717571223081464 0.126074719684854 0.11239084324604
"SEC22B" 1566.58765881907 0.0919820705875628 0.0511164954156953 1.79945964291049 0.0719460022848471 0.12637228450883 0.112673997308678
"ATP9B" 709.929435237967 -0.131269621065084 0.0729519037368595 -1.79939952682495 0.0719555043834932 0.126372422742666 0.112673997308678
"WDR74" 3118.97531255612 0.127164913872809 0.0706716413218748 1.79937682915322 0.0719590923014995 0.126372422742666 0.112673997308678
"ZNF501" 645.561779365991 0.199608681250461 0.110959365018609 1.79893496341642 0.0720289691069223 0.126483703209362 0.112772342799984
"ING2" 869.92775760741 0.139738006219919 0.0776891546967996 1.79868099692009 0.0720691566041371 0.126542833502247 0.11282419040942
"MED23" 1470.22451114323 0.154689795643937 0.0860073694280013 1.79856443317257 0.0720876077251012 0.12655800627374 0.112835973162441
"SPINT2" 7844.41956553378 0.144982391616291 0.0806109744108306 1.79854409000683 0.0720908282841147 0.12655800627374 0.112835973162441
"CLDND2" 18.1871777205787 0.543155192343205 0.302006491217949 1.79848847007473 0.072099634165794 0.126562027261029 0.112838685842758
"ATP2B2" 14.7638845040847 0.534921417843496 0.297437671846628 1.79843196903224 0.0721085804489494 0.126566293956885 0.112841617703044
"CHST13" 61.655417981708 -0.405086351609486 0.225261793126692 -1.79829142788389 0.0721308374489657 0.126592846379643 0.112861803034921
"IPMK" 1275.27881007712 -0.296211054622603 0.164728844965951 -1.79817356628603 0.0721495071067648 0.126592846379643 0.112861803034921
"MAPK15" 153.965790922105 -0.430282961918882 0.239289118921166 -1.79817186781752 0.0721497761785859 0.126592846379643 0.112861803034921
"TMEM223" 409.1548860572 0.189929833960551 0.105621995316073 1.79820342715727 0.0721447766740485 0.126592846379643 0.112861803034921
"CMTM6" 5340.80902662273 -0.161301953098924 0.0897219250428289 -1.79779862081566 0.0722089260013941 0.126673745830135 0.112943255433945
"NLGN3" 1466.29165258978 -0.21426692908439 0.11918643661211 -1.79774591115361 0.0722172822940527 0.12667696483312 0.112945252594777
"CYR61" 2765.87759065032 0.476316940991453 0.265027653003151 1.79723487565952 0.0722983400439457 0.126807698000329 0.113060940703892
"LOC100506127" 98.1859919710354 -0.288801492301044 0.160782240119751 -1.79622756895254 0.0724583318529591 0.127076841481016 0.113300031988838
"POLR3H" 2453.30109637822 -0.133044848897278 0.0740772151148819 -1.79602930119533 0.0724898570899584 0.127120653062421 0.11333821834704
"ZNF670" 1108.49450981739 -0.154565710114199 0.0860994681039505 -1.79519936090183 0.0726219422756942 0.127317800424672 0.113533607747812
"DNAJA4" 646.787796646772 -0.244403515141668 0.136191969409283 -1.7945515892144 0.0727251721200533 0.127475768672806 0.113683852244104
"MAGI3" 579.664036658318 -0.207487455459229 0.115628588121767 -1.79443041577855 0.0727444958243295 0.127498135106704 0.113702918230759
"RPSAP58" 2591.40500351188 0.185033924596759 0.103164855704304 1.7935751795855 0.0728810011153441 0.127725861301476 0.113905122628742
"ATXN7L3" 5776.84555651854 0.0988611414770452 0.0551232910409561 1.79345499171289 0.0729002012365354 0.127747984575525 0.113923970078136
"ERMAP" 251.00532601213 -0.209954736090649 0.11707243872482 -1.79337458395438 0.0729130487593765 0.127758972772045 0.113932887356228
"SMO" 5466.23865870543 -0.143295988175015 0.0799080271099476 -1.79326149521687 0.0729311211727256 0.127779113266005 0.113949966427349
"PCDHB19P" 156.931138681129 -0.332769916441111 0.185637191720299 -1.79258215100829 0.073039762544632 0.127946378161194 0.114108536196343
"CHMP4B" 3330.10552833785 -0.0840170699794888 0.0468950466547928 -1.79159796125082 0.0731973899530195 0.128199377859292 0.11433240251718
"ZNF428" 716.54446476061 -0.212190647166334 0.118434954191846 -1.79162181143432 0.0731935668302558 0.128199377859292 0.11433240251718
"NOVA2" 212.870592455074 -0.203286956114563 0.113502327198515 -1.79103777985992 0.0732872325721377 0.128333588092831 0.114461527993723
"TIMM22" 1424.45568797665 -0.15812418702529 0.0883226210534103 -1.79030224804661 0.0734053350779569 0.128528811419624 0.114634760751148
"SRFBP1" 1538.91026671083 0.150818114695802 0.0842515980643626 1.79009203576871 0.0734391169259054 0.128576371904976 0.114676291615532
"GOLGA8K" 15.7196376846652 -0.543740837974637 0.303810905518576 -1.78973443052192 0.0734966145532531 0.128665441393019 0.114754843274868
"FDX1L" 569.524012673516 -0.140750631803849 0.078657616240189 -1.78940881419611 0.0735490008547249 0.128745547589712 0.11482539970998
"EGFEM1P" 41.7819813980544 -0.371333680856264 0.20760879372784 -1.78862212042451 0.0736756929374665 0.12895569790145 0.115011937879094
"LARP4" 6860.19054554218 -0.186294207392661 0.1041603620943 -1.78853263993075 0.0736901145042629 0.128969319240049 0.115023196047452
"LEF1" 158.192686001519 -0.435247681736583 0.243368423634846 -1.78843119923247 0.0737064664882434 0.128986316354426 0.115037464914247
"EFNB2" 1290.02057964673 0.197396807931642 0.110377680290848 1.78837612288551 0.0737153458987414 0.128990234580943 0.11504006930143
"RGP1" 714.340702937769 0.111064758281253 0.0621063356099279 1.7882999727889 0.0737276242605317 0.129000099194814 0.115047977059128
"TUBA3FP" 31.438920645022 -0.388833459657314 0.217464422037152 -1.78803252511294 0.0737707604941138 0.129063948716397 0.115104030603725
"SERPINB4" 86.4546907296558 -0.454507801529439 0.254223707800691 -1.78782618451057 0.0738040549593931 0.129110569847461 0.115144718640931
"ARID4B" 3152.52949480605 0.191770840786009 0.107268047203282 1.78777227502414 0.0738127556470846 0.129114162849583 0.11514703271669
"C16orf45" 1136.1944309376 -0.100082081727413 0.0559881774255233 -1.78755741532297 0.0738474411256654 0.129163204021795 0.115189878345607
"GNRHR2" 44.372736699834 -0.440746361611815 0.246572103449718 -1.7874948359748 0.0738575460124319 0.129169247437786 0.115194377659824
"TRO" 2536.59883095927 -0.189541237479931 0.106094068887611 -1.78653943116009 0.0740119586916276 0.12940434721736 0.115423928540198
"TRAF3" 644.846798944824 0.0939895924446072 0.0526207576294457 1.78616950190037 0.0740718175432113 0.129497349993419 0.115505989354354
"DNASE1" 213.612404077687 0.175750331156417 0.0983978744513773 1.78611918332914 0.0740799627290624 0.129499934846296 0.115507400838493
"ZC2HC1A" 741.26917653869 -0.287829965155721 0.161197386768063 -1.78557463570958 0.0741681567769444 0.129630776083511 0.115622315147486
"ZMIZ2" 2840.05220850536 -0.21327281821867 0.119441218410424 -1.78558809979502 0.0741659751213419 0.129630776083511 0.115622315147486
"LOC100131691" 17.4063128631002 -0.597152831663604 0.334522643072574 -1.78508942228479 0.074246813435553 0.12975657678683 0.115733625945365
"C1orf122" 897.95264743404 -0.305015398187082 0.17087896521209 -1.78497919746006 0.0742646911877516 0.129776144865246 0.115750183979034
"LOC101927230" 33.903293953476 0.501652814878826 0.281079379885593 1.78473716244505 0.0743039600422102 0.129816395551142 0.115800076048981
"SAP130" 3294.21867308659 -0.112900127284321 0.0632623241549158 -1.78463451655448 0.0743206188985061 0.129827160261104 0.115814724937172
"RNF217" 154.381475614239 0.238976156165625 0.133919356819513 1.78447807576988 0.0743460142368571 0.129859844128311 0.115842983800646
"EMR2" 111.091053902483 0.225039147182858 0.126114925371325 1.78439741783351 0.0743591103675116 0.129871041079744 0.115852074883133
"KIAA1143" 5209.30098610797 -0.130514296744257 0.0731648193896372 -1.78383952605975 0.0744497448103365 0.130017647481865 0.11598195769008
"ENO4" 15.6998458519112 0.478931139259938 0.268542729174019 1.78344481987291 0.0745139228196681 0.130096263041383 0.116060721203382
"LOC100288748" 72.0325012969202 -0.298874910678518 0.167583468732063 -1.78343910016786 0.0745148531582203 0.130096263041383 0.116060721203382
"FAM58A" 449.12823242833 0.163298896280868 0.091617785955212 1.78239295545407 0.074685173486899 0.130370191856849 0.11631464836099
"GLDC" 10202.3827141863 -0.105611203786369 0.0592554957930879 -1.78230225522286 0.0746999551445056 0.130384277893973 0.116326313750653
"FOXO6" 49.8570813684981 -0.35390293329523 0.198606235675082 -1.78193263717163 0.0747602174952033 0.130477738081251 0.116408794643614
"SEC61A1" 12426.3332649358 -0.155139301134803 0.087068936128215 -1.781798515447 0.074782094453784 0.130503731193758 0.116431495551446
"ESRG" 71245.2024004899 0.250847447976314 0.140801084562358 1.78157326526286 0.0748188473878123 0.130544876538961 0.116477350822127
"STX16-NPEPL1" 45.0988009004879 0.40409371847887 0.226875012426684 1.78112924008965 0.0748913399364928 0.13064789207601 0.116577949078002
"ANKRD34B" 540.779065572381 -0.349445031667182 0.196197513794151 -1.78108797053268 0.0748980806098482 0.130647918089646 0.116577949078002
"CCDC47" 7912.28644959155 -0.0886271011118969 0.049774176573677 -1.78058397371394 0.0749804398162647 0.130768455844181 0.116694755324231
"RASL11B" 1648.70795251051 -0.170584940242848 0.0958074132453845 -1.78049833999736 0.0749944407543474 0.130780771312793 0.116705160729112
"ACIN1" 14603.9272434877 0.109883896174936 0.0617328093938569 1.77999182693718 0.0750772982738703 0.130913511577193 0.116822707174615
"ZNF224" 429.791008743106 0.200278395371281 0.112566267222084 1.77920437724162 0.0752062610094132 0.131126615214779 0.11701196490581
"TOR4A" 384.898361717745 0.285259052211983 0.160394774717376 1.77848095559612 0.0753248970494831 0.131321677004686 0.117185120187953
"S1PR3" 223.616135012861 -0.318360284712142 0.179018952252546 -1.77836078642123 0.0753446187344905 0.131344271642958 0.117204372785692
"NSUN5" 1788.94672765128 -0.161163743370311 0.09064177569042 -1.7780294146129 0.075399023991341 0.131425184276841 0.117274754630523
"TMA7" 6461.10557852223 -0.18662111006418 0.104961509560986 -1.77799567522175 0.0754045651874077 0.131425184276841 0.117274754630523
"CAPZA1" 6962.85069986379 -0.102562541522372 0.0576995493035767 -1.77752760221326 0.075481473558684 0.131530367948953 0.117365882238776
"EDA" 731.171117243182 0.224450866155761 0.126267678987704 1.7775797255101 0.0754729060915492 0.131530367948953 0.117365882238776
"PES1" 6255.21747283184 -0.158364408415815 0.0890936617701879 -1.77750476598781 0.0754852273819785 0.131530367948953 0.117365882238776
"PPP1R35" 308.008753345843 0.354566251064295 0.199518529140571 1.77710938724135 0.0755502439803211 0.131631849432033 0.117455524504194
"MAT2A" 26983.6857451751 -0.240340318064527 0.135261303633457 -1.77685939443421 0.0755913767054415 0.131691703363516 0.117508021432195
"BEND6" 39.0339613564905 0.392107008578589 0.220746504107464 1.77627731938035 0.0756872196169129 0.131811389730907 0.117645547717092
"NDST2" 704.91515827915 -0.158906601645167 0.0894967932180842 -1.77555637393562 0.0758060660093206 0.131971037124131 0.11778437642313
"RSL24D1" 8639.60869508072 0.183400336530014 0.103288263957122 1.77561641084556 0.0757961632378152 0.131971037124131 0.11778437642313
"SECTM1" 9.29923826753526 0.748012138733966 0.421280607080894 1.77556746301956 0.0758042368439517 0.131971037124131 0.11778437642313
"TNRC6C" 920.882306360498 -0.152062757894934 0.0856402944961235 -1.7755982600202 0.0757991570093535 0.131971037124131 0.11778437642313
"C11orf31" 3072.89356135853 -0.177775985047502 0.100133516010692 -1.77538942134539 0.0758336095080232 0.131983501898876 0.117792756897186
"MED25" 2038.8897137375 0.218036687592819 0.122808082132554 1.77542620816666 0.075827539791781 0.131983501898876 0.117792756897186
"PON2" 1196.75911904538 -0.158695390148485 0.0893823573247886 -1.77546660099637 0.0758208755514618 0.131983501898876 0.117792756897186
"LYPLA2" 5094.19469884838 -0.218519650414536 0.123089090103902 -1.77529665894905 0.0758489167881245 0.131998316485336 0.117805064100247
"MIR573" 23.9452921541104 -0.526139429421391 0.296416013485189 -1.77500339214191 0.0758973270903866 0.132058901713612 0.117868778000587
"UBQLN1" 9705.30586422053 0.0792576385604866 0.0446572301594552 1.77479969710359 0.0759309663851155 0.132105599823633 0.117909542311479
"DPP10-AS1" 52.0702354669427 0.246577548447635 0.139018554465893 1.77370243414616 0.0761123836067788 0.132369441446682 0.11817493553194
"UNK" 1595.66487548817 -0.0915158487311021 0.051596699003746 -1.77367642694464 0.0761166878228795 0.132369441446682 0.11817493553194
"ZNHIT6" 1897.48703015852 -0.171255130301691 0.0965807920426555 -1.77318001519448 0.076198882501709 0.132500518538689 0.118291035460958
"KDELR2" 4749.81467231976 0.0931124973062827 0.0525142009060178 1.77309176755678 0.0762135019121882 0.132514077572884 0.118302219255405
"ETV4" 4936.65638989234 -0.126370327200207 0.0713289055545203 -1.77165661267038 0.0764515759606738 0.132904229732959 0.118648681213676
"ING1" 1413.95995102024 0.0838378443263777 0.0473210610743111 1.77168141252628 0.076447456834921 0.132904229732959 0.118648681213676
"HDAC9" 1593.67506204207 0.221194124347501 0.124953953789779 1.7702050846637 0.0766929826159499 0.133294662688076 0.119007765976184
"SIPA1L2" 1137.92384459393 0.150786916444581 0.0851818914747328 1.77017572437104 0.0766978719924236 0.133294662688076 0.119007765976184
"WDR86-AS1" 20.3533584171882 0.456332429321593 0.257823719869615 1.76993966867116 0.0767371916395732 0.133329154525824 0.119057196870344
"KLF2" 8.74039051031151 -0.873133841136342 0.493394773828573 -1.76964549981169 0.0767862141561153 0.133390467714411 0.119121670619084
"MX1" 452.245327348832 0.248689468651465 0.140590089516968 1.7688975766777 0.0769109686827518 0.133583294587129 0.119303606647022
"C1orf85" 1274.93667105563 0.154315774539011 0.0872756726536047 1.76814190996255 0.0770371825822529 0.133778586774563 0.119487770845544
"LOC100506606" 20.4314413909055 -0.48682022415087 0.275377291602306 -1.76782995183904 0.0770893360403243 0.133857187144301 0.11955703967992
"ENTPD8" 12.7744332812115 0.571165734037698 0.323290333246935 1.76672691787982 0.0772739730944792 0.134153805287359 0.119831742491186
"CCNG1" 26498.9900616123 0.212156187980006 0.120098249800426 1.76652189630205 0.0773083313726446 0.134201459956535 0.119873371437377
"RARS" 6716.2972508446 -0.131745116089523 0.0745809027962073 -1.76647253050177 0.0773166061360332 0.134203831131485 0.119874551437733
"PHLDB1" 3421.14274756754 0.11700889976658 0.0662838488424863 1.76527014966548 0.0775183738047351 0.134517992778004 0.120175700678335
"ZNF280D" 916.575494905387 -0.117683000052781 0.0666773924830457 -1.76496104107108 0.077570313574662 0.134596100150765 0.120244537774015
"MAGEH1" 423.282928849177 -0.16723998241544 0.0947790887924674 -1.76452405848336 0.0776437884767661 0.134699525869535 0.120346740635221
"MAVS" 3349.94049874851 -0.110922472714099 0.0628932281884053 -1.76366321000116 0.0777886986488334 0.13491477421907 0.120559636510928
"TSPAN2" 651.848339901741 0.138014312251423 0.0782652979254758 1.76341642988238 0.0778302807592725 0.134974841866697 0.120612365151378
"CCRN4L" 847.019427495238 -0.136541039600749 0.077482225503062 -1.76222402898525 0.0780314537736264 0.135299561684611 0.120912375048993
"ZNF48" 2611.11581984034 0.180937116053012 0.102692651841425 1.76192855874839 0.0780813687124301 0.135363674270737 0.120977969936691
"LOC101928063" 21.5722703201248 -0.514587231569711 0.29206956389385 -1.76186530602255 0.0780920576193846 0.135368393651307 0.120982781827507
"TTC40" 103.190659240126 -0.270961540120321 0.153803574307328 -1.76173760161704 0.0781136416718196 0.13539372619569 0.121004470262376
"LOC100130357" 60.8959347269087 -0.452897854764201 0.257121531675814 -1.76141551356044 0.0781681011904467 0.135476031907961 0.121077076348775
"MBIP" 1698.09129190209 0.132088675230467 0.0749979370972948 1.76123077970942 0.0781993504344185 0.135518099936531 0.121113720690293
"RILPL2" 197.858608999931 0.17303090366735 0.0982505455920223 1.76111901083835 0.0782182619916802 0.135538781372738 0.121131251389562
"PADI2" 323.932892515643 0.235491399381686 0.133726548453204 1.76099212987685 0.0782397350623637 0.135563897385284 0.121152745140731
"TFAP4" 1182.13975821222 -0.126419337386562 0.0717958591663607 -1.76081655480481 0.0782694569374907 0.135603300125826 0.121187006597508
"DNAH1" 162.454863438273 0.382499151480871 0.217272030045161 1.76046199504542 0.0783295058978616 0.135695233395698 0.121268213206646
"MFSD8" 786.775073111182 0.123685371125402 0.070284412554185 1.75978380739895 0.0784444695934752 0.135882274108548 0.121434413729313
"MIR3671" 12.8141825077251 0.544229436372322 0.309309911469278 1.75949562620588 0.0784933624896317 0.135954843188684 0.121498312327504
"LSM2" 2370.3618573261 -0.12504292267572 0.071090768370336 -1.75891927379838 0.0785912209881386 0.13610449504594 0.121637984055565
"CNOT4" 1719.78861876944 0.111507752798718 0.0633976346348599 1.75886298346853 0.0786007838056812 0.13610449504594 0.121640984075646
"EHMT2" 8930.17006013837 -0.193745557401249 0.110171857799539 -1.75857574947838 0.078649594963465 0.136176876919985 0.121704717560341
"ZNF774" 22.8874644645746 -0.427347332204462 0.243036653938508 -1.7583657661473 0.0786852941213514 0.136226545303677 0.121748150752792
"INPP5F" 19220.3954460448 -0.0909094251074318 0.0517118450013225 -1.75800003084606 0.0787475040715401 0.136322098439503 0.121832591151799
"JAK3" 173.160387828376 0.219595465526608 0.124994222105004 1.75684493113716 0.0789442442215178 0.136650502940918 0.122125130641917
"ZNF542P" 2250.98412304518 0.136118308214886 0.0774845832021211 1.75671472426737 0.0789664465120146 0.136676755189868 0.122147633086356
"ISL2" 21.7098895037219 0.603060250019979 0.343325866258461 1.75652436733673 0.0789989144613446 0.136720769192055 0.122186008852767
"INHBA" 81.949211703133 -0.376815287088197 0.214597668862552 -1.75591509956962 0.0791029063245697 0.136876354476641 0.122334991033558
"ATCAY" 1909.75856316076 -0.167009816126794 0.0951505515890596 -1.75521647891316 0.0792222862394615 0.137034097079389 0.122507740105105
"CCDC13" 14.8374855185245 -0.598891728249988 0.341222450078669 -1.75513577172872 0.0792360868748019 0.137045765073727 0.122517205853905
"DENND2A" 221.981610859738 0.226276514706887 0.128941732093956 1.75487416705405 0.0792808337637206 0.137110950486135 0.122574515153251
"ENO3" 488.966742526324 0.198694730324613 0.113250048904459 1.75447809733167 0.0793486197010149 0.137215965253469 0.122667430107557
"SLC24A1" 505.719468683032 -0.302476752883739 0.172436199065201 -1.75413720856471 0.0794069993419122 0.137304696654499 0.122745786987779
"C1orf174" 905.495006718792 0.179842609755178 0.102539740498968 1.75388204495201 0.0794507207874123 0.137368068651133 0.12280147252881
"MAK16" 3464.54627318083 0.116818954072805 0.0666183972389829 1.75355395678068 0.0795069663770006 0.137440849147747 0.122864601082785
"ZSCAN16" 431.459082771536 0.113020543217303 0.0644521524108954 1.75355731328839 0.0795063907923511 0.137440849147747 0.122864601082785
"EXOSC4" 650.051101762985 -0.267151516624533 0.152388727154606 -1.75309238165298 0.0795861510239876 0.137553250613129 0.122975056022925
"MT1E" 340.876997949296 0.745747514019848 0.425458446801066 1.75280928049959 0.0796347496185707 0.137620098654965 0.123038233141069
"ROBO1" 8120.4599404354 0.131519367570678 0.0750592632301612 1.75220701497413 0.0797382178574594 0.13777929922444 0.123186165168772
"FAM188A" 694.833866656637 -0.190679351573829 0.108830696207203 -1.75207324972721 0.0797612133334876 0.13779768774186 0.123200664392538
"MOB3A" 363.827680690058 0.128985407763224 0.0736191784379496 1.75206258070293 0.0797630476689559 0.13779768774186 0.123200664392538
"PKIG" 904.895949720313 0.147248568856893 0.0840560522283633 1.75179020371845 0.0798098893155162 0.137866349484562 0.123261081717304
"UBE2M" 2667.50616767849 0.168304229465348 0.0961264350979654 1.75086311370877 0.0799694918950358 0.138129768812117 0.123495622272133
"SUV39H1" 1200.55689148798 0.139384478153378 0.0796195204637337 1.75063197243026 0.080009324240847 0.138180259812731 0.12353881848279
"ZMYM5" 740.938892175756 0.134904879077363 0.0770615996962016 1.75061093474824 0.0800129504439434 0.138180259812731 0.12353881848279
"C18orf21" 1088.16756059946 0.136054581712279 0.0777558647093606 1.7497661716043 0.0801586701577165 0.138419607770792 0.123751831207297
"TNKS2-AS1" 62.2123735332623 -0.302748316860907 0.173058567198812 -1.74939803189925 0.0802222408399569 0.138517069183659 0.123837293433194
"PIP4K2A" 2497.8955564947 -0.135596154743638 0.077514045150822 -1.74931077948266 0.0802373136654713 0.138518469423372 0.123837293433194
"SORD" 3921.31466833669 -0.207544946225144 0.11864263737502 -1.74932849452014 0.08023425321259 0.138518469423372 0.123837293433194
"ABHD2" 1617.23812466224 0.140825719771065 0.0805253597426257 1.74883689090208 0.0803192179462727 0.13864754364226 0.123951712431305
"MEGF11" 79.5310633009937 0.264914714578276 0.151537118077451 1.74818366575295 0.0804322290920459 0.138830287019103 0.124114109965616
"NFYC" 2348.85926933924 0.1208490823296 0.0691452029508995 1.74775801027608 0.0805059390508943 0.138945168019869 0.124215836713537
"TAGLN" 6384.53467237544 0.30352788035703 0.17367693580117 1.7476579659634 0.0805232714972525 0.138962735326415 0.124230565077571
"C7orf60" 403.01335093977 -0.283124771913666 0.162014029004911 -1.74753244303976 0.0805450223409984 0.138987923867273 0.124252106597204
"CORO2A" 1338.51685537243 0.237579094542916 0.135974922604584 1.74722728273799 0.0805979209837054 0.139066851581851 0.124321689197915
"MIR4517" 21.0660131316294 -0.534199210212817 0.305829862641725 -1.74672023718829 0.0806858782293532 0.139206251408223 0.124445330749333
"MFAP5" 9.60436981819251 -1.49886005249007 0.858319990679268 -1.74627186686387 0.0807637220050538 0.139315806762114 0.124553351461443
"LBP" 30.9797163589255 0.353288462506914 0.202318521397499 1.74619931020948 0.0807763246534131 0.139325173716263 0.124560746522381
"FAM221A" 438.905361893364 -0.172923687116245 0.0990360670675449 -1.74606779364842 0.0807991723485173 0.139352208369879 0.12458393695257
"SLC27A2" 545.363565231456 -0.255519576922655 0.146374177707271 -1.74566020403995 0.0808700141269059 0.139462005008447 0.124681117644053
"RPGRIP1" 33.1804121023294 -0.371243088933248 0.212680385348524 -1.74554455656493 0.0808901236073736 0.139484301027362 0.124700070734567
"NFE2L3" 9291.13017094313 -0.129285678172268 0.0741014739374718 -1.74471128983698 0.0810351370962597 0.139709553394412 0.124911553355916
"DPH1" 596.021725975459 0.177021804633977 0.101483542446278 1.74434002171029 0.0810998168542008 0.139796250101415 0.124999176706784
"NOC3L" 2574.04139306979 -0.17166625474627 0.0984381321544361 -1.74389996019986 0.0811765355864438 0.139916078417628 0.125105337011797
"HCFC1" 9866.31989012974 -0.193721310329505 0.111088069593864 -1.74385342222388 0.0811846522920433 0.13991765333803 0.125105760906719
"ADAT2" 650.157758843057 -0.223823530345281 0.128369929655367 -1.74358224660695 0.0812319612353805 0.139986767831553 0.12516657422728
"IKZF1" 21.7770967786612 -0.493913406439061 0.283375612429674 -1.74296370179575 0.0813399554858379 0.14016043957353 0.125320873956645
"CLPX" 2674.83213883662 -0.0806281208776752 0.0462624902163654 -1.74284005250441 0.0813615578861637 0.140185228130098 0.125342052386622
"C6orf211" 5043.12246001443 -0.14882659212241 0.0854086764435032 -1.74252310561043 0.0814169520003425 0.140261886986279 0.125408622649107
"TCEAL7" 332.377704342742 -0.247763212634683 0.142188123736545 -1.74250286257208 0.081420490999088 0.140261886986279 0.125408622649107
"DOK6" 14.113614269156 -0.607154984779969 0.348628389235319 -1.74155348080431 0.0815866073829466 0.140523128960253 0.125652353913267
"TNPO3" 10692.1707399312 0.0587606748897877 0.0337505639312722 1.74102794280548 0.08167868063671 0.140656770511356 0.12578201456352
"RPP25" 860.890172643275 -0.168767725494706 0.0969864056175253 -1.74011733314726 0.0818384172820842 0.140919356059258 0.126015839138922
"TMCO4" 153.463389998935 0.238947091387531 0.137373122176278 1.73940205771048 0.0819640665561345 0.141110696876089 0.126197135479306
"TBC1D32" 329.288947568226 0.199325138180286 0.114597041194939 1.7393567591437 0.0819720292206167 0.141111898937476 0.126197216461036
"HSPBAP1" 356.802645124937 -0.152550282467948 0.0877246442474687 -1.73896723978279 0.0820405255392416 0.141204785450981 0.126290480939122
"LOC642943" 21.8755428100714 -0.455341463104931 0.261915824700714 -1.73850306152841 0.0821222111081268 0.141332856452145 0.126404028559484
"GGN" 48.104794746277 -0.287805007407982 0.165561142265741 -1.73836084644806 0.0821472511540889 0.141363426086834 0.126430372845103
"LAMC1" 18644.5985053625 0.21232443579578 0.122148010016904 1.73825538186333 0.0821658244771137 0.14137034016545 0.126434564400836
"NLE1" 2157.0568515573 -0.168859697967489 0.0971416407657913 -1.73828336268903 0.0821608964539773 0.14137034016545 0.126434564400836
"SH2B1" 1457.31801316101 0.215325838313173 0.123887426492084 1.7380766104374 0.0821973156151699 0.141411996796092 0.126470823929446
"NFYB" 4335.10865890238 0.181004321922273 0.104147431576962 1.73796241713859 0.0822174362389832 0.141434085984967 0.126489583197371
"LOC101928514" 14.3750366333503 0.743580710855691 0.427890652600576 1.73778208599897 0.0822492183471127 0.141469204358683 0.126518998816764
"SLC35A2" 1248.21663451633 0.146407887605381 0.0842507339924614 1.73776394183677 0.082252416680925 0.141469204358683 0.126518998816764
"MRPS18C" 1564.24136767613 0.103526609895905 0.0595939392651077 1.73720031218878 0.0823518198491395 0.141615093888946 0.12665968705998
"CREG1" 1344.14245611714 -0.128627096406651 0.0740552334893503 -1.73690758027451 0.0824034852159964 0.141682334887117 0.126717830990246
"MBD2" 680.858024058343 0.154852705307177 0.0891548458229961 1.73689611459386 0.0824055093721824 0.141682334887117 0.126717830990246
"GOLGA7" 2239.42330825732 0.0692456569673961 0.0398731570040379 1.73664846654564 0.082449239104129 0.141744974740925 0.126772856656445
"WAPAL" 7404.0519984423 -0.128398399799748 0.0739522799164522 -1.73623314852234 0.0825226182567296 0.14185857164929 0.126873455880106
"RAB30" 794.803903693037 -0.213770459071462 0.123154984107945 -1.73578406606827 0.0826020225336431 0.141982504885941 0.12698329808265
"RPGRIP1L" 715.844145305013 -0.198808050799146 0.1145594573068 -1.73541369235646 0.0826675565572354 0.142070006734875 0.127071798565771
"C16orf86" 18.2075354012909 0.45706175994904 0.26341706968686 1.7351258234418 0.0827185212608445 0.142132443652535 0.127137889036177
"RPL29" 30020.5004879526 0.138452936672785 0.0798079191075022 1.73482704750499 0.0827714438866429 0.142189922361719 0.127198547657234
"TIGD5" 142.692452307485 -0.313183167884805 0.180528487930467 -1.73481300084578 0.0827739326675068 0.142189922361719 0.127198547657234
"RPS6KB1" 2212.71937917242 -0.170702249511451 0.0984038982404809 -1.73471023570923 0.0827921423939092 0.142198066031266 0.127214277160014
"DPF2" 4082.25886329505 0.0994620263336018 0.057339251597457 1.73462372742258 0.0828074739637112 0.14220981184202 0.12722558162722
"MIR4697HG" 1912.13493148772 -0.142753023493006 0.0823008694662487 -1.73452631082529 0.0828247415306605 0.142226892170534 0.127239858101123
"C10orf88" 452.667955138074 0.157273711778378 0.0906760292131122 1.73445742103179 0.0828369543438653 0.142235290208573 0.127246367186792
"MANEA-AS1" 14.2900276789117 0.480397492642178 0.277065665726875 1.73387594374736 0.0829400970516663 0.142396473832966 0.127388555362389
"SDC3" 1228.88077801762 0.147801090729527 0.085244668496372 1.73384556872103 0.0829454878465897 0.142396473832966 0.127388555362389
"CH25H" 19.2908371256318 0.625237403481855 0.360651671706624 1.73363234536859 0.0829833375629052 0.142448862863152 0.127434417891865
"AGPAT4-IT1" 44.0273553129674 0.341059751246216 0.19677577689208 1.73324052702517 0.0830529265305367 0.14255572129148 0.127529007687024
"WFIKKN2" 9.55056480802445 0.555435135028825 0.320642202768175 1.73225835599191 0.0832275730208997 0.142830250546071 0.127784881144782
"FAM83G" 1358.7954653514 0.149857328024713 0.0865288170710191 1.73187769228043 0.0832953413645192 0.142921297235738 0.127876623953959
"RAB27B" 21.320923622581 0.488156823678352 0.281939438649131 1.73142440098938 0.0833760976611778 0.143047226379472 0.127988286547333
"BCL6" 201.845574490185 0.200824009766761 0.116006477028425 1.731144802523 0.0834259412556949 0.143107462812776 0.12805247900648
"SPRYD3" 329.911918111406 0.172062781418365 0.0994168604455492 1.73072032899896 0.0835016576360962 0.143212051878966 0.128156330734547
"GMEB2" 1255.09725597079 -0.144602277678459 0.0835525098802533 -1.73067545051252 0.0835096661850538 0.143213142548307 0.128156330734547
"ZNF267" 1368.07173456118 0.176411796304431 0.101953214120441 1.73032108723938 0.0835729240274744 0.143308973272748 0.128241072418421
"CYP7B1" 33.3413277863258 -0.347830188722841 0.201035152077678 -1.73019586439511 0.0835952869950231 0.143334667656309 0.128263051425139
"RMDN2" 91.6279176121096 0.242521094436488 0.140282477313037 1.72880532965858 0.0838439419729812 0.143735643175815 0.128632200234344
"CES2" 966.445816850551 0.167837655684754 0.0971228002426388 1.7280973701896 0.0839707689154152 0.143914962606488 0.128814389161205
"CMIP" 2419.03149736074 0.134074660848242 0.0775959385709817 1.72785668061217 0.0840139224528776 0.143976219113114 0.128868197174619
"CACNA2D3" 193.82715868145 -0.233927856060737 0.135503454761512 -1.72636082579927 0.0842825187808892 0.144392588311018 0.129249202905479
"HECA" 354.047849416059 0.165374050946584 0.0957942412996132 1.72634647660445 0.0842850986895955 0.144392588311018 0.129249202905479
"YOD1" 1382.7333866672 -0.205385996092712 0.118972062875978 -1.72633802531285 0.0842866182166608 0.144392588311018 0.129249202905479
"TRMT10A" 410.298410164308 -0.177527590763961 0.102851272567117 -1.72606119820357 0.0843364034918291 0.144452397304363 0.129313116896554
"RPL23" 44595.6350093565 0.12563145573606 0.072837215510412 1.72482507541905 0.0845590013322895 0.144782600341977 0.129641966870589
"FSD1" 1724.9295176243 0.10576868219307 0.0613292880633826 1.72460313062432 0.0845990188764277 0.144838351989654 0.129690856841984
"MBP" 350.517368156031 0.220594645828169 0.127986284100437 1.72358036158826 0.084783626298609 0.145141618123775 0.129961373363567
"RFX7" 4263.18828253991 -0.143963321492439 0.0835391105594187 -1.72330445618094 0.0848334823492045 0.145214169424859 0.130025302853224
"FCF1" 3975.91755699939 -0.137049267523947 0.0795450156074473 -1.72291458462063 0.0849039724864307 0.145309221634266 0.130120843136265
"TOLLIP-AS1" 11.0064096098835 0.591793270956083 0.343503316303555 1.72281676149267 0.0849216666813608 0.145326700315869 0.130135459632545
"LINC00545" 273.461234819737 -0.239610607593201 0.139091635440262 -1.72268164677746 0.084946111062972 0.145355726514996 0.130160416432833
"STT3A" 7840.61712812982 -0.0928830190198228 0.0539288549662513 -1.72232507213345 0.0850106483625169 0.145453346643345 0.130246795733755
"PIK3R2" 3141.21423511112 -0.142793830303845 0.0829242562390212 -1.72197902978178 0.0850733173047098 0.145547753095296 0.130330296166635
"IFRD2" 2040.8404327413 -0.167540136125276 0.0972982776148319 -1.72192293874416 0.0850834790183572 0.145552318796265 0.130333348464606
"LINC00087" 238.830412858348 -0.149454468850902 0.0868116483106603 -1.72159464494985 0.0851429739370839 0.145641270581882 0.130411962960084
"API5" 12498.6944799791 -0.109940054505867 0.0638685188924442 -1.72134967919027 0.0851873896763154 0.145674141032167 0.130437251374665
"GMIP" 580.681684504497 0.210367861048703 0.122204148986163 1.72144614396457 0.0851698970196869 0.145674141032167 0.130437251374665
"MATR3" 43192.4626520137 -0.120268811597574 0.0698695834129524 -1.72133288510889 0.0851904353656811 0.145674141032167 0.130437251374665
"SLC30A10" 19.0657594332421 0.489612304325223 0.284439492537549 1.72132322399144 0.0851921874968041 0.145674141032167 0.130437251374665
"INSR" 1403.58057598133 0.152533999864898 0.0886193056515105 1.72122765737668 0.085209520937394 0.145690955392032 0.130451271186564
"SPON2" 25.1126369546017 -0.900491929596051 0.523305402368068 -1.72077705584757 0.0852912874296633 0.145817924513396 0.130563922438385
"SLC25A34" 18.4226248583101 -0.609135402601624 0.35400599301537 -1.72069234594901 0.0853066660330592 0.145831381474274 0.130574935228958
"TXLNG" 5679.63142486854 0.101926379747639 0.0592400153812892 1.72056639573109 0.0853295357279221 0.1458576409288 0.13059741107092
"TCEB3" 4953.96440338554 0.0979063847517789 0.0569232573909797 1.71997157645609 0.0854376083690327 0.14602952420312 0.130750273757271
"PPFIA4" 132.55108260942 0.447553686932833 0.260230308005914 1.71983690278944 0.0854620925667929 0.146058520861337 0.130775199003512
"GPSM2" 419.372377494479 0.175678751793803 0.102152513743072 1.71976924851463 0.0854743945179572 0.146066694247499 0.130781479825404
"SCAND1" 1088.72159591893 -0.287057979615714 0.166923247784839 -1.71970042175148 0.0854869111380006 0.146075233009822 0.130788087868782
"SLC1A1" 69.5518442245633 0.53552714664631 0.311535888731055 1.71899022237089 0.0856161523176578 0.146270339381751 0.13097325669536
"CAPNS1" 7762.9900167427 -0.160195183236919 0.0932365199402506 -1.71815918633147 0.0857675836634282 0.146516165039319 0.131192332671748
"NPRL3" 1383.4595519253 0.145982916202484 0.0849969789823342 1.71750711555083 0.0858865554562581 0.146706501911521 0.131361720424613
"CMTR2" 1009.9984428149 0.140795796667271 0.0819790187123149 1.717461356318 0.0858949093369064 0.146707870735022 0.131361904099023
"SLC7A5P2" 121.174183863758 -0.358007084882802 0.208492131290114 -1.71712516279399 0.0859563055124317 0.146799827200544 0.131443199285473
"FIBIN" 14.3581084086765 -0.839628103935508 0.489129028675773 -1.71657794714954 0.0860563146939191 0.146957706631154 0.131583519707378
"ZNF287" 219.834428862738 -0.169333509387368 0.0986525641863818 -1.71646333558498 0.0860772730160217 0.146980575627305 0.131602952917835
"IBA57" 851.018203529047 -0.102921763530282 0.0599639715202387 -1.71639337623833 0.0860900680843314 0.146989502728148 0.13160990285717
"KAT8" 1123.07858152461 0.174720971068735 0.10180430276765 1.71624348204127 0.0861174878428235 0.147005257239217 0.131620880297326
"LOC101927391" 33.9616315730076 0.463673243789178 0.270158474826959 1.71630093812963 0.0861069767151621 0.147005257239217 0.131620880297326
"S1PR5" 43.2619407121864 -0.545571458945462 0.317891547843004 -1.71621882572009 0.0861219988356394 0.147005257239217 0.131620880297326
"DHDDS" 2053.21219210779 0.0975612808381805 0.0568674745412218 1.71559017918865 0.0862370772424216 0.147188755419914 0.131784131257241
"PET100" 1030.44981781214 0.150655992121922 0.0878358856258625 1.71519864629864 0.0863088129893811 0.147285310754522 0.131881122730829
"SMARCA1" 7632.4737704424 -0.184998903196603 0.107871613612632 -1.71499152558278 0.0863467806539713 0.147337158661577 0.13192650244718
"FN1" 12324.2259688559 -0.579446106229005 0.33794588274027 -1.71461211934439 0.0864163652703564 0.147429992567774 0.132020175382866
"KLHDC2" 1772.39107603294 -0.113592879601141 0.0662624260630446 -1.71428796604979 0.0864758521463554 0.147505569717506 0.132085758271226
"OVOL2" 238.04287100763 -0.194042076560585 0.113190746814477 -1.71429274937664 0.0864749740955036 0.147505569717506 0.132085758271226
"AHR" 571.94181333853 -0.144292694298121 0.0841760816138811 -1.71417689599757 0.0864962427326439 0.14752739617891 0.132104255844974
"ELOVL1" 816.137837388311 -0.219377631216419 0.128012219636883 -1.71372414163821 0.0865794009643306 0.147643302934959 0.132218604669755
"UBE2A" 3055.73957747556 -0.102534156466147 0.0598333555201772 -1.71366214671965 0.0865907927093772 0.147649767238382 0.132223344839721
"ARL4C" 1124.28691408088 0.17317529226311 0.101093275755328 1.71302483740105 0.086707970322365 0.147836594708324 0.132389602691455
"DMC1" 262.12263098886 0.169981998911208 0.0992407975690442 1.71282378895583 0.0867449622493521 0.147886685246065 0.132433409351786
"LSM14A" 11753.9312364368 0.106639509507448 0.062282437490887 1.71219229374334 0.0868612371411126 0.148071920269075 0.132598237235605
"MGC72080" 141.367975046992 -0.224303354484942 0.1310138054593 -1.71205892156626 0.0868858105555508 0.148100813446962 0.132623059854885
"ERV3-1" 289.833615668182 -0.269359649332396 0.157338892357312 -1.71197118078529 0.0869019795854345 0.148115377156012 0.132635050445424
"ZNF138" 1098.49721910575 0.134126650156086 0.0783797125260409 1.71124192515408 0.087036462145361 0.148331573712374 0.132827598724612
"CSTF2" 1701.71474076834 0.108452861941639 0.0633787130228309 1.71118750711412 0.0870465041470027 0.148335673572728 0.132830217805957
"TIGD4" 108.148692677425 -0.343256260019104 0.200629928459465 -1.71089260039513 0.0871009408558385 0.148415418958304 0.132900574829194
"CYB561" 1279.01346365889 -0.121998855861037 0.0713104348959115 -1.71081351613004 0.087115543658671 0.148427281428794 0.132910144738494
"PRICKLE1" 3580.53208406083 0.179035060915039 0.104665417892178 1.71054646817035 0.0871648683059978 0.148498295636205 0.13297268205717
"MUSTN1" 29.1375934987286 -0.422690589062772 0.247120970515674 -1.71046021784688 0.0871808038424293 0.148512419068595 0.132984276173833
"DCXR" 776.096471343945 0.208154703429272 0.121708473985738 1.71027288908136 0.0872154226447502 0.148558364159442 0.133024364519536
"MKL2" 1418.2063670521 -0.118295143505219 0.0691709589763269 -1.71018510160752 0.0872316497963378 0.1485729765273 0.133036396219365
"KRT17" 20.6108776559006 -0.947178367593454 0.553883883797702 -1.71006666794334 0.0872535456302288 0.148597240388146 0.13305707006162
"CRIP3" 295.645592547293 0.195052702983456 0.114091027425556 1.70962351189911 0.0873355149886536 0.148723799303462 0.133169340163336
"WDR36" 3796.96943715251 -0.155926536046771 0.0912158011212004 -1.70942461865338 0.0873723239235862 0.148773439009087 0.133212734697715
"EFNA2" 136.150270143401 0.182383770090604 0.106696714191179 1.70936632372587 0.0873831148678908 0.148778771698552 0.133216456244848
"SCO2" 306.458309390413 0.22381102359222 0.130961899347287 1.70897814332026 0.0874549981694188 0.148888110380452 0.133313304108055
"STAM-AS1" 36.673631838011 -0.45462673486241 0.266076170169221 -1.7086337892389 0.0875188056335355 0.148983682361881 0.133397824121279
"TBC1D10C" 10.2139314543866 -0.658128519060448 0.385327007478322 -1.70797402281093 0.0876411626872098 0.149165827144401 0.133571480387953
"CLDN12" 3762.9298988406 -0.18957546091818 0.110997260098615 -1.70792919347515 0.0876494815207147 0.149166915940063 0.133571480387953
"PCDHGA4" 124.385102592772 0.234185815228416 0.137181461552234 1.70712436344211 0.0877989396027112 0.149408182372551 0.133786464414676
"PPM1L" 356.614190694104 -0.149170224420769 0.0874232232304815 -1.70629975547228 0.0879522836021446 0.149629804604279 0.134007328105111
"ANO6" 3912.03111970156 0.107800555485806 0.0631843727957023 1.70612685884157 0.0879844628133892 0.149671441470364 0.134043556123454
"LOC100506100" 98.4232895018456 -0.269316572566678 0.157900212342572 -1.70561247873677 0.0880802544614917 0.149821273460112 0.134176680958526
"NCLN" 4342.82829548321 -0.222417563490425 0.130442222835562 -1.7051040579921 0.0881750189360895 0.149969332180504 0.134308215782545
"LGALS9" 24.5636033626347 0.425588331404004 0.249673611386406 1.70457874599068 0.0882730180993815 0.150109723941214 0.134431818514465
"WIPF3" 774.099898494569 -0.170630472879071 0.100099338008251 -1.70461140177576 0.0882669234667377 0.150109723941214 0.134431818514465
"PAN3-AS1" 38.0903872949971 -0.332607423948867 0.195167728995757 -1.70421322039413 0.0883412602305059 0.150199473083377 0.134522904048629
"AP1B1" 4723.08030041819 -0.155507347741619 0.0912610273646949 -1.7039841894414 0.0883840410394387 0.150257777440491 0.13457299186889
"LBH" 1307.45406336138 0.219294950045249 0.128698236112778 1.70394681907747 0.0883910230534098 0.150257777440491 0.13457299186889
"ISCA1" 3489.57904836063 -0.146971220475327 0.0862633105647773 -1.70375121836952 0.0884275749577835 0.150306759149015 0.134615794930962
"SLITRK5" 316.71834977544 0.214888366756816 0.126136928605531 1.70361185366133 0.0884536254733042 0.150337883876011 0.134642604789724
"PID1" 164.80504110437 0.308428365961662 0.181131429398414 1.70278767735691 0.0886078097438737 0.150573589736221 0.134864433949033
"LRRC4" 1348.99751761022 -0.174812135566502 0.102676028233692 -1.70256035974266 0.0886503736860037 0.150632742201769 0.134916346636125
"SLC3A2" 14568.2241142271 -0.123141644824086 0.0723381580319972 -1.70230550755269 0.0886981129133246 0.150687497231182 0.134976124896908
"HK2" 7906.17383691598 0.0972389853716506 0.0571503615431508 1.70145879651577 0.0888568686462566 0.150930803904646 0.135204814724118
"SRRM1" 9059.16029688522 0.09986172202515 0.0586956805018378 1.70134703561403 0.0888778405681504 0.150953226636034 0.135223828764474
"ISY1" 309.729763177424 0.122275533788579 0.0719129756316727 1.70032643920696 0.0890695399401428 0.151233944708572 0.135483915918276
"MAN2B2" 361.261727747851 -0.18405055606063 0.108244504375672 -1.70032240548551 0.089070298257325 0.151233944708572 0.135483915918276
"TMEM50A" 4740.26099188994 0.0860199628588121 0.050591011177243 1.70030131553302 0.0890742631356896 0.151233944708572 0.135483915918276
"LPHN1" 7475.88270806034 -0.13085343655452 0.0769691072781457 -1.70007735807108 0.0891163755634183 0.151292221230502 0.135535048211513
"GULP1" 7447.98527779078 0.227099525226845 0.133588679357064 1.69999079502718 0.0891326569690362 0.151306638261254 0.135546888693547
"HSD17B10" 2920.60108243292 -0.139335865932541 0.08209287055842 -1.69729557493528 0.0896407934271466 0.152155925578672 0.136306635373303
"INIP" 722.47371948183 0.138212976610042 0.0814340543020831 1.6972380632964 0.0896516616007206 0.152161077028746 0.136310169558553
"CASP2" 2339.51539079218 -0.0817851167665804 0.0482015542172596 -1.69673194349604 0.0897473505689616 0.152310176900409 0.136442655896437
"GRAMD2" 39.5533802199003 0.383859392042882 0.226250880540046 1.69660949441008 0.0897705136158664 0.152336177774806 0.136464866529541
"SUPT5H" 6710.9244066063 -0.150697772401409 0.0888672210634322 -1.69576330392781 0.0899307145785065 0.15258137223229 0.13669537160685
"MTHFD2L" 217.519950796574 -0.190117765176397 0.112116869658851 -1.69571060764439 0.0899406986569209 0.15258498440268 0.136697523708918
"ITGA2" 427.25036506753 -0.217120451498132 0.128052909177407 -1.69555266563549 0.0899706284156043 0.15262243096438 0.13672998721114
"ERO1L" 1895.96476052337 0.200584588019718 0.118311619908919 1.6953921193382 0.0900010598983795 0.152647392694143 0.136763206935779
"FAM133B" 454.292324016748 0.294029260347384 0.17350947232556 1.6946006255825 0.0901512083279056 0.152875357640294 0.136978321682229
"RAD9A" 476.811187961928 0.179702891737477 0.106063519896768 1.69429500277176 0.0902092396937115 0.152960412102858 0.13705344348857
"ZNF559" 937.467927829535 0.127588731775486 0.0753153023347011 1.6940612043019 0.0902536534138003 0.153022363407792 0.137107863889142
"GORAB" 803.393778179037 0.136657178116194 0.080679301187333 1.69383195076125 0.0902972208372819 0.153069509971568 0.137147930430121
"PDE4C" 190.002458579751 0.263113035939632 0.155335586671703 1.6938361748085 0.0902964179448525 0.153069509971568 0.137147930430121
"PAIP2B" 2224.47193284269 -0.157053269580585 0.0927406805014035 -1.69346686622822 0.0903666365619703 0.153147087350922 0.137240296973791
"PSMD10" 2256.83874563719 0.11588878012362 0.068457159657366 1.69286573827564 0.0904810261914309 0.153308988456907 0.137400941543698
"ZNF570" 251.358628576257 0.155590726837377 0.0919392989468447 1.6923201353464 0.0905849506963159 0.153463515373795 0.137545665119351
"PDK1" 1365.80624598718 -0.333765214341228 0.197234623536932 -1.69222425736387 0.0906032231090675 0.153467702205584 0.137547228231236
"SPPL3" 2321.18807643818 -0.112969631799707 0.0667574699308619 -1.69223956385263 0.0906003058016672 0.153467702205584 0.137547228231236
"MRGPRX3" 15.8263222502374 0.722698560145859 0.427117701942852 1.69203607543889 0.0906390954152082 0.153515077900464 0.137588594505636
"RDH10" 535.110938067224 -0.154314799466867 0.0912121959838846 -1.69182199597662 0.0906799183473191 0.153570829459169 0.137637467159464
"PSMA7" 7681.11532390029 -0.136508193984072 0.080705191617472 -1.69144253607744 0.0907523141063353 0.153680036746192 0.137734248406818
"DGKQ" 343.684368660133 0.184641781857372 0.109175107652703 1.69124433057337 0.0907901474846599 0.153717302788244 0.137778561111982
"PET112" 1280.89615974317 -0.119719329597191 0.0707900732147228 -1.69118810251904 0.0908008825800997 0.153722079842987 0.137781746308057
"MSRB1" 964.408966824167 -0.193881769589872 0.114648204015263 -1.69110167276637 0.0908173857934191 0.153736620395396 0.137793682638917
"MTERFD2" 1542.64563879779 0.0880941156627614 0.0521005970675595 1.69084656647079 0.0908661107921564 0.153805699036044 0.137854500910809
"RFX8" 10.2627473092582 0.542156923176418 0.320675052763087 1.69067384102673 0.0908991130811223 0.153847619270916 0.137889880200769
"SERAC1" 796.752483972465 -0.186825814490126 0.110506359577319 -1.69063405223667 0.090906716807803 0.153847619270916 0.137889880200769
"PDE2A" 349.776786762306 0.219614346800421 0.129906448447617 1.69055770075169 0.0909213091797101 0.153858910254889 0.137898903570025
"WDR47" 399.461048735998 -0.151958244559357 0.0899096268481852 -1.69012206908546 0.0910046035766132 0.153986448125062 0.138012114587575
"SLC6A12" 18.9937448264259 0.424830238443916 0.251432366842242 1.68964021529683 0.0910968072759663 0.154115614120854 0.1381388141128
"ZBTB26" 398.491825861643 -0.154545258836127 0.0914776459821097 -1.6894319609662 0.091136680404645 0.154156218814022 0.138186143240421
"NPHP1" 166.190646186847 -0.160481115166394 0.0950005455724833 -1.6892651952609 0.0911686200872451 0.154196817169764 0.138221435414987
"MYRIP" 106.391642598249 0.250225137184396 0.148158591010161 1.68890062654035 0.0912384751934243 0.154301530613988 0.138314199281252
"BRD7" 5919.87613762039 0.0890086044960022 0.0527060563810391 1.68877375025962 0.0912627960813942 0.154315791598284 0.138324781368285
"LOC101928358" 63.9264144171149 -0.287449759261382 0.170211424308716 -1.68878064694429 0.0912614739233972 0.154315791598284 0.138324781368285
"LDLRAD3" 870.076497007642 0.16512304051646 0.0978214081478364 1.6880051477782 0.0914102407730663 0.154538200784753 0.138535098441484
"PIWIL3" 20.0491162781955 -0.487384295022354 0.288763925527564 -1.68782957958449 0.0914439477104076 0.154581732162098 0.138573018785319
"RLN1" 15.0319240653237 0.493629113966695 0.292591141308941 1.68709521333554 0.0915850453175442 0.154793309431245 0.138773654952617
"SCRIB" 5153.65028371268 0.115494545170011 0.0684603791512442 1.68702754208909 0.0915980561460305 0.15480183057566 0.138780188770539
"SLC25A26" 1109.75701478913 0.11431249460948 0.0677641509636682 1.68691694625923 0.0916193230775533 0.154810834271179 0.138786050168941
"WEE1" 6500.9035758055 -0.138229369924979 0.0819403091205626 -1.68695201920212 0.0916125783260432 0.154810834271179 0.138786050168941
"LGALS8" 837.487883367718 0.122935607177664 0.0728900944670186 1.68658866580685 0.0916824728611573 0.154903440585499 0.138866859698191
"SIX4" 1906.32802180986 0.13374406091709 0.0793004232008605 1.6865491446159 0.0916900777272621 0.154903440585499 0.138866859698191
"TUBBP5" 630.963147446218 -0.144782215202613 0.0858523872688984 -1.68640872791505 0.0917171015144225 0.154935620220685 0.138894602521224
"TREX2" 22.837494224737 -0.44021882978982 0.261109383627309 -1.68595560862018 0.0918043498902474 0.155069521445048 0.139013534372533
"GAR1" 2025.48846200499 -0.135878405917329 0.0806209353669937 -1.68539852953576 0.0919117071654839 0.155237362984916 0.139162890397469
"ZNF398" 5216.88742788035 0.0844663905853354 0.0501248505510255 1.68512004837503 0.0919654123546501 0.15531456572675 0.139230991526484
"H3F3A" 66.2251418892408 -0.333506322349337 0.197932788389304 -1.68494732511614 0.0919987347612305 0.155357334846293 0.139268224156056
"ENTPD6" 1548.90006681793 0.138192302351078 0.0820249670132961 1.68475901159067 0.09203507595139 0.155405193876543 0.139310019139324
"FLVCR2" 363.274106353743 0.207084408872367 0.122923496309972 1.68466090770937 0.0920540128391733 0.155410151173383 0.139312248229574
"PAFAH1B3" 2239.14001771573 -0.154577272595691 0.0917551012670965 -1.68467224667674 0.0920518239304006 0.155410151173383 0.139312248229574
"FIGNL2" 746.438013794414 0.276937453704308 0.164399325958663 1.68454129656189 0.0920771054861771 0.155435628232293 0.13933397903125
"BHLHA15" 16.9218842004151 0.496399054983784 0.294801220772486 1.68384328152725 0.0922119601310222 0.155609184740258 0.139524811450145
"TCN2" 2777.25666450961 0.138600256714495 0.082317571720637 1.68372625452153 0.0922345849570962 0.155633844057644 0.139545810185445
"TDRD1" 39.2173387483567 0.330012152384956 0.196019373350899 1.68356906127944 0.092264982136493 0.155671612785666 0.139578562962792
"NUP153" 10761.9573999559 -0.102657213440106 0.0609985974843446 -1.68294383270785 0.0923859651124909 0.155862200131156 0.139748334825512
"EPHA6" 52.5247602522143 0.268934603331247 0.159862655782482 1.68228534684907 0.0925135211525129 0.156040761277104 0.139918356491005
"ZMYM6NB" 220.460149574274 0.217651780669619 0.129379580051289 1.68227304945137 0.092515904639815 0.156040761277104 0.139918356491005
"SRCAP" 8306.82457288816 -0.114839324741167 0.0682666087372725 -1.6822180985016 0.0925265558607459 0.156045176905278 0.13992120115662
"ZDHHC14" 57.2210894886167 0.290759326294146 0.172865822068783 1.68199429369244 0.0925699464381908 0.156104801594049 0.139973549945493
"FAM13A" 897.823115947106 -0.135827603725468 0.080764286137772 -1.68177805092916 0.0926118864280324 0.156161969953518 0.140023695609631
"TOR1AIP1" 2698.0516960295 -0.0990259165328515 0.0589132586665725 -1.68087657641384 0.0927868905826676 0.156443481431153 0.140274997854248
"KDELC2" 1082.96846296375 -0.142075606172257 0.0845271489754307 -1.68082808771361 0.0927963112615318 0.156445785996811 0.140275947495403
"PDE4D" 152.860961215549 0.225071822829274 0.133918800641211 1.68065888995134 0.0928291900437924 0.15648763486945 0.140312354141039
"LIN28B" 16345.5683221134 -0.194067090941424 0.11548844985919 -1.68040259591362 0.092879011325366 0.156558034970083 0.14037436023919
"KIAA0100" 9452.55180838674 -0.147654793802964 0.0878824430478021 -1.68013984002072 0.0929301110141548 0.156630577566157 0.140438286551087
"SOX9" 412.786158232887 -0.173953040827117 0.103542922573256 -1.68000899051354 0.0929555665055318 0.156659888892066 0.140463450277444
"HAUS7" 829.086228483058 -0.131259777083987 0.0781502923280113 -1.67958139597309 0.09303878986962 0.156772943547655 0.140575892942506
"APBB3" 438.393412047618 -0.268834797834484 0.160103449757867 -1.67913182533578 0.0931263549539502 0.156906882208386 0.140694873762815
"NSD1" 18629.7235235155 -0.120235381130159 0.0716093801636311 -1.67904513145365 0.0931432483521479 0.156921734539503 0.140707071698719
"TOR1A" 2181.59279350882 -0.0760108562290861 0.0452925069518311 -1.67822143980514 0.0933038777912729 0.157165090712407 0.140936381961936
"MTHFS" 209.853173609358 0.215099450797037 0.128224658481923 1.67752016923766 0.0934408088053821 0.157375704587883 0.141123000697044
"UCN" 18.0998368107684 -0.544038702491641 0.32431553548279 -1.6774981244169 0.0934451159184887 0.157375704587883 0.141123000697044
"LAMA3" 50.4728517189562 0.359824336243598 0.214511449622166 1.6774131957869 0.0934617107477865 0.157390007046012 0.141134702628508
"TAS2R19" 12.4836264376266 -0.644383412759575 0.384267258431377 -1.67691469575113 0.093559164007625 0.157537854179463 0.14126849352429
"INTS5" 1513.93300210816 0.156916604607735 0.0935921256784534 1.67660049892274 0.0936206291526274 0.157614638035535 0.141345009038681
"LDHB" 74184.3103709509 -0.0874300423639979 0.0521483137034854 -1.67656509203968 0.093627557698432 0.157614638035535 0.141345009038681
"SART1" 3040.60365903811 -0.132050775760948 0.0787662600830313 -1.67648909090957 0.0936424312610137 0.157626016225753 0.141354087268257
"NDUFS5" 9352.91546669326 0.120001524243738 0.0716038887227998 1.67590792042455 0.0937562300756227 0.157803896475086 0.141512478204965
"SEC31B" 247.174316983692 0.309359804933286 0.184617473034116 1.67567998764731 0.0938008917935234 0.157865389281684 0.141566495854117
"CYHR1" 548.374841823193 0.17283709186139 0.10315323783456 1.67553724429466 0.0938288699705117 0.1578987957357 0.141595326476499
"A1BG" 71.5057974435283 0.324339715878079 0.193602265140707 1.67528884872475 0.0938775722935134 0.157953386037375 0.141642026515104
"VPS35" 5525.80248789858 -0.0941295011395275 0.0561867535222844 -1.67529702712214 0.0938759684520818 0.157953386037375 0.141642026515104
"CNPY2" 4124.06309854459 0.0997910368851385 0.0595818736824769 1.67485563507022 0.0939625599636266 0.158082689008613 0.141756849329522
"EPRS" 16965.6176295534 -0.128665930037824 0.0768490133079777 -1.67426912200143 0.0940777201453704 0.158240464923532 0.141917165960594
"KRTDAP" 21.2576855980286 0.469667656225304 0.280644299351145 1.67353357011414 0.0942223036047416 0.158464783335247 0.142121833384707
"TRIM66" 641.543295228552 -0.287992046878129 0.172112639811508 -1.67327656582067 0.0942728635254948 0.158536089860855 0.142184653496478
"MGRN1" 3375.04786137721 -0.113680485073422 0.0679556517204649 -1.67286284797982 0.094354299061314 0.158659302221782 0.142294024692712
"FBXO38" 2147.65603122849 -0.0931530227728145 0.0557439098687469 -1.67108878785414 0.0947041416721356 0.159206226913131 0.142808116846621
"C14orf23" 6.38984524107034 -1.0640793119532 0.636943476691351 -1.67060241747138 0.0948002346833402 0.159353977044296 0.142939508944146
"DOC2B" 33.5108590728306 0.434604505136344 0.260167380290918 1.67048038324547 0.0948243574461318 0.159380734047859 0.142962369939103
"GSTCD" 1435.46615088189 -0.19085682552583 0.114262758198867 -1.67033273600534 0.0948535497622451 0.159416006586919 0.142992869026444
"COX5A" 5351.69724334927 -0.110177127034553 0.0659860785721533 -1.66970260119456 0.0949782188528715 0.15961172257263 0.143167281139334
"SLC6A15" 660.653153383234 -0.157522950946837 0.0943755464978795 -1.66910769571412 0.0950960384286378 0.159768253457558 0.143331336522483
"MIR6758" 30.1164800526819 0.465956749243819 0.27921624698172 1.66880242206796 0.0951565425651553 0.159856078814161 0.14340898168189
"PDXP" 1672.29060817108 0.151901035328582 0.0910678814115926 1.66799790413533 0.0953161428388537 0.160082662514675 0.143635944351664
"ZNF92" 2677.82632097422 -0.216372181228657 0.129733453192699 -1.66782102768258 0.0953512603232796 0.160127797335498 0.143675293464073
"ENOX1" 20.2627484864672 0.413815822517392 0.248180208276023 1.667400577153 0.0954347791930951 0.160254200019526 0.143787559471776
"PPP5C" 4857.35815751688 -0.10835446425126 0.0650025594908958 -1.66692611952359 0.0955290964495203 0.160384848619873 0.143916072214886
"ATP5J2" 5356.96147820417 -0.126131840894219 0.0756716784636322 -1.66683022572094 0.0955481682071668 0.160403004703501 0.143931212876701
"CDK8" 1069.7892669368 -0.11476883380555 0.0689131214491547 -1.6654133696473 0.0958303138881849 0.160834961748574 0.1443426008093
"NDUFV2" 5242.6613358793 -0.122237889638611 0.0734015879439692 -1.66533031590435 0.0958468734694752 0.160848856772748 0.144353914786369
"ATP7A" 242.365912041708 0.132332348155291 0.0794918927274993 1.66472760447321 0.0959671130770687 0.161022818650951 0.144521363227445
"NOP10" 4190.21344900956 0.171564031757999 0.103101429542647 1.66403155144452 0.0961061243237733 0.161214288859179 0.144717046480555
"CD36" 25.1921004073583 -0.442983535798381 0.266223529104928 -1.66395336012463 0.0961217502558055 0.161226577905105 0.144726916155259
"PIP4K2C" 1741.98287938184 0.0603084548006704 0.0362456671627788 1.66388038961529 0.0961363346831959 0.161237118047063 0.144735215960716
"LOC285696" 15.4250890123548 0.46169991237913 0.277525911054846 1.66362812979969 0.096186766845088 0.161307773976158 0.144797478604127
"MED28" 3738.99448301267 0.133250569472938 0.0801420005899206 1.66268084764653 0.0963763379692932 0.16159778722948 0.145069166521568
"AMOT" 615.756327248645 0.152312778108384 0.0916278413488068 1.66229800752986 0.0964530371143543 0.161712432759048 0.145170920200227
"C7orf43" 676.883493457348 0.147503352708305 0.088752780584838 1.66195753796477 0.0965212886564076 0.161771012264945 0.145218845645448
"CFDP1" 4281.35453891617 0.181473137073973 0.109189820365428 1.66199684610371 0.0965134068576282 0.161771012264945 0.145218845645448
"FIS1" 2048.62431768631 0.123920749457589 0.0745616983183487 1.66198936253432 0.0965149073720201 0.161771012264945 0.145218845645448
"TRAK1" 3045.72471821733 -0.0885389827125073 0.0532718328210946 -1.66202246147325 0.0965082709162792 0.161771012264945 0.145218845645448
"PDGFC" 146.537233073469 -0.265793489870553 0.159953632468351 -1.6616908648395 0.0965747737223069 0.1618466896347 0.145285614329626
"ABCF1" 9142.18474522824 -0.0999501286202006 0.0601719047517811 -1.66107636167595 0.0966981112835834 0.162025430146089 0.145457445541985
"HIF1A-AS1" 23.6113907597123 -0.460130245576088 0.277059694176639 -1.66076212183622 0.0967612313548709 0.162117208820801 0.145538671163912
"TSKU" 1999.03322193068 0.167224203132477 0.10077908667173 1.65931453295642 0.0970524282885386 0.162563026602127 0.145962899784629
"ZGPAT" 875.120947055986 -0.157542031954283 0.0949654990284984 -1.65893965246269 0.0971279533540388 0.162675503871547 0.146062717297609
"SLC16A1-AS1" 108.791218182764 0.16269317168894 0.0980908223284665 1.6585972859331 0.097196969061692 0.162777060438259 0.146152728031125
"IDH3A" 1489.83218961843 -0.133076894752975 0.0802467231551903 -1.65834677754524 0.0972474924475979 0.162833595448202 0.146214917963338
"KRR1" 3195.02419558108 0.149458422660014 0.0901524462722093 1.65784101086657 0.0973495611805257 0.162990452157534 0.146354589057115
"ZBTB41" 700.969888029149 -0.324533528381399 0.195783980409541 -1.65761022787738 0.0973961639217961 0.163054424216228 0.146410854537674
"FAM21EP" 9.44940362770805 -0.638264588021083 0.385094058945439 -1.6574251749532 0.0974335451270723 0.163089415867921 0.146453248441427
"KIAA0513" 303.635641121938 0.153690352965802 0.0927395138903883 1.65722620831778 0.0974737497334518 0.163138261166842 0.146495223213438
"ZNF518A" 4552.96317222344 -0.236846968095532 0.142920302754716 -1.65719609831792 0.0974798351281096 0.163138261166842 0.146495223213438
"DPYSL3" 44549.1696728672 0.0954191169325435 0.0575878963744393 1.65693006586182 0.0975336149285545 0.163214203134663 0.146562239104282
"CTBP1" 3560.01832934244 0.142357537693028 0.0859311247151878 1.65664697354842 0.097590869505958 0.163286371548166 0.146634463373333
"MTERFD3" 288.30984716946 0.205694622336596 0.124178141086494 1.656447910533 0.0976311454903833 0.163335199479002 0.146681165378433
"RPL23A" 38499.3865373928 0.11965179654278 0.0722465980813917 1.65615820980224 0.0976897837376351 0.163419225723696 0.146755443479306
"NOP58" 9349.5614136876 0.116718455180797 0.0704835008254914 1.65596847224967 0.0977282037150788 0.163469418510756 0.146799337357157
"ALOX12P2" 146.009862735722 0.275039472791502 0.166185359211618 1.6550162667535 0.0979211982919112 0.16373626204742 0.147061922719553
"SMEK2" 3952.14158213357 0.117841021186198 0.071202387388945 1.65501502839348 0.0979214494828763 0.16373626204742 0.147061922719553
"SNORD56" 13.5928107065184 -0.607639952597196 0.367265575714292 -1.65449743394927 0.0980264842681739 0.163897784206342 0.147205810430577
"GCNT1" 1920.79524965629 0.208647685318422 0.126148915837325 1.65397921919109 0.0981317350808218 0.164059639723295 0.147349995433358
"ARTN" 206.562778808177 -0.263753440557105 0.159591526208119 -1.65267822686996 0.0983963679358471 0.164473749862648 0.14773345135032
"TPM3" 25523.665545721 0.0852934549502275 0.0516177037789826 1.65240699809968 0.0984516098922946 0.16455192928565 0.147802482753521
"FAM49A" 242.360786433483 -0.209346396759053 0.126779195177118 -1.65126775309295 0.0986839137927693 0.164883453072815 0.148123356915029
"LOC644656" 43.1108709435416 -0.317626517643299 0.192349365895865 -1.65130005063421 0.0986773219661517 0.164883453072815 0.148123356915029
"MIR25" 93.0842719074259 0.287822883646414 0.174339002124278 1.65093800090262 0.0987512352983721 0.164981744703782 0.148210461707453
"GJB2" 11.7330025299723 0.67034641854289 0.406057868151098 1.6508642514309 0.0987662968495302 0.164992717260245 0.148219123312709
"LOC286437" 29.5122925329738 -0.373399761219914 0.226198237877193 -1.65076335131594 0.0987869062357026 0.165009649723742 0.148231943743215
"TMEM81" 105.939408967659 -0.24970170093748 0.151267306607577 -1.65073145372559 0.098793422202683 0.165009649723742 0.148231943743215
"PABPC4" 9627.23164775454 -0.0933273176926011 0.0565412756109012 -1.65060509661737 0.0988192375161623 0.165038576971151 0.148256734562051
"SEC14L5" 621.861554861694 -0.163241910691509 0.0989289556626193 -1.65009232734871 0.0989240538069202 0.165199427888534 0.148400033327278
"NHP2" 4244.720454729 -0.145521632361061 0.0882064477000688 -1.64978452432279 0.0989870151100597 0.165276153387735 0.14848052266509
"FAM129C" 9.24014281808139 -0.663434161416594 0.402173879726919 -1.64962021369233 0.0990206380449655 0.165303875388747 0.148503032465631
"PLXNA2" 113.672032632706 -0.391045078188191 0.237051349114577 -1.64962182096328 0.0990203091044752 0.165303875388747 0.148503032465631
"IL6ST" 888.258893891408 -0.159668241301165 0.09683586099511 -1.64885446011811 0.0991774546820217 0.165551435696337 0.148724232728355
"TACO1" 894.195513859083 -0.109459603236412 0.0663994465419459 -1.6485017411593 0.0992497536970497 0.165657884994431 0.148818662639354
"TTTY15" 1536.20255789856 -0.210822405441632 0.127935733452463 -1.64787741276339 0.0993778293002885 0.165857404773443 0.148996700371845
"FAM86HP" 72.562982747309 -0.287736507683662 0.174664211653635 -1.64736957250437 0.099482105591883 0.166002912217363 0.149138294047105
"DUSP23" 499.098646198824 0.258786005482696 0.157094549515536 1.64732644309282 0.099490965497263 0.166003436246722 0.149138294047105
"HAUS1" 3437.8113176968 -0.111684981901976 0.0678130354668032 -1.64695447023086 0.0995674045490876 0.166116708182258 0.1492388549583
"SH3BGRL2" 1664.50968467224 -0.127573444248131 0.077498827837449 -1.64613385528503 0.0997362035812572 0.166384039382164 0.149477819815442
"LTA4H" 11174.1112733303 0.0883838303864526 0.0536967895187887 1.64597979094312 0.0997679197763405 0.166422657076463 0.149511308671025
"VPS51" 3297.3158217044 -0.177059146895771 0.107580199519785 -1.64583397024848 0.0997979463166371 0.166458449871258 0.149542259372183
"MURC" 465.743218254491 -0.167415773885209 0.101730036622678 -1.64568675529099 0.0998282672661774 0.166494727538894 0.149573645376089
"SLC23A3" 35.8064154850153 -0.434501493037669 0.264053475384084 -1.64550567799063 0.0998655727080055 0.166528350060349 0.14961548943408
"HMGN4" 3216.8326806489 0.0949255732386316 0.0577108771363842 1.64484717524394 0.100001330809037 0.166721042916164 0.149799053690763
"ZNF132" 262.953821972862 0.180584967827312 0.109790090314502 1.64482028669448 0.100006877326082 0.166721042916164 0.149799053690763
"C21orf67" 29.1055896401993 -0.388272298002211 0.236129684715997 -1.64431803002321 0.100110526937857 0.166865195277834 0.149940231577785
"TTC37" 5226.07775575754 -0.106461640843689 0.0647590591721218 -1.64396521822107 0.100183387141929 0.166957986893615 0.150035272548797
"TMEM209" 1768.47049518282 0.126659593204926 0.0770474238163101 1.64391730354147 0.100193285403411 0.166960158613817 0.150036012326452
"CCT6A" 23194.5876150162 -0.0812903943275248 0.0494538103939467 -1.64376402303421 0.100224955477802 0.166984283399632 0.15005526836457
"PGLS" 703.534210733989 0.189028374171648 0.114995979619404 1.64378245915436 0.10022114587396 0.166984283399632 0.15005526836457
"NLRP1" 15.1900174501036 0.607112266532505 0.369427233710979 1.64338795609064 0.100302690415862 0.167099464950954 0.150157560560633
"TCEAL2" 779.439036907002 0.211342219868143 0.128631969595839 1.64299917456119 0.100383104044836 0.167218018462188 0.150263843303745
"DLG4" 1761.59469608648 -0.141591975167572 0.0861817326193632 -1.64294649067846 0.100394004868604 0.167218018462188 0.150266061888893
"LCP2" 25.1595342028339 -0.490692752995459 0.298876078430683 -1.64179333311637 0.100632841183552 0.167577620230647 0.150609413531181
"ZNF341" 283.249295313338 -0.287851064834541 0.175350216975186 -1.64157803622949 0.10067748253767 0.167637587715947 0.150662091399117
"PIGS" 2145.03641709451 0.109998615554518 0.0670098334364959 1.6415294578931 0.100687557334818 0.16763999324838 0.150663035989466
"ASCC2" 1904.14390605042 -0.111329026054451 0.0678289925959405 -1.64131917331636 0.100731178108577 0.167698246036949 0.150714171953881
"RCN1" 11700.6301337336 -0.169791737618899 0.103463184780916 -1.64108361808535 0.100780058828992 0.167765244901292 0.150773167531671
"C2orf78" 10.5613995433566 -0.643359603614914 0.39207072874954 -1.64092740528432 0.100812485403623 0.167793788724102 0.150796384962317
"ZNF431" 2303.05447534289 0.158457993848506 0.0965666865724187 1.64091778927998 0.100814481760566 0.167793788724102 0.150796384962317
"DHRS4" 382.36573994114 -0.147954613413306 0.0901750076740132 -1.64074966256913 0.100849391257744 0.167837510724956 0.150834460309932
"APC2" 122.03140667214 0.765624309244873 0.466786969101745 1.64020069094515 0.100963445713825 0.167998538032469 0.150990889849865
"IRS1" 1622.13009220481 0.11547692880158 0.0704117195616347 1.64002426755816 0.10100012128476 0.168045169675072 0.151031580745811
"CEP104" 1139.93167565214 -0.116956809266286 0.0713379574185938 -1.6394751615891 0.101114339472897 0.168206392417662 0.151188207305586
"POLR2K" 2463.72930353211 0.120140762746597 0.073283291687788 1.63940183334611 0.101129600085903 0.168211928234084 0.151196855006138
"TAF3" 861.93701402012 0.0947528968634295 0.05780716196986 1.63912037253849 0.101188192977305 0.168271607617853 0.151270280243621
"NUFIP1" 1996.34499284362 0.12235848556471 0.0746510524581344 1.63907247835964 0.101198166003533 0.168273786562115 0.151271014749402
"CAPN10-AS1" 109.001944446585 -0.29142168753567 0.177808309583706 -1.63896551414252 0.101220442037092 0.168296421002355 0.151290137929527
"STUB1" 1880.18029651388 0.185601472913067 0.113252771998121 1.63882498978608 0.10124971313631 0.168330681074361 0.151319711791727
"ASB3" 140.602036047717 0.266730461680105 0.162787116538662 1.63852316664603 0.101312605421444 0.168416513334489 0.151399522938715
"ACO1" 3222.47636718084 -0.0834338631268523 0.0509303931643583 -1.6381939730487 0.101381236486301 0.168506076730247 0.15148789424955
"AKR1C1" 42.4548416452941 0.34091088372319 0.20812830021872 1.63798427875945 0.101424973352336 0.168564348679767 0.151539054585425
"CHST8" 364.425693081508 0.27198047455259 0.166065679268937 1.63778858912881 0.10146580275812 0.168603354882505 0.151571668277439
"RCE1" 1141.37486818956 0.154560539322438 0.0943706507885356 1.63780304608448 0.101462785957907 0.168603354882505 0.151571668277439
"ADAMTS18" 11.7216148034618 -0.772714533784454 0.471840457856106 -1.63766061370707 0.101492511099858 0.168633310077389 0.151597371228081
"ME2" 3214.27617033406 0.123369475225114 0.0753401699713002 1.63749929515835 0.101526186094705 0.168674834492785 0.151633474345153
"RNASE1" 25.4694269892743 0.464204711919553 0.283583195844812 1.6369260193174 0.101645928525579 0.168844891534922 0.151798103875043
"EIF1AX" 13918.975084224 -0.206873826936836 0.126385588817244 -1.63684664424818 0.101662516774451 0.168858006698907 0.151808666475065
"ZNF680" 1677.84150921821 0.202312353533358 0.123604621418663 1.63677014023694 0.101678507053296 0.168870126497116 0.151818334256274
"GAREML" 970.660315439701 -0.149153121249712 0.0911492194850174 -1.63636202364003 0.101763842276206 0.168997404139121 0.151931530944656
"GSG2" 1192.70860667658 0.106477551066631 0.0650838965994639 1.63600455150849 0.101838634819121 0.169107153475929 0.152028967895972
"SNORD94" 15.5362094549545 0.484470319287043 0.296215551271728 1.63553303399194 0.10193735556773 0.169256614403211 0.152162104297115
"CSGALNACT1" 13.8612609376351 -0.626786707530643 0.383267852030825 -1.63537511484326 0.101970435830684 0.169297069744533 0.152197243263423
"VSIG1" 139.756387591949 0.210889197263768 0.128968621433357 1.635197731975 0.102007603463623 0.169344303673265 0.152238475739817
"ACTR6" 1621.14420329477 -0.155537193049208 0.0951288768956238 -1.63501555074454 0.102045787737367 0.169393217125137 0.15228121761874
"LRGUK" 190.754771631111 -0.175088684875457 0.107097003489952 -1.63486072597618 0.102078247175146 0.169432619958747 0.152315409224867
"TSSC1" 914.266277547875 0.151138814574837 0.0924800989566275 1.63428474104164 0.10219907615606 0.169618682017385 0.15248144215784
"PROCA1" 293.439467364749 -0.129408890160897 0.079207742218232 -1.6337909216545 0.102302759209672 0.169776257808447 0.152621864637283
"C2orf15" 245.399955695191 -0.155428859184576 0.0951502415988743 -1.63350987420315 0.102361805715194 0.169845227301414 0.152695675397869
"SH3GL3" 411.372467891177 0.20518175356493 0.125617166296132 1.63338944520712 0.102387115475081 0.169871179630049 0.152716538988326
"TRAPPC5" 608.473053220898 -0.300246384547886 0.183822189709745 -1.63335223577727 0.102394936539935 0.169871179630049 0.152716538988326
"SERTAD2" 409.550288269555 0.136622606344477 0.0836508836444103 1.63324761666886 0.102416929019113 0.169893155097889 0.152735061279765
"IRX4" 25.1874666991357 -0.587490082970282 0.359732008409813 -1.63313263550627 0.102441104089809 0.169918747070664 0.152756834718087
"LINC-PINT" 46.4453507482392 -0.278810091958075 0.170810691822223 -1.63227540959939 0.10262148106573 0.17020340417536 0.15301150550679
"CNN3" 11865.3095653831 0.0645518614582764 0.0395598487205019 1.63175197949689 0.102731745101916 0.170371736412936 0.153161598108211
"ACTR1A" 4854.95134375867 -0.140662886470214 0.086240519656943 -1.63105332655413 0.102879067811892 0.170601493276934 0.153366907855627
"SBF2" 3222.45514199176 0.12848958069903 0.0787912965004399 1.6307585533678 0.102941276070228 0.170690080039623 0.153445306776083
"MYL12B" 6560.78943747736 0.0979263769933355 0.060056705730453 1.63056524333602 0.102982088015666 0.170728604566383 0.153491800467296
"MIOX" 12.4716992488224 0.793179698473785 0.486466764449883 1.63049103543743 0.102997758331877 0.17074001157166 0.153500816107124
"ACTR2" 14500.9334987223 -0.154098178848112 0.0945975272316728 -1.62898738854685 0.103315688750845 0.171252432288178 0.153960255775358
"ZSCAN22" 262.21796847287 0.123646666907938 0.0759177031900923 1.62869346295074 0.103377927311126 0.171326357650253 0.154038615141655
"TMEM80" 220.330724741883 0.205055700017342 0.125995650376342 1.62748237264423 0.103634689398688 0.171722583090465 0.154406783215042
"TMEM184A" 62.1142001303162 0.412162670827349 0.253281271838604 1.6272923293357 0.103675026264718 0.171774768440136 0.154452457654992
"ZMAT4" 501.669549814848 0.219518745984832 0.134914405974367 1.6270964127177 0.103716622806758 0.171829031814181 0.154500000024185
"CPSF2" 7029.26753926061 -0.134310020917529 0.0825556614397013 -1.62690260819519 0.103757783962161 0.171867907688665 0.154546885009086
"LOC100130238" 29.9646004579014 -0.384729818466438 0.236510145581616 -1.62669477675187 0.103801938647292 0.171926386274186 0.154598219676895
"PKDCC" 1669.87675191973 0.312827128135075 0.19234795690808 1.62636054556363 0.103872978815938 0.172029381319772 0.154689583126059
"PXN-AS1" 237.888299072838 0.207828345809069 0.127815345070782 1.62600465299357 0.10394866553087 0.172140053532579 0.154787848598049
"LOC729603" 49.5728205227632 -0.367254132912247 0.225932979182079 -1.62550033307124 0.104055992924197 0.172273729016665 0.154933206823391
"FAM134B" 22.0403343070514 -0.554622431669669 0.341225372762061 -1.62538449934206 0.104080656633836 0.172299876863155 0.154955468079155
"GALM" 696.983268950754 -0.12698978131643 0.0781624656870899 -1.62469006319237 0.104228615724103 0.172515410739665 0.155161270435975
"ZNF527" 369.164442735744 -0.145695974064956 0.0896836470724333 -1.6245545182533 0.104257514900427 0.172548541104269 0.155189810852903
"MAPRE1" 11254.0513936742 -0.0705336765550386 0.0434190407982359 -1.62448721248362 0.10427186734944 0.172557592712801 0.155196694812293
"MSRB3" 75.9031795200727 -0.33674570914344 0.207368845083495 -1.6238973072732 0.104397727363053 0.172751158874462 0.155369528204305
"SNRNP35" 516.553780102465 0.118521200220174 0.0730023123708209 1.62352665786991 0.104476869462727 0.172867392616139 0.155472808078383
"RAD9B" 14.3342832138843 0.527250791536274 0.32492473401408 1.62268592182159 0.104656562390556 0.173135217546972 0.155725685168712
"LIN28A" 107347.605913235 0.0926734611389779 0.0571135954691639 1.62261647822563 0.104671415734828 0.173145043911184 0.155733261832831
"DSTYK" 1611.21857737796 0.105187858309438 0.0649073421185058 1.62058489650353 0.105106693546627 0.173805867212329 0.156366298847714
"CRIPT" 552.837340168019 0.146208423663286 0.0902302855512351 1.62039189802037 0.105148119171872 0.173829975737329 0.156384179478703
"SLA" 17.2371842770873 -0.590579996946186 0.364456534650401 -1.62044013701851 0.105137763831171 0.173829975737329 0.156384179478703
"SNORD45C" 39.4261887450484 -0.431849486774341 0.266502899439251 -1.62043072583073 0.105139784042903 0.173829975737329 0.156384179478703
"ZNF37A" 1774.60782960498 -0.18586577133299 0.114712409427431 -1.62027606481906 0.105172988090583 0.17385284186098 0.156406585756633
"LINC01252" 14.7882000850575 0.679915497207691 0.419737986707657 1.61985695538499 0.105263008190305 0.173975490010779 0.156525867524292
"CDK6" 3078.5762317852 -0.260623793448236 0.160903761021121 -1.61974954341822 0.105286088940911 0.173998832540173 0.156545023580651
"ARL6IP1" 13881.0450325506 0.108570888705605 0.067033902314906 1.61964147925583 0.105309313888322 0.174002431559182 0.156545023580651
"NOL9" 1630.34162685472 -0.134441605561659 0.0830060062057766 -1.61966117522111 0.105305080565409 0.174002431559182 0.156545023580651
"QTRTD1" 4094.82690999617 -0.116712160019021 0.0720616967834285 -1.61961437530098 0.10531513965721 0.174002431559182 0.156545023580651
"ATP6V0C" 3121.47627099336 -0.227927421850562 0.140779596751662 -1.6190373257897 0.105439232328512 0.174192642284516 0.15671487912885
"GPR176" 13162.353484936 -0.113326741170103 0.0700292121362853 -1.61827811156229 0.10560267564928 0.174432991027828 0.156943184658464
"CUL3" 6929.70761121955 -0.088551262509824 0.0547241236539872 -1.61813943462523 0.105632551660743 0.174467504124643 0.15697296285353
"GLYR1" 8843.14315633759 -0.0660727673304844 0.0408353082580046 -1.61803033083588 0.105656061262646 0.174490976740273 0.156991533366755
"SCART1" 17.4093365496765 0.491186341867135 0.303578086563202 1.61799011064284 0.105664728926427 0.174490976740273 0.156991533366755
"DGKH" 59.4860478311722 0.280639849309005 0.173530448413428 1.6172369280139 0.105827147967707 0.174714631078762 0.157218206413707
"LINC01134" 12.1628328946146 -0.541936759089711 0.335116532545502 -1.61715912662747 0.105843936619495 0.174727497988756 0.157228506967172
"SNX13" 2081.28850185241 -0.163351634045802 0.101046713781921 -1.6165952155391 0.105965685354269 0.17491361641797 0.157394706651337
"TMEM56" 167.525127208354 0.255263331840499 0.157969770792193 1.61589986843934 0.106115964083752 0.175131911837459 0.157603248090875
"SNX19" 2275.04977454958 0.0716535953528624 0.0443713033694923 1.61486343450818 0.106340272276574 0.175442482501482 0.157921688904446
"TBK1" 2554.45757175931 -0.132425705757185 0.0820203931405538 -1.61454609867883 0.106409026180833 0.175541004973476 0.15800908448334
"CIR1" 1152.83170136386 0.113010061645395 0.070009668207518 1.61420650231362 0.106482642077261 0.175647530770278 0.158103682801361
"WRAP53" 1191.44056482547 -0.153476578068278 0.0950861198815208 -1.61407972330255 0.10651013490482 0.175677963023362 0.158129787108831
"QSER1" 15786.5066288422 -0.180501245345266 0.111834539457706 -1.61400267055715 0.106526847027207 0.175690609908601 0.158139882522756
"SLX4" 1044.21573334066 0.133048951910223 0.0824449133894535 1.61379212422392 0.106572523437795 0.1757510202716 0.158192969754985
"ADAMTS1" 1041.35751390448 -0.141622336298735 0.087806726297533 -1.61288710182462 0.106769037902943 0.176030263220562 0.158469925639925
"B4GALNT1" 54.0862362140588 -0.244930748855842 0.151926579073986 -1.61216523368544 0.106925988462857 0.176259107764001 0.158688113482458
"RNF166" 665.625791025655 -0.164921947101663 0.102317772559175 -1.61186021720989 0.106992360904404 0.176353552021048 0.158771846885765
"SRSF4" 4188.64271906928 0.156440876985603 0.0970601443982471 1.61179316140012 0.107006956813109 0.176362645180269 0.15877873781588
"TBC1D10A" 233.482130079497 0.238373415619431 0.148018781268313 1.61042682271064 0.107304708841361 0.176823377099037 0.159205740245055
"CCDC101" 522.56559394785 -0.113720997330204 0.0706412498666706 -1.60983840949648 0.107433137632462 0.177019993087673 0.159381465295546
"EPHB3" 65.1952827147086 -0.367453963471861 0.228424139395638 -1.60864768690413 0.107693400661413 0.17743378353248 0.159752720981142
"ZNF511" 1251.64324807796 0.142608894035035 0.0886625650312287 1.60844539050732 0.107737667312631 0.177491662076826 0.159803527733889
"BRWD3" 4894.68736235902 -0.174552267080352 0.108542922821393 -1.60814047146655 0.107804417151199 0.177586567432331 0.159887670468553
"COL25A1" 328.473848271138 0.156335525820334 0.0972621416774428 1.60736256804626 0.10797485634367 0.177852250019146 0.160125567773463
"SLC29A1" 7144.74629658671 0.11222261793746 0.0698231921880608 1.60723986430183 0.108001760288311 0.177881481566935 0.160150579388392
"ADAM33" 91.5287021407364 -0.229104362124476 0.142562597356702 -1.60704396785954 0.108044723415673 0.177911231759106 0.160187294492945
"BEST4" 53.2228124943523 0.338678048495708 0.210747098040848 1.60703540710233 0.10804660123095 0.177911231759106 0.160187294492945
"PLK1" 5114.13854228829 0.18560994846412 0.11550765254893 1.60690607391137 0.10807497380903 0.177941716073945 0.160214470558378
"FGFR4" 2740.32550328887 0.200294375848126 0.124686364617072 1.60638556159092 0.10818922127291 0.178114723555071 0.160368933957819
"THEM4" 834.44857751355 0.118209699105878 0.0735994456028494 1.60612214042685 0.108247076110354 0.1781948689359 0.160439785606149
"MMP23B" 20.3799974242884 0.692626516058197 0.431317485941045 1.6058391756296 0.108309250564742 0.178282111026194 0.160517025871797
"AGO3" 559.670876116228 -0.11153612293616 0.0694597814153279 -1.60576553313984 0.108325436298349 0.178293645152977 0.160526101681577
"IGSF9B" 1178.2727510266 0.143706317569846 0.089502054565496 1.60562032086855 0.108357357817779 0.178331074778476 0.160558492302856
"MIB2" 1022.83025361447 0.181337169047303 0.112978258577194 1.60506252557788 0.108480045279216 0.178517865092237 0.160721521033784
"AKAP6" 36.177689614532 0.379793653615048 0.236638039782013 1.60495605002859 0.10850347713877 0.178517968593736 0.160721521033784
"RPS12" 39748.9386976556 -0.142631405224134 0.0888704096911951 -1.60493696067956 0.108507678516666 0.178517968593736 0.160721521033784
"TAOK1" 9610.76980455352 -0.150140997610922 0.0935455574404896 -1.60500403994531 0.108492915598828 0.178517968593736 0.160721521033784
"PSENEN" 1363.56121611777 0.156672967899367 0.0976300258308553 1.60476212687687 0.108546163704822 0.17856616107437 0.160763599679422
"PHF11" 257.994648021443 -0.14026046699439 0.0874118625619851 -1.60459304816813 0.108583392328085 0.178612278429423 0.16080380963541
"FLT4" 357.872719179618 0.182977076512065 0.114042067832564 1.60446999944539 0.108610492182067 0.178618695497965 0.160804350638925
"HMP19" 20.8595969353227 0.447291601027592 0.278768693691014 1.60452594265613 0.10859817076639 0.178618695497965 0.160804350638925
"PROS1" 265.658550180803 0.227238924351697 0.141630793861227 1.60444574344723 0.108615834876229 0.178618695497965 0.160804350638925
"VPS9D1-AS1" 370.854591664121 -0.244981498688018 0.152692736078462 -1.60440833650484 0.108624074641826 0.178618695497965 0.160804350638925
"DACT2" 49.4884030826262 0.484463711369289 0.301996427465474 1.60420345179307 0.108669214128002 0.178677796210973 0.160856248116361
"CDK17" 1549.80486542856 -0.167115028058554 0.104190159160578 -1.60394253550373 0.108726719777363 0.178757218085085 0.16092643912497
"WDR66" 113.18266621723 0.209664976202753 0.130754611421513 1.60349966952108 0.108824382034926 0.178902642267132 0.161056047401225
"LINC00999" 262.410861505965 -0.203683404577729 0.127117815979907 -1.60231988732346 0.109084890141924 0.179285387173778 0.161426615093614
"CCDC136" 994.134980255815 0.202181191155898 0.126204239450551 1.60201584381099 0.109152105955637 0.17935969890666 0.161489578970183
"LEPRE1" 1446.85190360106 0.156430333933312 0.0976475052301661 1.60199007198994 0.109157804915034 0.17935969890666 0.161489578970183
"RIIAD1" 10.9152934643647 0.505197398030191 0.315345841635223 1.60204236532974 0.109146241460174 0.17935969890666 0.161489578970183
"HES6" 511.073082193693 -0.245878705567294 0.15355604096034 -1.60123108169218 0.109325747045641 0.179605263562379 0.161723038327877
"UBE2I" 8587.89468424848 0.0948549574466914 0.0592541494706002 1.60081544152034 0.109417802469685 0.179710899887852 0.16184420736152
"ZCCHC9" 1282.49030778542 0.0957361354462702 0.0598165509225979 1.60049574857888 0.109488649316794 0.179812057235265 0.161933986391038
"ZNF621" 1958.83124221605 -0.129070703322566 0.0806467858374528 -1.60044448123095 0.109500013998043 0.179815518802264 0.161935782658952
"ALYREF" 3368.32506796055 -0.124376838625901 0.0777380797703888 -1.59994740020936 0.10961025271551 0.179974860084579 0.162076636173998
"FRS3" 130.543241190273 0.184471364599381 0.115300122474762 1.59992340545657 0.109615576301707 0.179974860084579 0.162076636173998
"TOR1B" 883.913892094113 -0.0966566988018802 0.0604497001416579 -1.59896076532017 0.109829320692825 0.180299318075382 0.162377627868903
"MAP3K15" 151.220464486675 0.163434439780831 0.102233034744627 1.5986460754988 0.1098992657422 0.180364416782886 0.162450929829617
"SCN1A" 81.7797418240653 -0.269003412217523 0.168267852289249 -1.59866194616374 0.109895737380144 0.180364416782886 0.162450929829617
"ZNF425" 606.28508620099 -0.146275442644258 0.0915117370240213 -1.59843368076229 0.109946493900427 0.180426682775686 0.162505684981231
"KCNJ12" 31.413185860421 -0.365061620726892 0.228435264232306 -1.59809660716677 0.110021478609249 0.1805192349003 0.162601451573132
"SLC25A51" 234.422625787815 -0.143376016372118 0.0897384977913722 -1.5977091203983 0.110107728050561 0.180645491332951 0.162713847102506
"DDX42" 11534.5239522441 0.0592468390738715 0.0370889542232314 1.59742544147446 0.110170905099958 0.180728859294884 0.162786280958835
"PJA1" 2327.75662483003 -0.101251177628896 0.0633850896126095 -1.59739740446392 0.110177150670271 0.180728859294884 0.162786280958835
"NUDT4" 79.1206660798411 -0.239892382311021 0.15022481379937 -1.5968891972228 0.110290408242115 0.180899365034458 0.162938528854033
"CTBP2" 12472.2558809792 -0.100666420352426 0.0630570746600372 -1.59643340410499 0.110392063170606 0.181050812824132 0.163073608872579
"NUP62" 5863.44372486665 -0.103970250187508 0.06514515564314 -1.59597822986331 0.11049365391678 0.181202129787544 0.163208569075855
"PRKAR2B" 2895.83417092513 -0.199251786440609 0.124852348302527 -1.59589938955578 0.110511257855862 0.181202989397883 0.163219460084468
"NOVA1" 513.550958655772 -0.165678011383074 0.103820371240831 -1.59581409123218 0.11053030627439 0.181216340258274 0.163232482301362
"UBAP2" 3732.1327846771 -0.10783916965755 0.0675903393505411 -1.59548199777882 0.110604492517401 0.1813073643165 0.163326922771438
"PRR5" 238.250316842652 0.359372667195055 0.225293505524584 1.59513105519076 0.110682932191135 0.181405328873844 0.163427626115444
"PCDH11X" 595.424263414047 0.311353024958242 0.195216104238829 1.59491465200704 0.11073132266424 0.181469327828639 0.163483946121163
"EXOC3" 1474.98291735702 -0.102264153403407 0.064124410890301 -1.5947772772268 0.11076205006029 0.181504371724408 0.163514180314784
"TRAPPC1" 1743.32761704138 0.14954478565231 0.093780708603165 1.59462204839069 0.11079677907623 0.181545966558901 0.163550315819964
"PLEKHJ1" 2712.86783893366 0.18789527145678 0.117837213483705 1.59453254113789 0.110816808250662 0.181563469995708 0.163564747787128
"C5orf49" 17.1226085862607 -0.465002638558756 0.291697522227075 -1.59412611738529 0.110907790278782 0.181697210606842 0.163683893256955
"BTN3A3" 46.8475036987665 0.392574583695701 0.246275497177765 1.59404645689268 0.110925629988648 0.181700964018117 0.163684600869943
"EIF4G2" 63292.6138355854 0.0830764304809402 0.0521171546206004 1.5940323504941 0.110928789307122 0.181700964018117 0.163684600869943
"TMED5" 2646.50761849316 0.20031069112302 0.125688054791524 1.59371303387001 0.111000323584378 0.181787478764568 0.16377500808889
"TRIM32" 1144.48436796277 0.115816390113403 0.0726852757534313 1.59339548365043 0.111071498257728 0.181888707946077 0.163864868060273
"GTDC1" 766.766794927692 0.130063964628368 0.0816410125946053 1.59312042434127 0.111133178270868 0.181959034719455 0.163925547904348
"USP24" 5111.68228601993 -0.115826187034218 0.0727032127909535 -1.59313711991322 0.111129433641904 0.181959034719455 0.163925547904348
"HMGXB4" 2745.21667463713 0.10573071310235 0.066383024408226 1.59273721022642 0.111219156269002 0.182069114320357 0.164022039112189
"RPL36" 14906.257429855 0.173256724721039 0.108777552741754 1.59276174499313 0.111213650071045 0.182069114320357 0.164022039112189
"ZNRF2P2" 12.3263721356544 -0.648720442263567 0.407524962157494 -1.59185449359752 0.111417402507681 0.182378279574594 0.164299218006058
"CENPH" 4186.99208024695 0.199723051950347 0.12549787415682 1.59144569812215 0.111509306880901 0.182513337222911 0.164419545469306
"ELK4" 1734.22332655576 0.149280096302899 0.0938042911190985 1.59139943942827 0.11151971041092 0.182514986496936 0.164419689483025
"DDI2" 850.076782986153 -0.133369700911977 0.0838091646465638 -1.59134984192263 0.111530865686889 0.182517865709167 0.16442094170843
"WDR48" 3734.69941894904 -0.0758732895388034 0.0476859675339573 -1.5911030741858 0.111586380805349 0.18259333225035 0.164487583790866
"TFB2M" 1477.20300924732 0.103953635463036 0.0653456578806561 1.59082697817338 0.11164851972209 0.18266423781703 0.164563976685719
"PUM2" 7930.27192208082 -0.111997839959267 0.0704112849676893 -1.590623435017 0.111694347176904 0.182723824651454 0.164616315460538
"B3GNT9" 158.26664161036 0.273089799774362 0.171706503887753 1.59044528652732 0.11173446923608 0.182774068624072 0.164660236670277
"ALG1L" 48.1024127987832 0.278636302487704 0.175217440014744 1.59023155722546 0.111782619699945 0.182822041565331 0.164700767888153
"ST3GAL1" 246.715661758791 -0.256808014450726 0.161486996736186 -1.59027054587102 0.111773834838863 0.182822041565331 0.164700767888153
"DOHH" 801.356574619791 -0.205513369984314 0.129366798067545 -1.58860985240595 0.112148502461607 0.183358695422668 0.165224601373393
"KIAA0040" 480.805530125297 -0.105131985292147 0.0661860653226315 -1.58843080910867 0.112188955343616 0.183409397201628 0.165268937539432
"MMP17" 599.939409941968 -0.196408724797455 0.123655160697401 -1.5883584938124 0.112205297458921 0.183420676861023 0.165277750499458
"FAM126B" 720.652523563098 -0.242271572856897 0.152543040236998 -1.5882178071218 0.11223709580854 0.183457218620069 0.165309326673693
"LTBP3" 131.252177658792 0.294567677517175 0.185481798305126 1.58812174676352 0.11225881168775 0.183477275307912 0.165326048339921
"METAP2" 10211.3312257108 0.0880820950897373 0.0554896193369221 1.5873616748913 0.112430754134918 0.18374284023816 0.16556398850549
"NEFL" 3689.39948568372 0.295727405043017 0.186486933389348 1.58578083551621 0.112789034515706 0.184266357903078 0.166076258113851
"SNORD36C" 13.0956202454002 -0.526601607649609 0.332145274387154 -1.58545566731681 0.112862841887801 0.184371432484277 0.166169599435029
"SYNDIG1L" 74.8353096808992 0.524439450485089 0.330848428616316 1.58513508037023 0.112935646657172 0.184459340478901 0.166261447519472
"PEAR1" 38.4930671067329 -0.370789789252602 0.233930195944437 -1.58504458031007 0.112956205769774 0.184477408531853 0.166276370811125
"ERI3" 2388.53264244779 0.127947416220681 0.0807297888651083 1.58488481165817 0.112992507991662 0.184521182659776 0.166314463741948
"PIM1" 2361.06069962903 0.240413590109624 0.151725619244326 1.58452864655957 0.113073468001751 0.184637871211669 0.166418275691876
"ANKRD6" 318.97458787266 0.193091154131877 0.121865540436148 1.58446065590664 0.113088928174803 0.184647594334332 0.166425676607398
"TOP1MT" 2080.9697518241 0.11048836230118 0.06975619536028 1.58392185426004 0.113211503433721 0.184832194839472 0.166590695976903
"EFCAB2" 449.342069190437 -0.144825632127517 0.0914570456901246 -1.58353717895301 0.11329907958243 0.184959628614901 0.166704188477182
"DPH3" 2639.64092542567 -0.0884849133434571 0.0558838700732516 -1.58337125233941 0.113336871324933 0.185005775250993 0.166744415816856
"SMNDC1" 2780.94278254355 0.139759691945886 0.0882884565489912 1.58298941230594 0.113423877616641 0.185101136075212 0.166857034900497
"MEX3B" 979.232003925322 -0.177306628745257 0.112019897583514 -1.58281370158431 0.113463932836378 0.185119846745056 0.166900570207595
"SNORD101" 47.8099950406194 -0.355191412761441 0.224431188365442 -1.5826294702993 0.113505942378766 0.1851728336867 0.166946971947159
"FAM46D" 9.83847416718415 0.531734988453701 0.336016550565188 1.58246665992883 0.113543077590097 0.185202307682226 0.166970804670698
"KLC2" 2112.14316332725 0.110144961340843 0.0696023315087464 1.58248953667597 0.113537859084027 0.185202307682226 0.166970804670698
"AKTIP" 693.709817770152 0.102255601378316 0.0646355075338724 1.58203447733011 0.1136416999894 0.18526982981906 0.167038850343734
"FGD4" 4428.65819056271 -0.203486037019076 0.128620826016903 -1.58206134512256 0.113635566896873 0.18526982981906 0.167038850343734
"LOC101928674" 18.6265468894912 0.452743227108185 0.286177677839745 1.58203543520859 0.113641481330655 0.18526982981906 0.167038850343734
"RTTN" 1009.27451297014 0.109836540406301 0.0694254884697504 1.58207803542006 0.113631757145398 0.18526982981906 0.167038850343734
"SHBG" 29.0236216324436 -0.352046437874293 0.222509625975371 -1.58216273265077 0.113612425583362 0.18526982981906 0.167038850343734
"NDUFB8" 3273.06023950761 0.112628244157345 0.0712249033556399 1.58130427492432 0.113808482634266 0.185526164415124 0.167268588848188
"ZNF335" 1049.12393957747 -0.198577711011821 0.125598598701445 -1.58105037050494 0.113866521082004 0.185605200303594 0.167338474331457
"CGNL1" 7667.17221112829 0.0940816904401014 0.0595651913039048 1.57947432687812 0.114227300668809 0.186146419084868 0.167853214964555
"PIK3IP1" 65.211919009969 -0.341643218927005 0.216318086396258 -1.57935577472321 0.114254475349598 0.186175084612527 0.167877684631377
"SRD5A1" 1201.55531931807 -0.14462578059809 0.0915780932032719 -1.57926175943706 0.114276029274818 0.186194587205447 0.16789389179947
"SYNM" 154.314696404517 0.224973482302494 0.142473683144772 1.57905289830888 0.114323924187322 0.186257001370354 0.167948792493972
"MIER3" 3456.08323977827 0.186195834639659 0.117944579523436 1.57867224922076 0.114411253228331 0.186383645920859 0.168061608876235
"SHISA3" 281.165977295733 0.361658391789136 0.229155812031425 1.57822046311241 0.114514970750068 0.1865369649325 0.168198475726992
"PPP2R5A" 2163.54079342428 -0.0840608365017831 0.0532723767316167 -1.57794417405623 0.114578435483505 0.18662469472305 0.168276199917503
"CALCA" 70.5952889823847 0.855384205140076 0.542105844746404 1.57789150113337 0.114590537811401 0.186628758026869 0.168278483085704
"RSF1" 5065.53528000808 -0.127112215226091 0.0805884923813756 -1.57729982867216 0.114726551813207 0.186834613428198 0.168462715842421
"FGD6" 3231.03827247743 0.167092325114428 0.10595307960215 1.57704075938003 0.114786146781532 0.186910453746427 0.16852833442142
"GBX2" 22.1105326293639 0.690824950547627 0.438058932515204 1.57701372868056 0.114792366187638 0.186910453746427 0.16852833442142
"LINC00925" 27.3016411359563 0.562730792079897 0.356959303305922 1.57645643878239 0.114920650305192 0.187103648661332 0.168701146022178
"SLC25A42" 211.635751493978 0.152108168250813 0.0965091715048608 1.57610065322291 0.115002608542486 0.187221393809737 0.168805926643373
"SLC39A4" 29.6649658970018 0.453943669245916 0.28805081465613 1.57591524185698 0.115045337851574 0.187275260853668 0.168853111323276
"ERCC8" 1121.97265276002 0.142833076579925 0.090643583311629 1.57576599866833 0.115079741029186 0.187315566406229 0.168888068105936
"ZNF736" 335.559580570426 0.199523042416145 0.126629042321288 1.57564993589628 0.115106501130794 0.187343425594107 0.168911802707937
"SHROOM1" 97.6171805963238 -0.203639580749154 0.129291240693027 -1.57504545286753 0.115245953358043 0.187538966572839 0.169100886588266
"RNF24" 677.166405313087 -0.128666770280217 0.0817112791650109 -1.57465127941985 0.11533695940949 0.187671338291954 0.169218856944915
"DHX30" 5463.97693357364 0.113280554989358 0.0719517134195146 1.57439690600383 0.115395718679109 0.187735497097295 0.169289498464966
"GRID1" 12.0795281856416 -0.620759159331783 0.394351972290973 -1.57412464739432 0.115458635436425 0.1878063970317 0.169348731956367
"LRRC14" 1213.7600278691 0.139515982206326 0.0886293245477271 1.5741514777222 0.115452433967344 0.1878063970317 0.169348731956367
"BAP1" 3564.6647675512 -0.134145644787943 0.0852222198139961 -1.57406888814591 0.11547152427381 0.187807344009771 0.169348731956367
"ZBTB9" 2512.41537378484 0.13409792407853 0.0851935489616199 1.57403847724365 0.115478554278132 0.187807344009771 0.169348731956367
"ALG3" 1685.99946873427 0.163574841891151 0.103941897730411 1.57371421402567 0.115553534237191 0.187902773209908 0.169443114450381
"ICK" 1067.66900606842 -0.164317548380899 0.104417490708632 -1.57365923338852 0.115566251301867 0.187902773209908 0.169446188150904
"DDX50" 2661.44427722937 -0.127193593268169 0.0808695918519023 -1.57282348476669 0.115759696136523 0.188201548163037 0.169714224605963
"RP1L1" 38.0104191821928 -0.344780906813952 0.219228683349099 -1.57269980162643 0.115788345809533 0.188232372361719 0.169740629334309
"GMFB" 8353.25069572276 -0.213133939952867 0.13554411597899 -1.57243225508884 0.11585033873161 0.188317391620211 0.169815904458297
"NIFK-AS1" 139.111064171882 0.15899523492122 0.101132144972878 1.57215329472008 0.115915004119248 0.188390976825333 0.169895082748597
"FEZF1" 847.614313326543 0.237206598426707 0.150890819746052 1.57204128671264 0.115940976509649 0.188417423968873 0.169917539889302
"RCN2" 11538.8389398546 -0.135203538876246 0.0860471318104609 -1.57127304573108 0.116119239337364 0.188675551997348 0.170163161971921
"TAF9B" 2405.56233391632 -0.214160578703709 0.136329246379166 -1.57090708260849 0.116204233215422 0.188786449223093 0.170260384499554
"TRIM33" 6901.1032692741 -0.167457488630652 0.106600019145526 -1.57089548363068 0.116206927843528 0.188786449223093 0.170260384499554
"TMEM67" 491.068348106508 -0.126779979067127 0.0807236185832448 -1.57054380480215 0.116288651776377 0.188903417022589 0.170364476624455
"NCR1" 19.0966096032733 0.842687758298439 0.536662484102783 1.5702378743826 0.116359781311103 0.188987353843492 0.170453030120038
"ANKRD46" 1013.39952809508 -0.192890152834157 0.122897578591455 -1.56951955477803 0.116526926644081 0.189243002262459 0.170682205993359
"SCARNA27" 32.6515677915752 -0.345674595297039 0.220261122209592 -1.56938542684854 0.116558157673404 0.189277897743344 0.170712278299962
"LLGL1" 5595.91012726438 -0.161078142042053 0.102670527300765 -1.56888394631682 0.116674983202426 0.189451772022664 0.170867696164082
"CRHBP" 83.1644852270083 -1.36334778469368 0.869225415897903 -1.56846286332453 0.116773150238575 0.189579477090206 0.170995763093733
"BRMS1L" 1286.56379458386 0.163008180972617 0.103974245639679 1.56777459619682 0.116933745537708 0.189824336208421 0.171215214418924
"EPG5" 1876.49605785682 -0.136837052693945 0.087292772848383 -1.5675645099694 0.116982800080116 0.189888099904426 0.171271321692041
"ANXA9" 79.4987370214429 -0.213321090014472 0.136155916727442 -1.56674124152459 0.117175186691106 0.190184492101832 0.171537247978519
"TTC8" 454.735584767092 -0.137641421023032 0.0878659010375563 -1.56649416210049 0.117232974219417 0.190262388187166 0.171606098788566
"FAM86JP" 127.012926162244 -0.237524168536107 0.151677488746952 -1.56598167927461 0.117352906259672 0.190441119807363 0.171765896006129
"ATP5L" 6600.71807849693 0.0908346041624943 0.0580204421558797 1.56556208100681 0.117451172999481 0.190584665902173 0.171893955970436
"C19orf48" 4624.04502966385 0.161077126583218 0.102899415197874 1.56538427622226 0.11749283301237 0.190636341569102 0.171939154089098
"EGLN1" 757.191817814917 -0.296729714627206 0.189641570489428 -1.56468707710764 0.117656300053355 0.190885628375213 0.172162580120263
"CABIN1" 3790.96419367619 0.116706531351869 0.0745957896764756 1.5645190145185 0.117695731110888 0.190901768272294 0.172188692722889
"RNF216P1" 1369.26855328729 -0.0963610751268922 0.0615899985355025 -1.56455719139767 0.117686773093 0.190901768272294 0.172188692722889
"RUNX1" 27.1002250132561 -0.512514475987912 0.327774520068376 -1.56361902652164 0.117907063917227 0.191226236983419 0.17247852708401
"TRAIP" 915.224827162773 0.0734621206637897 0.0469831836833419 1.5635832845835 0.117915462887382 0.191226236983419 0.17247852708401
"CAB39" 3638.20635818313 -0.104966457212706 0.0671421007040716 -1.56334782665418 0.117970804694703 0.19128404684429 0.172527841057777
"LMO2" 34.0776957638659 0.314729381028902 0.201313491256532 1.56337947876451 0.117963364027552 0.19128404684429 0.172527841057777
"KIAA0430" 1680.88741958345 0.0730910274803504 0.0467993357130041 1.56179625985675 0.118335993185412 0.191844155201688 0.173046052729612
"SCN4A" 683.320607675258 -0.24581130549848 0.1574673024162 -1.56103077735325 0.118516489246076 0.192120738012603 0.173294113228109
"OCA2" 15.4319951259374 0.457562872054246 0.293168951022468 1.56074806168399 0.118583206423509 0.192201859514221 0.17336444295194
"SNORD1C" 15.89294403932 -0.525129753106226 0.336463139508242 -1.56073486645143 0.118586321043909 0.192201859514221 0.17336444295194
"MARCH6" 6606.79030570079 -0.133422817200424 0.0855398218040336 -1.55977431781524 0.118813222571366 0.192537486314239 0.173680241240936
"SLC4A4" 59.5860985544682 -0.254805467494073 0.163401432627945 -1.55938331381861 0.118905683244297 0.192671245997703 0.173799475078288
"BTBD8" 18.6617967672808 -0.424425602067853 0.272261638530641 -1.55888873790087 0.119022716338578 0.192844796469837 0.17395460026252
"IGIP" 19.5394054483599 -0.494308027296451 0.317182223757809 -1.55843546791541 0.119130054348477 0.192986515363119 0.174095528723606
"HIST1H1A" 9.38734853945137 -0.708456947566543 0.454618688729572 -1.55835421008828 0.119149304877865 0.193001605007716 0.174107712953055
"ATP8B4" 27.9455087264472 -0.42515693981715 0.272867894291275 -1.55810540086227 0.119208264629175 0.19306491082389 0.174177915000811
"IL18BP" 374.490995185368 0.193061110088148 0.123943841529635 1.557649881636 0.119316267219583 0.193223717443968 0.174319755240039
"KLHDC10" 1263.76288269839 -0.149634178932862 0.0960728821577941 -1.55750692153793 0.119350178542463 0.193262522356398 0.174353332887689
"RPL35A" 24439.9692815942 0.115050814108921 0.0738793754856652 1.5572791912845 0.119404213646705 0.193317790472349 0.174400331824547
"ZNF181" 892.755706558398 -0.208467592299836 0.133863971785419 -1.5573091812486 0.119397096628462 0.193317790472349 0.174400331824547
"LIG4" 586.208412667019 0.16321321577469 0.104816544414026 1.55713219403606 0.119439102860898 0.193358160936157 0.174435321040165
"ADAM28" 36.3175383102771 0.327294432141985 0.210200641734258 1.55705724512374 0.119456894762315 0.193370848396498 0.174445336296382
"TGFBI" 331.83544509476 -0.576578744103768 0.3703485516581 -1.55685432418285 0.119505075988241 0.193432722362434 0.174499723807102
"TMEM59" 4271.04199617418 0.102316741272451 0.0657252870204146 1.55673327437384 0.119533825111948 0.193463135544042 0.174525729462434
"FOXRED2" 1549.07914330453 -0.146957029999497 0.0944044031675358 -1.5566755900008 0.119547526958502 0.193469191966083 0.174529762545383
"SH3BGRL" 3455.35250096354 -0.15788470984283 0.101437661712802 -1.5564703205585 0.119596294864674 0.193531991648308 0.174584983829354
"LTBP2" 72.7650923445415 0.477570308429646 0.306876885468903 1.55622769600234 0.119653957693139 0.1936091735268 0.174653178502867
"DLX4" 35.8048387419471 0.394568661519511 0.253623781102244 1.55572422982073 0.119773682353222 0.193786329635345 0.174810125661565
"RRP9" 2290.42861327432 -0.137767663242533 0.0885576481467677 -1.55568340087588 0.119783395620674 0.193786329635345 0.174810125661565
"KLRAP1" 170.060787085749 -0.318330012771675 0.204658157568795 -1.55542303592111 0.119845351348503 0.193870415551689 0.174884545450838
"JMY" 2170.7149623587 -0.158978321123669 0.102265524939988 -1.55456417220722 0.120049902155438 0.194185140258921 0.175167014723601
"HNRNPK" 51347.4575729531 -0.148583798493564 0.0956064741805442 -1.55411858628922 0.120156132540886 0.19430843111944 0.175305984321655
"IL1A" 51.2605394630333 -0.302170343666153 0.194445800373338 -1.55400807364305 0.120182490813863 0.194334877554257 0.175328406953582
"PCDHB8" 29.5990330934019 -0.378034294663806 0.24333620655873 -1.55354725057147 0.120292450116896 0.19449649105383 0.175472775821977
"SPATC1L" 796.218411807745 -0.159950753265623 0.102975004342736 -1.55329688293338 0.120352224606957 0.194576942404506 0.175543919489796
"PDAP1" 7198.45609034748 -0.078147514491258 0.0503204371899773 -1.55299752655613 0.120423725525302 0.19466013716643 0.175632152576165
"VAC14" 2544.86168980074 -0.117640225828176 0.0757658052648608 -1.55268231383448 0.120499049649809 0.194765688088496 0.175725944982912
"FAM49B" 5879.3080778121 -0.0736939969605678 0.0474775809153323 -1.55218516907986 0.120617923713157 0.1949416064671 0.175883224103803
"THTPA" 588.611342507847 0.103343002561243 0.0666177041172206 1.55128436097708 0.120833552975914 0.195257613056911 0.176181548544848
"KCNIP2" 124.854504299659 0.194876744831403 0.125655899370696 1.5508762088161 0.12093135288823 0.195399395263173 0.176308032895807
"C19orf18" 20.0285825720745 0.432129970214175 0.278738826667563 1.55030418754526 0.121068522727759 0.195555966571322 0.176475761681011
"NSUN6" 695.32168271044 0.128477415018322 0.0828714569100913 1.55032166452329 0.121064329972756 0.195555966571322 0.176475761681011
"ARHGEF33" 29.6124957497961 -0.352151190205638 0.227289826929186 -1.54934866625313 0.121297926757534 0.195893933094869 0.17679399995338
"SMAP1" 2226.2265887101 -0.109637934000737 0.0707795439845072 -1.54900593912749 0.121380292374093 0.195978071595608 0.176897888420232
"CELF2" 2704.27518886144 -0.155165387196503 0.100181272532568 -1.54884623916172 0.121418687075848 0.196007479136403 0.176937681184516
"C10orf35" 551.484475772551 -0.199448690853847 0.128787416476534 -1.54866598236473 0.121462035414918 0.196061163198835 0.176984684720943
"SAMD1" 1404.20338279458 0.201667806397178 0.130236869121258 1.5484693985496 0.121509323888773 0.196121197884455 0.177037420394656
"CLCC1" 1470.37279620697 -0.11397840847551 0.0736154224264391 -1.54829524464665 0.121551228846812 0.196161130740949 0.177070552307094
"ZNF749" 904.911958754813 0.114195748290381 0.0737563963691531 1.54828264275315 0.12155426155618 0.196161130740949 0.177070552307094
"LYRM2" 1241.51046701443 0.0863585081950425 0.0558067391124411 1.54745662564238 0.121753175835222 0.196449492532535 0.177344121909535
"IVD" 4602.76895882879 -0.100647114548512 0.0650861402221533 -1.54636784736322 0.122015754702644 0.196856813546417 0.177710366124337
"WASF3" 1920.31818404274 0.148631625559732 0.0961337421943385 1.54609216459364 0.122082310846179 0.196947835577364 0.177791071404832
"GCDH" 1602.15101050508 -0.150675846812596 0.0974657819030095 -1.54593585431384 0.122120060337286 0.196976016943601 0.177813584249435
"TMEFF1" 389.001289984829 0.299174097369552 0.193518297366502 1.54597317897516 0.122111045469115 0.196976016943601 0.177813584249435
"ORMDL1" 2381.87311923794 0.0971881173511874 0.0628753819461428 1.54572607502306 0.122170737123796 0.197025036831028 0.177854908301217
"SNX33" 1537.49562788232 -0.152480176868829 0.0986437222489396 -1.54576665795342 0.122160932145203 0.197025036831028 0.177854908301217
"C9orf135-AS1" 9.42127278539592 -0.567386281964331 0.367093918812536 -1.54561612951719 0.122197303434859 0.197051520772218 0.177877352098516
"FAM98B" 5083.63113873977 -0.1514103512146 0.097984022758182 -1.54525551158754 0.122284471823396 0.197142988228854 0.177987999586758
"SOCS1" 259.649667096259 -0.514797722240825 0.333394884828448 -1.54410804024699 0.122562161382275 0.19755787775709 0.178375909751215
"C1orf168" 19.7473996963647 0.433895770871763 0.281052955854982 1.54382212260256 0.122631430444816 0.197653131130978 0.178460443429408
"ZNF253" 2053.70999095634 -0.116453550362402 0.0754390921049617 -1.54367645623804 0.122666732689352 0.197693626689676 0.178495535691894
"SLC19A3" 155.916641010062 0.229597335370592 0.148741922617002 1.54359531819275 0.122686399937831 0.197708919760442 0.178507872741282
"CDC42BPG" 930.719448067915 -0.132401633258573 0.0857969246025187 -1.54319789283782 0.122782768424423 0.197847803952253 0.178631797140548
"DDAH2" 2016.35106259562 0.109662466019553 0.071071221738755 1.542993962066 0.122832240912148 0.19791110482071 0.178687478026116
"ACKR3" 88.4404304804494 -0.344923510895365 0.223553063831271 -1.54291560573601 0.122851253868726 0.197925321920876 0.178698842470975
"PCDHA8" 11.0346691869009 -0.604666730237652 0.391931697766475 -1.54278598460779 0.122882711139992 0.197959584001854 0.178728304633734
"PPP1R3C" 102.827044842967 0.238753496247123 0.154802640549462 1.54230893865688 0.122998537844117 0.198129745221161 0.178880462421608
"FOXI2" 53.9476095839679 -0.311129831870484 0.201777856532254 -1.54194239753335 0.123087591902962 0.198256755614846 0.178993659759352
"ZNF620" 1028.29372806012 0.119628242451332 0.0775968048962405 1.5416645390399 0.123155133364351 0.198349097554309 0.179075555750534
"REXO1" 1938.74554231863 -0.149283556425545 0.096855744454896 -1.54129790923308 0.123244297519533 0.198476246005382 0.179188874749533
"DCAF13" 7095.77154389217 -0.0934195061094432 0.0606193994381038 -1.54108267279735 0.123296666373173 0.19852947750351 0.179248680090906
"PSMD13" 5999.79844192309 -0.0818894407002829 0.0531392116116373 -1.54103604883648 0.123308012668203 0.19852947750351 0.17924884137663
"LINC00173" 28.4092458325117 0.416841497358387 0.270543792818259 1.54075424542601 0.123376609025076 0.198623456846685 0.179332217600771
"LAMA1" 4244.09413061095 0.125665335227891 0.0815652357309392 1.54067274006815 0.123396454546744 0.198638943363762 0.179344724044707
"PPFIBP1" 1866.82484532406 -0.171046554310624 0.111034504859382 -1.54048108313036 0.123443130402829 0.198697614192489 0.179396219935028
"C1orf56" 98.7039830400069 0.183286013791962 0.119017634253126 1.53999039673524 0.123562694285447 0.19885711155715 0.179553622791695
"NRG2" 10.251702579755 0.464547251940728 0.301723869661818 1.53964368964712 0.123647229711352 0.198976674438158 0.179660100438516
"SLC26A6" 2202.63765207497 -0.165775602515752 0.107703816472984 -1.53918039252893 0.123760263017018 0.199109086392709 0.179807962496449
"GEMIN4" 2834.59729937863 -0.14184008243514 0.0921580326378026 -1.53909624994488 0.123780800425984 0.199125635467888 0.179820851973786
"TCEANC" 137.584035384377 -0.180602280540439 0.117346468270152 -1.53905169199179 0.123791677148558 0.19912664198499 0.179820851973786
"DNAJA2" 6249.92731527011 0.0850937428123302 0.0552986445649082 1.53880340977344 0.123852297200218 0.199207656960689 0.179892530001118
"LARGE" 3050.92734704425 0.112944027712874 0.0734034356165837 1.5386749511675 0.123883670469549 0.1992302181471 0.179909939417226
"SCAMP3" 1537.62494472596 0.172722505685283 0.112255002749394 1.53866198792834 0.123886836808176 0.1992302181471 0.179909939417226
"LRP5L" 104.44692398847 -0.194897475875189 0.126742790246066 -1.5377401388813 0.124112165215639 0.199559540544142 0.180220759429353
"GPER1" 9.68137344009222 0.640115593559006 0.416401631063327 1.53725525023617 0.124230815258868 0.199717254523175 0.180375895821533
"C19orf47" 584.914151157601 0.169295809071947 0.110132336145278 1.5372034680952 0.12424349134095 0.199719733756181 0.180375895821533
"TMEM70" 1204.26914393836 0.121674944111587 0.0791554243743964 1.53716495203258 0.124252920589109 0.199719733756181 0.180375895821533
"EVC2" 363.678363422721 -0.157204898147166 0.102308546447341 -1.53657640154316 0.124397075089652 0.199901818631411 0.180568732233674
"NAA16" 1899.46996016492 -0.123914468693549 0.0806518049265246 -1.5364128404372 0.124437159498263 0.199938252053915 0.180598660211229
"PIKFYVE" 3985.20351365435 -0.127413763352163 0.0829300782389828 -1.53639989323283 0.124440332938576 0.199938252053915 0.180598660211229
"DSG3" 12.4108511093499 0.496115927570343 0.323097566087907 1.53549880792157 0.124661349674711 0.200276794097367 0.180902962771543
"RCHY1" 2326.74545600639 0.149531131480787 0.0974245916243952 1.53483970512579 0.124823207100288 0.200520244618185 0.181121368447294
"THEMIS2" 414.506632663486 0.148061686595784 0.0964886931896399 1.53449779141253 0.124907236184145 0.200627562425676 0.181226813939783
"GDPGP1" 68.1661069422686 -0.23713466588707 0.154556175220167 -1.53429434669478 0.124957255903363 0.2006692043587 0.181282900853165
"SP6" 103.472782487681 0.177677695477025 0.115809283113759 1.53422671050034 0.124973888663011 0.200679324401007 0.181290545529158
"MRPS2" 3472.71273721079 0.182086421112097 0.1187370334047 1.53352678512254 0.125146112233717 0.200922657255967 0.181523872586301
"NPM3" 3137.95308968588 0.138365146618503 0.09027895133551 1.53264016220444 0.125364540136209 0.201227337876009 0.181811155056715
"PRUNE" 1871.38637471796 -0.107494412609668 0.0701372079163763 -1.53263033706491 0.125366962315339 0.201227337876009 0.181811155056715
"CHRFAM7A" 18.2630555974678 -0.380265615804492 0.248147540164963 -1.53241743017763 0.125419458938365 0.201294967353361 0.181870755126584
"CDH18" 18.1045020104706 -0.565863129417096 0.36932590651938 -1.53215119608026 0.125485128598853 0.201383726291534 0.181949444848323
"LOC148709" 172.454474065178 -0.211912820923336 0.138324528531282 -1.53199742065568 0.125523071258434 0.201427976802567 0.181987920652222
"KSR2" 246.07122182258 0.122049791265193 0.0796774622812609 1.53179817442426 0.125572246713693 0.201490243880183 0.18204267370016
"DHRS4L2" 203.463059650692 -0.183783401389342 0.120028538474757 -1.53116420248668 0.125728815594415 0.201708146921169 0.182253091404079
"SNHG10" 152.193040856124 -0.205592629227557 0.134321796997032 -1.53059766786845 0.125868858470579 0.201916143016846 0.182439517401619
"ARMCX6" 1645.74006894805 0.071949302363743 0.0470118000456652 1.53045197788331 0.125904891518188 0.201957268186689 0.182475167085862
"JTB" 2159.86214346009 -0.153233769850463 0.100199599094132 -1.52928525898101 0.126193742366695 0.202403884524239 0.182877188274889
"CSK" 1423.29126945688 -0.118642895373686 0.0775872736625704 -1.52915407093266 0.126226253546817 0.202439314328511 0.182907688382009
"RAD51C" 433.104194002311 -0.111267058077568 0.0727748372846931 -1.52892211414084 0.126283753320873 0.202504757867099 0.182974389290819
"LYPD6B" 47.078565097354 0.370579431171102 0.242466841848438 1.52837158411436 0.126420305877159 0.202700325354009 0.183155608423919
"ACVR2B" 9300.56057476775 -0.115189582615767 0.075378355409893 -1.52815197399026 0.126474809677399 0.20277097870448 0.183217934585783
"EEFSEC" 428.244511588411 -0.165762458513458 0.108570978238579 -1.52676581903134 0.126819253976197 0.20328965245813 0.183700234059946
"STK19" 409.894566110737 -0.11554409616292 0.0756930933063343 -1.52648136198248 0.126890028643472 0.203386319531269 0.183786065998906
"RC3H1" 1899.44188930803 -0.173026651906432 0.113364006835776 -1.52629266321793 0.126936995017452 0.203440299837639 0.183837401825384
"C9orf172" 9.09732186046651 -0.713675938125904 0.468033358885537 -1.52483989565462 0.127299036286487 0.203924111814696 0.184344996361497
"C20orf27" 2601.27985195765 0.18543796052456 0.121654009513264 1.52430619645414 0.127432239990013 0.204120661483137 0.184521143292854
"ADRBK1" 2432.24408207317 0.113163402207205 0.0742936919198205 1.52318991401495 0.127711198717492 0.20453376495072 0.184908291527259
"CEACAM19" 129.137910533716 0.205112896941723 0.134670028702649 1.52307754678372 0.127739305553628 0.204561913469021 0.184932203339617
"EBLN2" 50.6147953141159 -0.397823489229776 0.261235833972885 -1.52285191192824 0.127795758973758 0.204635447866231 0.184997145328676
"AMPD3" 185.166778147052 0.157026573379377 0.103128028399745 1.52263720945687 0.127849495145659 0.204704619453052 0.185058142401909
"BCDIN3D-AS1" 20.2861002612974 0.371470423788966 0.244041429134313 1.52216131952137 0.127968664484742 0.204878538499639 0.185213832277018
"RABEP2" 410.716678460676 -0.268495603904631 0.176422725392245 -1.52188785944485 0.128037181688579 0.204971341214822 0.185296189827612
"NRTN" 11.8696013539115 0.503061797586102 0.330562694203744 1.52183475754235 0.128050490022939 0.204975753497783 0.18529864107265
"MEIS3" 575.989675176283 0.252350462169992 0.165829708831105 1.52174458936671 0.128073090325358 0.204988872783566 0.185307426574848
"RHOBTB3" 536.61851429354 0.140180183547372 0.092119694176051 1.52171785633018 0.12807979145298 0.204988872783566 0.185307426574848
"MLLT10" 4295.04073708205 -0.114637922390465 0.0753402139427691 -1.52160335617772 0.12810849610791 0.205017921972001 0.185332149701269
"ACADL" 18.8544252597765 0.406151360049006 0.266989059106344 1.52122847808244 0.128202511296735 0.205151477217157 0.185451343297498
"WWC2-AS2" 18.2754328772243 -0.447227724002161 0.294107417678299 -1.52062714885807 0.128353429884734 0.205349337738756 0.185652821430739
"TPTE2P3" 31.8388311248166 -0.349786215324316 0.230061764318891 -1.52040134248242 0.128410137286887 0.205416035312343 0.185718006551989
"TSGA10" 127.02541219454 0.167519425477157 0.110222054959558 1.51983580362952 0.128552248142354 0.205609503512987 0.185906686626461
"KIFAP3" 333.033495281296 -0.22478849155253 0.147944109038995 -1.51941495347599 0.128658080345632 0.205744892624837 0.186042872639737
"CHAMP1" 3856.33583850926 0.0704548627033253 0.046394642900662 1.51859909460193 0.128863439189264 0.206039370009997 0.186322938990893
"FNDC5" 60.926054421909 0.279220855689197 0.183907853140824 1.51826499478187 0.128947608512862 0.206156979042168 0.186427743200199
"CEP83" 1042.79680338516 -0.172734261988708 0.113779886125519 -1.51814409269273 0.128978077738147 0.206163078542666 0.18644394911001
"GABPB1" 1911.75671284115 0.102478098171647 0.06750500826228 1.51808141069303 0.128993876788034 0.206163078542666 0.18644394911001
"ZNF778" 973.027397189505 -0.124264795221932 0.0818546436710401 -1.51811540126338 0.12898530925007 0.206163078542666 0.18644394911001
"HS3ST3B1" 253.340851433014 -0.219277310703782 0.144468307140924 -1.51782294015452 0.129059040383684 0.206239332876193 0.186509807331654
"SNX24" 650.620566987487 0.111752363933104 0.0736274734928187 1.51780794086333 0.129062822674029 0.206239332876193 0.186509807331654
"SLC9B2" 162.396220761906 0.148381008572165 0.0977856265853649 1.51741123673868 0.129162888672075 0.206365283143202 0.186637508004192
"CCDC60" 14.5217666967053 0.443979583197508 0.292747493826985 1.51659567565727 0.129368797864923 0.206677267746206 0.186918112763719
"FASTK" 1231.00421074883 0.149100223322422 0.0983714900574853 1.51568531934703 0.129598941533685 0.207010890493531 0.187233678640624
"RPL14" 23934.5679006311 -0.0849059132168916 0.0560266500010783 -1.5154558270976 0.129657008725894 0.207086613591555 0.187300608222828
"EYA2" 38.8354950480715 -0.269926881673922 0.178195852311909 -1.51477645619635 0.12982902471556 0.207323623286455 0.187527267207243
"SDR42E1" 6.63373167938077 -1.05234828642023 0.694737038006627 -1.51474331847871 0.12983741967978 0.207323623286455 0.187527267207243
"FAM171A1" 1884.38720307221 0.145707079882262 0.0962090249131069 1.51448453005173 0.129902994502666 0.207411282937225 0.187604994504891
"RFX5" 3218.51399700663 0.0891152792495013 0.0588638249959138 1.51392267246798 0.130045453012664 0.207604612489399 0.187793732563726
"ARL6IP5" 1443.98806614795 0.138977915545955 0.0918086828158796 1.51377746944341 0.130082288826073 0.207629290094204 0.187829924511826
"HERC2P7" 100.094224256818 -0.300895043708652 0.199007183925701 -1.51198081281825 0.130538743753069 0.208289395219597 0.188437849967107
"LOC728743" 1096.81125125812 0.145165922209587 0.0960082413044271 1.51201522116512 0.130529990382604 0.208289395219597 0.188437849967107
"SLC33A1" 1228.32040898636 -0.148002805578492 0.0978829717085251 -1.5120383351173 0.130524110524767 0.208289395219597 0.188437849967107
"SNORA55" 16.657933208222 -0.469430075688137 0.310575606993218 -1.5114840480643 0.130665169830838 0.208469801582516 0.188603285938767
"PLSCR1" 940.78034264159 -0.0969824811250142 0.0641665238120523 -1.5114186551399 0.130681819329682 0.208469801582516 0.188610253807287
"UBP1" 9840.08525656704 0.122309654364245 0.0809468487362415 1.51098722524431 0.13079170566592 0.208624477135859 0.188751774961021
"FTSJ2" 2297.26122259104 0.0761087459318189 0.0504009426850013 1.51006592093897 0.131026604239195 0.208947687985089 0.189073665342992
"TSPAN9" 1349.14755652555 0.151730936591792 0.100483201087195 1.51001296684533 0.131040115513452 0.208952080434149 0.18907606067664
"MORN3" 18.0110772164723 0.388977731948118 0.257674130203653 1.50957230995866 0.131152591336249 0.209114264689044 0.18922123731041
"SNHG15" 1228.14197965919 -0.110474400363407 0.0732041925017095 -1.50912668507104 0.131266411335215 0.209277505326939 0.189368326832627
"OXLD1" 195.009183820958 -0.218986271144799 0.14512891533339 -1.50890861853232 0.1313221370526 0.209333047123483 0.189431589017828
"PER1" 1426.20924299388 0.17252972065629 0.114359222919616 1.50866468179452 0.13138449549043 0.209415264207894 0.189504406568513
"DCTN5" 6271.4414215922 -0.09903112464454 0.0656617237886625 -1.50820171829907 0.131502907660709 0.209586805161575 0.189658053590576
"PNPLA6" 2743.65749253923 -0.167052446461349 0.110775186656575 -1.50803127941679 0.131546521640335 0.209639115830955 0.189703806042656
"BNC2" 2144.38049660024 -0.243824556790801 0.161727902162011 -1.50762208333445 0.131651277496756 0.209771640175087 0.189836830748129
"RBM42" 2276.05634776565 0.145661844453483 0.0966197722739399 1.50757801457549 0.131662563133261 0.209772415425164 0.189836830748129
"KCNQ1OT1" 1372.98149936792 -0.257523184765691 0.170863421622039 -1.50718733313997 0.131762646136864 0.209914656049256 0.189963966787234
"ADCY6" 1717.64699997428 -0.175224248080392 0.116278255006348 -1.50693909253133 0.131826269920617 0.209981573858793 0.190021350769202
"NDOR1" 2306.39345000811 -0.162854563150414 0.108067002897521 -1.50697769702051 0.131816374071231 0.209981573858793 0.190021350769202
"CCNA2" 8037.15299757583 -0.104410237129158 0.0693098110214498 -1.50642795861679 0.131957347932646 0.210173129189213 0.190193109487527
"MIR17HG" 1140.10280130526 -0.360013855378451 0.239167551847182 -1.50527884153986 0.132252402600259 0.210608535867358 0.190583942831229
"NLRC3" 46.7421827733275 -0.221321144244796 0.147026104918052 -1.50531869403841 0.132242161269589 0.210608535867358 0.190583942831229
"KIAA1211" 1625.03734775977 -0.115471899869808 0.0767238929535689 -1.50503181505255 0.132315897395407 0.210675107123425 0.190641003074715
"KIF18A" 1664.29183418282 -0.128627643811357 0.0854629638794641 -1.50506883885717 0.132306379426482 0.210675107123425 0.190641003074715
"NRDE2" 672.661543791874 -0.14043687815268 0.0933230910757224 -1.50484597685185 0.132363680136789 0.210716643718827 0.190692627135844
"EFHD2" 950.740079223786 -0.137598396865118 0.0915587965100833 -1.50284191262786 0.132879814983924 0.211503638648207 0.191418922641402
"PARS2" 704.47827147867 0.101726415940486 0.0677117773456363 1.50234449497938 0.133008163006982 0.211673239915666 0.191586514320458
"ISCA2" 915.603352817016 0.113287836619848 0.0754133162158921 1.50222589728755 0.133038778777954 0.211704618478066 0.191613313769385
"MED8" 853.296733598508 0.089515768674745 0.0596035831244813 1.50185213677158 0.133135300039501 0.21184085872111 0.191735022281116
"BCL2L15" 12.3832300097023 -0.435751585782168 0.290253762453077 -1.50127799240023 0.133283674723878 0.212059577484752 0.191931378873973
"LINC00883" 97.1536827311246 -0.230045501820416 0.153241225824352 -1.50119852267495 0.133304221963971 0.212074898579044 0.191943642347761
"HTRA2" 769.552422388404 -0.132625405800339 0.0883858608510941 -1.50052739797122 0.133477841933126 0.212333722017113 0.192176291869063
"RPS15" 15379.334875287 0.207182507071241 0.13812412284688 1.49997337757516 0.133621298820324 0.212544524204455 0.192365475670407
"NOL6" 4652.72929362141 -0.145181329275398 0.0967970156125033 -1.49985336176671 0.133652391178184 0.212552511827806 0.192385242915132
"TXNL4B" 624.256407439142 0.0900710621088944 0.0600542895101248 1.49982728700352 0.133659147077305 0.212552511827806 0.192385242915132
"UPP1" 958.89949071903 0.115744088606106 0.0771777480737119 1.49970803107081 0.133690049327752 0.212584250834281 0.192412363281457
"DCHS2" 55.34817012719 -0.246409268433695 0.164349309645941 -1.49930212037115 0.133795272558834 0.212716743284935 0.192529068134179
"IHH" 3.91195310748914 -0.928563405019736 0.619314826865436 -1.49933985872664 0.133785487037319 0.212716743284935 0.192529068134179
"MAF1" 3688.24859797437 0.14379115305866 0.0959209030223694 1.49905962650422 0.133858164210051 0.21279931580164 0.192602196230804
"STAM" 2149.30664409942 0.0695116384675059 0.0463722339283461 1.49899266390562 0.133875535228119 0.212809514877758 0.192609819553559
"FEM1C" 1613.49002516011 -0.132703128136388 0.0886093918333631 -1.49761921835495 0.134232210676667 0.213359028916967 0.193105562591122
"TARBP2" 2309.84423410095 0.13734065932649 0.0917096836117769 1.49755896997613 0.13424787362218 0.213366465808448 0.193110682153842
"MGST2" 167.577562515503 0.198816614545816 0.132782099756065 1.49731488590001 0.134311343327729 0.213449876801205 0.193184562878704
"MED29" 3221.35151609487 0.0775518349260463 0.0517962358220399 1.49724847173252 0.134328617161094 0.213459864885001 0.193191991182556
"THAP7" 526.245300741527 0.150826570051539 0.100779337733361 1.49660211551095 0.134496819353168 0.213709670015156 0.193416464391603
"RPL21" 155.612510708695 0.207536813649806 0.138696686186591 1.49633577669335 0.134566176434132 0.213802386490513 0.1934987633015
"CDH24" 834.543973806006 0.172411757041816 0.115230954971759 1.49622778952123 0.134594305164982 0.213817639101403 0.193509341104415
"NXT2" 1059.70842180388 0.177853286601926 0.118868850353219 1.49621440834528 0.134597791038968 0.213817639101403 0.193509341104415
"NLRP12" 321.138405215383 -0.371373818361954 0.248237956084813 -1.49603962350975 0.134643329912806 0.213872490273633 0.193557369384475
"ASRGL1" 923.427681373949 0.0942433848172785 0.0630191919217711 1.49547117224651 0.134791517972346 0.214072867027456 0.193752939700046
"OAZ2" 13404.8360149783 0.0766665676737177 0.0512771256347564 1.49514167817846 0.134877470604119 0.214191862858487 0.193859023965596
"LIPE" 383.743377228583 0.2294419588083 0.153511080546727 1.49462799682698 0.135011555272862 0.214387268958991 0.194034262933361
"SPHK2" 1692.59472388515 -0.191455287673338 0.128149224373864 -1.49400270355741 0.135174912642967 0.214594040379996 0.194251536327319
"TRPC3" 9.12868689937422 -0.509489762341743 0.341069893235728 -1.4937986977045 0.135228242038069 0.214654689288361 0.194310670402175
"SLC9A1" 1160.59451023599 -0.138125295408762 0.0924700106947774 -1.49373071735313 0.135246016467218 0.214654689288361 0.194318709178494
"PIGF" 679.187561218204 0.124475527618109 0.0833801731178335 1.49286722446832 0.135471946064641 0.214925069610066 0.19462579266234
"LOC375196" 8.92278976227279 -0.593665029698262 0.397689349890567 -1.49278583864924 0.135493255376766 0.214941321820635 0.194638879549876
"PDZD4" 7390.6584842331 0.179524613057541 0.120270120179134 1.49267842079272 0.135521384641175 0.214968389405098 0.194661760202152
"SLC34A2" 103.863929625519 0.321603526035439 0.215568762636547 1.49188371312252 0.135729633046774 0.215245989218188 0.194943335040352
"TSC1" 2305.57116777212 0.0836878783507914 0.0561008088270475 1.4917410301301 0.135767048428861 0.215287748222908 0.194979520265915
"ANAPC2" 1434.22790824658 -0.1383219875928 0.0927360547239859 -1.49156644634596 0.135812839905593 0.215342781419162 0.195027727079553
"ZBTB22" 418.847292331015 0.163735633631595 0.109780804976225 1.49147780130648 0.135836095125047 0.215362075400264 0.19504356598191
"KIF14" 3441.24210193158 -0.115740869911399 0.0776070959935959 -1.49136967991882 0.135864463949641 0.215389472963501 0.195066743867222
"EPS15" 4673.32196956413 0.270176406364851 0.181185256463906 1.49116110017855 0.135919203902 0.215458669479056 0.195127776392739
"BTG1" 1365.5001429856 0.0833724009908819 0.0559177337883052 1.4909831880261 0.135965908867302 0.215515118706434 0.195177263817612
"SURF2" 1144.64770708785 0.11236203456014 0.0753680148201573 1.49084508631755 0.136002171456103 0.215538353509955 0.195211753793132
"DDX55" 1518.60699140758 -0.0935980533666499 0.0628060893917546 -1.49027035870407 0.136153162981943 0.215741511617933 0.195410899803339
"PCDHGA3" 50.7303995293647 -0.306121820105854 0.205452592990419 -1.48998762025909 0.136227491053671 0.215806476408217 0.19549999030946
"AMER3" 15.7294273463036 -0.485186076725187 0.325706515956994 -1.48964191060043 0.13631841595646 0.215932906299783 0.195612880749178
"THOC2" 4328.04174860719 -0.0994926642680202 0.0668324495000005 -1.48868798035032 0.136569551581448 0.21629543738032 0.195955627837973
"WDR62" 2639.48757540814 -0.159292138767705 0.107072199017067 -1.48770773580839 0.136827986613768 0.216684231035961 0.196304561755325
"ZNF503" 15.5391308265665 -0.914707377216337 0.614858125831497 -1.48767225931892 0.136837346827189 0.216684231035961 0.196304561755325
"USP45" 1037.86227786765 0.165808797676642 0.111495938634495 1.48712858699002 0.136980852617025 0.216823098279475 0.196492764129834
"ZNF254" 1802.13803399446 0.129806980172471 0.0872901470618548 1.48707482507148 0.136995049725115 0.216827901972652 0.196495461954013
"PRKCQ" 549.950949329212 0.182670183986141 0.122862714923403 1.48678290317795 0.137072158432215 0.21693226963873 0.196588386877702
"TSTA3" 2421.92050794893 -0.136320039375044 0.0917149363334703 -1.48634502540995 0.137187882918751 0.217097729180997 0.196736672726809
"TRAPPC12" 1257.28453309362 -0.133332764654086 0.0897160981270276 -1.48616321304235 0.137235955318546 0.21715611209374 0.196787922986885
"PPP1R3F" 46.3059142766392 0.275719450174493 0.185554719692932 1.48591989808058 0.137300309739989 0.217240247348642 0.196862509354883
"RASSF9" 14.5506427889797 -0.529771263107028 0.35675414597503 -1.48497577136527 0.137550242381295 0.217600249063983 0.197203142249387
"SLC11A2" 3829.54687331041 0.0795480109855385 0.0535942777033616 1.48426314140901 0.137739124573293 0.217851547148328 0.197456194935962
"GPR78" 24.5267925330052 0.557227870740857 0.375438394603038 1.48420587438861 0.137754311842249 0.217852113289561 0.197460223821315
"KCP" 109.743036581332 -0.238662061865951 0.160825362101958 -1.48398274219117 0.137813499030355 0.217927972864266 0.197527316820617
"PCDHB6" 20.8833207597599 -0.404579250299379 0.272712942633922 -1.48353520149012 0.13793227104352 0.218080283657853 0.197679792690291
"ZNF205" 796.52102402577 0.159940422573058 0.10788684074129 1.4824831413554 0.138211786098566 0.218451093975967 0.19806259188148
"NFKBIE" 509.757679613071 -0.1229708944622 0.0829531113492021 -1.48241449250213 0.138230040127665 0.218458430963706 0.198065894914154
"TNRC6C-AS1" 132.665150399869 -0.218022667003248 0.147075989669839 -1.48238109763989 0.138238920638655 0.218458430963706 0.198065894914154
"ZNF467" 44.9901340418206 -0.335135170410482 0.226092584723856 -1.48229173822666 0.138262685655245 0.21847821271074 0.198082155795957
"BMPR2" 1193.37558795791 -0.10145348826441 0.0684605236090735 -1.48192685238188 0.138359759232854 0.218599306538295 0.198203429900418
"AGTPBP1" 3835.44930037876 -0.107476334807449 0.0725327121435327 -1.48176362955748 0.138403199736852 0.218646889629827 0.19824785855645
"PHKB" 2863.08298163233 0.0989481353311755 0.0667810194890358 1.48168051473699 0.138425324146973 0.218664058026751 0.198261748939834
"CSNK2A2" 2315.87791230139 0.0568101574113596 0.0383512410271477 1.48131210072564 0.138523425419266 0.218801230994409 0.198384446062744
"RASA3" 1298.14535293934 0.1355921946787 0.0915435750108542 1.48117652891121 0.138559538956365 0.218840478431368 0.198418354232999
"ECM1" 72.4264576202018 -0.467259605861476 0.315643029617339 -1.48034191164603 0.138782023582337 0.219156231858133 0.198719117235021
"GPR98" 4086.0780447147 -0.115750687956389 0.0781974393046892 -1.48023629655413 0.138810197087663 0.219182903465115 0.198741621137627
"SNORD12B" 23.9887317324541 -0.555465193471237 0.375442730346762 -1.47949380444311 0.139008385991684 0.219460167253613 0.199007518854211
"FAM78A" 189.059985127111 0.207776972230407 0.140461284815355 1.47924727090132 0.139074239856184 0.219517290230217 0.199054267471739
"HIBCH" 1532.7188242759 -0.102905096060879 0.0695665962602242 -1.47923143567276 0.139078470572112 0.219517290230217 0.199054267471739
"KCNT1" 9.02626199139327 0.522749498705118 0.353378261748773 1.47929161267072 0.139062393542763 0.219517290230217 0.199054267471739
"KLHL18" 2082.96379910819 0.107167658763866 0.0724514980894773 1.47916415243083 0.139096447817099 0.219527827335647 0.199062139260316
"LEPROTL1" 3301.40008603734 0.120974118782318 0.081791054510329 1.47906295506974 0.139123489862064 0.219552668012884 0.199082981187494
"C4orf47" 63.2977742849476 0.490556682642685 0.331728435525726 1.47878996826198 0.139196457817806 0.219649975069933 0.199169532558321
"UBAC2" 2755.69323930262 0.0788123970610558 0.0533031832198249 1.47856830118437 0.13925572995086 0.219725656266384 0.199236473467494
"BDNF" 546.470409186383 0.226118074322712 0.15294450209098 1.4784321844286 0.139292136190551 0.219747400755417 0.199252823525872
"NACC1" 12922.5004500635 0.139592319100996 0.0944181137442976 1.47844850490277 0.139287770675733 0.219747400755417 0.199252823525872
"HDHD1" 1080.3299953706 0.0783749345831781 0.0530243863225738 1.47809225186284 0.139383087683712 0.219855174848242 0.199365051183965
"C2orf48" 24.4166057791476 -0.411857943042117 0.278680139000712 -1.47788767624041 0.13943784544851 0.219923688522029 0.199425494064144
"CA11" 3303.13464987033 -0.224156089035876 0.151696183755394 -1.47766465501414 0.139497559323421 0.219984603437426 0.199477360446063
"GABPB1-AS1" 408.875077979961 -0.208541106465471 0.141129400768726 -1.47765883883554 0.139499116867038 0.219984603437426 0.199477360446063
"CAPRIN2" 5115.78507091135 0.252570770270998 0.170975321288462 1.47723524288556 0.139612589742954 0.220127804850397 0.199621729410207
"CCT6P3" 223.288828684235 -0.160934438360328 0.108956558706409 -1.47705140719411 0.139661857745025 0.220187613561977 0.199674278919628
"PLEKHG3" 2860.7655985908 0.160036756774984 0.108356006364697 1.47695325939148 0.139688166854158 0.220193349114828 0.199676105545313
"SEPT14" 11.0016355445914 -0.573945269658448 0.388596343788198 -1.47697032880802 0.139683591020365 0.220193349114828 0.199676105545313
"CMTM7" 782.196416343041 0.145148934110235 0.0982922281563183 1.47670814705105 0.139753887349163 0.220274357059625 0.199752151833771
"LOC100506804" 11.0229338899267 0.529428962840961 0.358537525717134 1.47663473100065 0.139773576582597 0.220274357059625 0.199762397276606
"C15orf61" 31.821939556487 -0.383933056038064 0.260033359848913 -1.47647615775584 0.139816111156865 0.220305642376875 0.199805288193893
"RPL23AP82" 137.896346652033 -0.159714466611604 0.108266293794796 -1.47520027714553 0.140158706981715 0.220809641777762 0.200276937858153
"FBRS" 368.916458060756 0.150814198842885 0.102260108664831 1.47480968690533 0.140263716168318 0.220921323811691 0.200373148974691
"NAT14" 1051.94484506139 -0.208777594403318 0.141559296047691 -1.4748419936546 0.14025502828631 0.220921323811691 0.200373148974691
"SPHK1" 47.3014252594887 0.325530236270778 0.220720742911767 1.47485112625282 0.140252572436898 0.220921323811691 0.200373148974691
"ALDH1L2" 851.261642352307 0.44939208107773 0.304765573890589 1.47455001344431 0.140333562197963 0.221008692797995 0.200447306581618
"BCAS1" 22.658903055103 0.453527796903415 0.307578678884049 1.47450986703271 0.140344363022062 0.221008692797995 0.200447306581618
"LONRF3" 13.245077789887 0.580614580721635 0.393776740633725 1.47447657722806 0.14035331965797 0.221008692797995 0.200447306581618
"CLEC4GP1" 27.8577181561126 -0.391070844844784 0.265276297253613 -1.47420198824212 0.140427214710223 0.221107128616851 0.200534889320345
"AAMP" 6265.02842477028 -0.108145147274811 0.0733748837887904 -1.47387146242176 0.140516202689853 0.221229310848629 0.200644007671522
"CROCCP2" 462.315396694564 -0.157570725814906 0.106914021434333 -1.47380786636753 0.140533329728076 0.221238344271649 0.200650504965252
"SAMD14" 212.845051941386 -0.262477108230169 0.178108632533282 -1.47369110916688 0.140564777761222 0.221269919611972 0.200677446478974
"SMARCC2" 4092.2143156053 -0.142766761479802 0.0969261980768597 -1.4729429639507 0.140766415805071 0.221533470551204 0.200947333370983
"KLRG1" 109.96915550904 -0.255244824970268 0.173331821222739 -1.47257914426611 0.14086455182408 0.221669954567624 0.201069433640635
"APOL4" 7.42787176881985 -0.758149067075677 0.515158477106457 -1.47168124134159 0.141106975517577 0.222033454793757 0.20139744922235
"JUP" 6739.05892756565 0.138945194253968 0.094428617168365 1.47143099645556 0.141174595932097 0.222121863436011 0.201475937337926
"LYRM4" 1813.97360968885 0.0915585004317399 0.0622649281863366 1.47046665110956 0.141435411349613 0.222498854447182 0.201830103101228
"SNRNP200" 24368.9303618171 -0.108357212463168 0.073700623221171 -1.47023468360634 0.141498204148345 0.222576938665608 0.201901650029755
"UHRF1BP1" 3630.7223906536 -0.225890901030175 0.153652344715246 -1.47014288294008 0.141523060185671 0.222598011668556 0.201919057610642
"ALDH1L1" 43.0714661704166 0.304774092978093 0.207334164123296 1.46996561935086 0.141571065740397 0.222655489596569 0.201969487867504
"SNORD35B" 25.078556735812 -0.470457261401595 0.320063314778137 -1.46988811175598 0.141592059853766 0.222670479489913 0.201981377227019
"RBM28" 2474.32885891499 -0.078315694054994 0.053290132086007 -1.46960968174365 0.141667496596984 0.222771077584102 0.202070920045443
"AIDA" 8354.6352551714 -0.0805909800971039 0.0548937211299583 -1.4681274732006 0.142069600217405 0.223385299030523 0.202626354538573
"GMPR" 18.0152141519223 -0.551896315462494 0.375974442266263 -1.46790912737532 0.142128908557883 0.223460465296389 0.202692822663133
"GLRB" 10.4263674103644 -0.61360621493364 0.418055968464144 -1.46776092490178 0.142169174991926 0.22350568341034 0.202732125296853
"RWDD4" 1598.33840836098 -0.121973160382031 0.083140122454392 -1.46707939297229 0.142354459182207 0.223742646623057 0.202978196603175
"ZNF525" 1994.73109214624 -0.14071603934093 0.0959244335118298 -1.46694678497712 0.14239053209761 0.223767807934983 0.203011487853912
"TRMT1" 3658.21053814268 -0.156371008847371 0.106616000861868 -1.46667486665502 0.14246452309185 0.223861297610354 0.203098829542255
"MYH7B" 39.2178035706952 0.366796980159157 0.250284499586636 1.46552016111645 0.142779055902345 0.22431924627168 0.203529043769301
"LOC101926996" 82.6117589769804 0.210772923347906 0.143831983281919 1.46541067249819 0.142808907393843 0.224348000495382 0.203553409145124
"IL12RB2" 73.341185860693 0.23285485749006 0.158991833101088 1.4645711855024 0.143037948263091 0.224671476106618 0.20386166040641
"PRR12" 4698.37348024716 0.13096619541684 0.0894574552932491 1.46400537537673 0.143192479635502 0.224896015274873 0.204063673077695
"CLDN6" 23367.4073797019 0.119548293739199 0.0816632055371319 1.46391870063 0.143216163139995 0.224915027002539 0.204079194956724
"AZGP1" 17.2379123082014 0.474331568396521 0.324031026046978 1.4638461451767 0.143235990918636 0.224927980888804 0.204089220247916
"PPP2R4" 8036.98023061181 0.0962787688322856 0.0657825418036887 1.46359149695986 0.143305597234456 0.225019095164442 0.204170164161324
"TBC1D10B" 1221.00470391801 -0.150617951430801 0.10292764823694 -1.4633381215908 0.143374881379156 0.225109688877312 0.204250634656939
"ANKRD37" 48.3961818423069 0.450819535525293 0.308172115223286 1.46288230912343 0.143499585559488 0.225254355308302 0.204395806381726
"C2orf81" 90.7107320594433 -0.23949783118538 0.163717558463606 -1.46287199389563 0.143502408629918 0.225254355308302 0.204395806381726
"C2orf44" 2609.55189633189 0.0685339388047623 0.0468566316711023 1.46263050416893 0.143568511685635 0.225286237942763 0.204435204876171
"FXYD7" 169.651578214197 0.171544677116173 0.117282382108859 1.46266365017167 0.143559437237746 0.225286237942763 0.204435204876171
"PCDHGA9" 72.821716261651 -0.235867707618434 0.161254903062912 -1.46270099785067 0.143549213015609 0.225286237942763 0.204435204876171
"BRMS1" 2056.34100162571 -0.120464485644882 0.0823686072588835 -1.4625048262169 0.143602922788127 0.225322033534682 0.204465955391502
"NDUFA3" 1240.78536962858 0.163629021316417 0.111888601958545 1.46242797257439 0.143623968725225 0.225336854251474 0.204477672411408
"ZNRD1-AS1" 62.7258273992021 0.270881766621807 0.18527145885653 1.46208038892581 0.143719182093968 0.225468015137022 0.204594970208545
"RGS19" 179.726309793705 -0.219016951783977 0.149856235568112 -1.461513769872 0.143874499456996 0.22567523836823 0.204797801957255
"LAMA4" 64.4163871725877 -0.440646892725017 0.301759987704293 -1.46025619923084 0.144219675076417 0.226134937614471 0.205270826672242
"GSKIP" 2074.77510621792 0.111035362775156 0.0760705091116949 1.45963743468736 0.144389745248605 0.226355483936257 0.205494558046052
"ANKRD33B" 2896.21378578741 -0.117010001386364 0.0801904344206362 -1.45915160868928 0.144523384364867 0.226528422600463 0.205666405687012
"GUK1" 1522.57121662854 0.126503572217135 0.0867216492010068 1.45873116324068 0.144639115351021 0.22667324047548 0.205812740484319
"PRR19" 224.080096776376 -0.183736301616786 0.125964162079555 -1.45863949383274 0.144664357518716 0.226694509906507 0.205830300530955
"PABPC1L2B" 8.60304662441665 -0.602488291360664 0.413098387028503 -1.45846197971016 0.144713247558607 0.226752830025486 0.20588150094079
"ZNF500" 345.031964129316 -0.113405873119809 0.0777878611715221 -1.45788650583604 0.144871828705811 0.226983003114243 0.206088734299822
"DFNA5" 259.610533923571 0.169633390583031 0.116373520659096 1.4576631318043 0.144933418894129 0.227061187355307 0.206157967638814
"TK2" 234.642161024468 0.228896132775099 0.157049132730331 1.45748103663925 0.144983642235884 0.227121552454198 0.206211021505866
"THUMPD1" 4548.57559605822 -0.0883880896029482 0.0606508636011711 -1.4573261509378 0.145026371475987 0.227170169012261 0.206253407962908
"BRWD1" 5250.11272671672 0.173403629037147 0.11904571832376 1.45661374032416 0.145223032667799 0.227423202964528 0.206514686084505
"CUEDC1" 190.050078755526 -0.247777801166164 0.170160797614561 -1.45613916154423 0.145354153608134 0.227600619365336 0.206672272218423
"MGAM" 36.1581112428099 0.508747904862732 0.349386241289419 1.45611888718109 0.145359757212168 0.227600619365336 0.206672272218423
"RBCK1" 1394.11501103075 0.114114702016659 0.0784346717706949 1.45490125018022 0.145696601682495 0.228091270767445 0.207132737768894
"TONSL" 3065.80776046534 -0.185712032909447 0.127655317422352 -1.45479277055896 0.145726640217843 0.228108808855156 0.207156982806332
"APOE" 17613.1253643494 0.188419769858354 0.129539533772656 1.45453487727564 0.145798071157139 0.228194950626656 0.207240059447701
"ZBTB2" 3063.88161948418 0.107728062340095 0.074073754145583 1.45433512291503 0.145853417272813 0.228263183252046 0.207300260059729
"CHST10" 1910.25078035403 0.0793283050761228 0.054547978409882 1.45428496873042 0.145867316062253 0.228266544309133 0.207301546450845
"TIFA" 101.960214736073 -0.19298990399401 0.132717950826341 -1.45413565227912 0.145908700823316 0.228312541528638 0.207341891238548
"TOPORS-AS1" 111.539657102803 0.18976707664341 0.130511090609289 1.45403027250393 0.145937913441589 0.228321840254741 0.207364933295966
"MICA" 297.497899149472 -0.197714631719662 0.135998721228743 -1.45379772642947 0.146002394019839 0.228404325024995 0.207438079454316
"ANKRD11" 11362.0433407577 0.169942251707945 0.116913004128451 1.45357869276229 0.146063147805378 0.228462569137568 0.207487441909625
"SPX" 13.4405311019455 0.486826763839695 0.334915048219868 1.45358283071264 0.146061999874927 0.228462569137568 0.207487441909625
"PYCRL" 329.661987112537 -0.223655786837473 0.15388215332597 -1.45342251848855 0.146106477975687 0.228511943210766 0.207530515457987
"STAG3L5P-PVRIG2P-PILRB" 982.284153084764 -0.19914906333947 0.137042204940841 -1.45319511916377 0.146169586951088 0.228592241085652 0.20760167276931
"HSPA1L" 150.090447689345 -0.306337610309799 0.210886032394369 -1.45262162141175 0.146328839502086 0.228786035683195 0.207790859405098
"NHEJ1" 1327.43554250985 -0.107215598100039 0.0738067747576059 -1.45265253023389 0.146320253157868 0.228786035683195 0.207790859405098
"EIF3I" 11588.5819788315 0.0964376882938518 0.0663933245066114 1.45252085221683 0.146356835449144 0.228811390631761 0.207812117546782
"CCDC144NL" 68.425187989195 -0.370977918458306 0.25544376692905 -1.45228800419838 0.146421541537457 0.228861504751252 0.207885492007528
"DACT3" 75.3251221755255 -0.235233505787659 0.162017857801946 -1.4518986300585 0.146529793536551 0.2289944777488 0.208006557750535
"TRAPPC2P1" 175.446161212625 0.175007770442913 0.120538106646045 1.45188750107727 0.146532888464226 0.2289944777488 0.208006557750535
"GFPT1" 8051.1958246333 0.129684679551965 0.089333547536845 1.45169069322449 0.146587628247479 0.229061594297103 0.208065749204651
"C19orf70" 419.269752344463 0.171369409970425 0.118072898141199 1.45138649654801 0.14667226773893 0.229175418342078 0.208167365848847
"APPL1" 4385.91871877019 -0.154992508954292 0.106802853860186 -1.45120194219895 0.146723636241199 0.229218806014581 0.208203228016729
"EFCAB4B" 48.8163342297102 -0.238092797139428 0.164061314816153 -1.4512427710715 0.146712270826168 0.229218806014581 0.208203228016729
"FEM1B" 8494.12768226987 0.152158077756566 0.104940364268749 1.44994806161424 0.147073003361781 0.229709181498962 0.208661867108391
"MGAT5B" 398.44450095446 0.136532600109024 0.0941617246857834 1.44997981467132 0.147064148205295 0.229709181498962 0.208661867108391
"ARIH2OS" 11.6806472545415 -0.526115533486665 0.363016677008088 -1.44928750332576 0.147257309501686 0.229978552586449 0.208904776435168
"PCDHA1" 204.782458270018 0.245692493163552 0.169617623929513 1.44850804693298 0.147475017136544 0.230300040829438 0.209195022974698
"ZNF175" 525.260196755284 -0.0961173575842054 0.0663592201732455 -1.44844013135281 0.147493998080383 0.230311166616676 0.209203346850501
"JAKMIP1" 22.0536458951008 0.331900564764084 0.229180401662596 1.44820657593888 0.147559286047545 0.23039459299683 0.209277344617524
"ZNF608" 2419.51223907922 -0.118856057809152 0.0821016291759116 -1.44766990621453 0.147709390132381 0.230610424636031 0.209471609793067
"MCCC2" 6574.87251822126 -0.067783378212268 0.0468524586632403 -1.44674111340607 0.147969444959003 0.230979304751577 0.209821751388848
"CDH26" 69.189916525447 -0.224651887369705 0.155340287608541 -1.44619203960681 0.148123345836097 0.231200963669441 0.210021317051999
"CHPF" 2359.67195225767 -0.209889467935063 0.145185073702563 -1.4456683637125 0.148270241792475 0.231393871461876 0.210189392562807
"GM2A" 1867.97449709073 0.0841224995817871 0.0581913958615927 1.44561748925685 0.148284518478457 0.231393871461876 0.210189392562807
"TRG-AS1" 58.1018676093375 -0.262464008129325 0.181554079603531 -1.4456519440515 0.148274849458599 0.231393871461876 0.210189392562807
"UBE2Q2P1" 40.099087411119 -0.377528161652643 0.261160045273911 -1.44558162124946 0.148294584598656 0.231393871461876 0.210189392562807
"NISCH" 5086.13610570522 -0.0917873224106716 0.0635012196740678 -1.44544188098729 0.14833380676152 0.231436481633938 0.210226308347987
"ANKRD34A" 14.1194148075029 -0.493173373104763 0.341253202818501 -1.44518313390618 0.148406452562621 0.2315126358038 0.210310583068401
"RNF122" 598.859942669733 -0.0992227711456448 0.0686604488545203 -1.44512266961553 0.148423432426196 0.231520531187574 0.210315964199976
"CD27" 8.87191678423441 -0.484904856818083 0.335596472494462 -1.44490451050878 0.148484709217072 0.231597516985838 0.21038410753545
"SAMSN1" 28.2349372536115 0.445256861561906 0.308169355826369 1.44484470354923 0.14850151124127 0.231605126925866 0.210389229228596
"DMAP1" 1472.19506284632 -0.103716633678431 0.0717950998335505 -1.4446199520425 0.148564665373226 0.231666422483337 0.210460013440281
"SNORD16" 13.1163772909852 -0.533235173412975 0.36926973239109 -1.4440262134678 0.148731601821741 0.231889506813333 0.210677792370066
"CEL" 95.71236124513 -0.220264553131506 0.152578737218599 -1.44361237448134 0.148848042105386 0.232052425192385 0.210824011341382
"SF3B6" 4149.12235518798 0.104964602891691 0.0727565736724764 1.44268205047978 0.149110057867373 0.232404948573676 0.211176374897121
"FILIP1L" 10.9408678170343 -0.79099365805663 0.548498802201022 -1.44210644559755 0.149272347003589 0.232639228220853 0.211387451100236
"ACSL1" 644.92110016841 -0.218215607628544 0.151333075556676 -1.44195581055788 0.14931484010388 0.232678106035261 0.211419170493892
"CKB" 10469.233318206 0.155761822041415 0.108022919241972 1.44193309285141 0.149321249412384 0.232678106035261 0.211419170493892
"TRIP4" 991.341570770901 0.0844578165347938 0.0585912333850973 1.44147531388673 0.149450446572363 0.2328607463438 0.211583319248867
"PDE10A" 168.55664234837 0.161045786500907 0.111728865648823 1.44139820596669 0.149472216829371 0.232875987480793 0.211595363557745
"SNORD63" 17.961214208761 0.379572135478526 0.263410850658295 1.44098898936749 0.149587793457867 0.23303736369549 0.211740187811801
"DHX38" 3225.79686807344 -0.121621092059519 0.0844376506098247 -1.4403656565661 0.149763974771896 0.23327124635445 0.211970764151067
"CDNF" 28.2990274304169 0.318033892210516 0.220852735635751 1.44002695413764 0.149859773353901 0.233386201988256 0.212087538728656
"CCDC86" 3287.51618404371 0.155861768752128 0.108284301244993 1.43937548619804 0.150044165929876 0.233617178838396 0.212310831329955
"PBX4" 23.119765759924 0.336916194560654 0.234069718078667 1.43938394648479 0.150041770207675 0.233617178838396 0.212310831329955
"IARS" 24016.6115570741 -0.109271214546005 0.0759462957808043 -1.43879584149018 0.150208374966802 0.233854106253918 0.212524336131639
"ASGR1" 171.584335543466 0.198899298646717 0.138272850898285 1.43845518013533 0.150304945713092 0.233948202762565 0.212623258016197
"SERF2" 8590.79036919913 0.12259711927611 0.0852276997089877 1.43846565957689 0.1503019742934 0.233948202762565 0.212623258016197
"MAP3K12" 1273.78234557482 -0.139733949683462 0.0971489507128199 -1.43834749277454 0.150335482792608 0.233976985277334 0.21264760107042
"LOC100996579" 64.3022275507199 0.268311757383185 0.1866345661557 1.4376316397861 0.150538598640647 0.234247225946765 0.212906625954254
"SH3BP5-AS1" 221.259900107427 -0.315176649137138 0.219236842224193 -1.43760804953958 0.150545295686971 0.234247225946765 0.212906625954254
"GOLGA8A" 624.292644291413 -0.29839403983746 0.207581216423087 -1.43748092905131 0.150581387892618 0.234265854542215 0.212919920450131
"TRMT5" 1730.61062119398 -0.0899476587132942 0.0625718762432991 -1.43750937503535 0.150573310900961 0.234265854542215 0.212919920450131
"EGFLAM" 36.2457862036888 -0.541678700441306 0.376908705299157 -1.43716155351564 0.150672094491975 0.234350663424343 0.213029297724652
"PDCD2L" 989.740737961892 0.122228585208427 0.0850608208299501 1.43695515768395 0.150730735610314 0.234421647559204 0.213093323520332
"MGLL" 27.6162288737802 -0.732482920749072 0.509933418756063 -1.43642854891899 0.1508804343407 0.234599570725055 0.213286057901075
"UBE2Q2" 2233.69770928872 0.153359914710932 0.106782655675317 1.43618749450508 0.150948996514147 0.23468739053044 0.213364072861407
"KHNYN" 2510.76432849931 0.107470418059337 0.0748414702668342 1.43597416881537 0.151009691714869 0.234762966111352 0.213430955139885
"JPH4" 2455.76574862822 0.177696849205769 0.123756035252425 1.43586410831052 0.15104101328558 0.234774080425094 0.213437407082209
"TBCEL" 849.330675393357 -0.131748488432157 0.0917530097098141 -1.43590372510761 0.151029738368474 0.234774080425094 0.213437407082209
"DMWD" 1286.08175813709 -0.138050391658682 0.0961668537732496 -1.43552987585711 0.151136161178147 0.234875002387909 0.213542587757982
"GCSHP3" 141.475478167199 -0.220393885786074 0.153530172849916 -1.43550861498424 0.151142215178835 0.234875002387909 0.213542587757982
"NT5C2" 4237.86624096666 -0.0937141439437937 0.065291807085582 -1.43531245537372 0.151198080041858 0.234943020943372 0.213602600636483
"PSMB5" 8266.19986957981 -0.124672294104938 0.086886095298782 -1.43489350829056 0.151317445873115 0.235090889073443 0.213752304892835
"ATOH7" 10.7686477214921 -0.530668563507575 0.369927484756435 -1.43452050840984 0.151423780890711 0.235218468116919 0.213864642380524
"C5" 14.8466391478689 -0.550464052756672 0.383718402400324 -1.43455213331777 0.151414763036123 0.235218468116919 0.213864642380524
"LDLRAP1" 746.495159508199 0.152856670740714 0.106584206466616 1.434139970715 0.151532323442085 0.235365428500644 0.213994598736807
"QPCTL" 442.745392640528 0.191495730523832 0.133529888106762 1.43410387920587 0.1515426210686 0.235365428500644 0.213994598736807
"LCLAT1" 963.837684536602 0.134666481442211 0.0939233957857548 1.43379059408578 0.151632029949451 0.235485463844586 0.214101903337777
"CACNB2" 137.294269370165 -0.229234692946251 0.159937935942789 -1.43327279794489 0.151779892586066 0.235696251777467 0.214291717373283
"AASDH" 1027.66818606347 -0.159975782470094 0.111783871752381 -1.43111685042066 0.152396728740118 0.236545039339998 0.215143563429771
"MRPL23" 1268.88923681868 -0.140044865471431 0.0978780432293041 -1.43080982057784 0.152484727750472 0.23663943728952 0.215229704196322
"RNF26" 2888.79292804739 0.124067578150933 0.0867091867722839 1.4308469813788 0.152474074893049 0.23663943728952 0.215229704196322
"EIF5" 14446.8282866737 -0.140243222373984 0.098047002469758 -1.43036726102097 0.152611639494574 0.23679855397253 0.215389782067979
"F5" 15.3772672774323 0.468395041098528 0.327479416432291 1.43030376138273 0.152629855725743 0.23680790315276 0.215396436819859
"SPIN3" 1444.57860389912 0.191904506815633 0.134228145711595 1.42968902534021 0.152806291477574 0.237062711600661 0.215626355407148
"ARL4D" 143.031813928008 -0.203945019415593 0.142733417886023 -1.42885262916109 0.153046595174737 0.237416555763397 0.215946349997148
"MFAP3L" 371.900100156827 -0.132384264158242 0.0926565076710156 -1.42876380176429 0.153072132913621 0.237437210081218 0.215963283383791
"CEP350" 3744.96853549335 -0.113268632147197 0.0792929407159843 -1.42848318052559 0.153152832380266 0.237524452613705 0.216038929071155
"DHX32" 535.464402230086 0.190349446042671 0.133252231240991 1.42848974662509 0.153150943768901 0.237524452613705 0.216038929071155
"FBLL1" 180.287525034938 0.24321564650925 0.170269149278957 1.42841875665204 0.15317136359947 0.237534227839671 0.216045967188219
"TMEM243" 527.454060900349 -0.107244617480746 0.075087703284068 -1.42825806077758 0.15321759443188 0.23758695392666 0.216092070506207
"ZSCAN31" 501.351153949226 -0.14200186758422 0.0994324117201133 -1.42812454337257 0.153256014321889 0.237627560520649 0.216127150401434
"UBE3A" 7172.90789104856 0.105194003408055 0.0736771779417447 1.42776917285337 0.153358308575481 0.237748215808357 0.216252294061625
"BIRC3" 8.94041456480399 -0.534591618767855 0.374521046360349 -1.42740074012688 0.153464417630247 0.237893728550599 0.216382794420942
"NOB1" 3988.77561207656 0.0736680832488362 0.0516418115396616 1.42652012105071 0.153718263126984 0.238211189568542 0.216721559732052
"TUBGCP6" 1449.84287230798 0.164102320214273 0.115050943874516 1.42634484071037 0.153768827158021 0.238270538253395 0.216773691656717
"SLC25A23" 3357.30478709686 -0.112219938221457 0.0786895930736634 -1.42610901693703 0.1538368764161 0.238356969321427 0.216850461772615
"C6orf136" 439.765700864453 -0.116437514695075 0.0816778913877224 -1.42556954785169 0.153992631579802 0.238560241521465 0.217050838786479
"ATXN7L2" 711.557598451302 0.15906207763866 0.111628437584892 1.42492433899467 0.15417907322842 0.238830023721057 0.21729442882387
"SLC17A5" 960.748696611859 -0.0930964911726814 0.0653372355117509 -1.42486119046065 0.154197330046182 0.238839258125117 0.217300963126649
"PHF21B" 1280.60398140824 -0.136171710264092 0.0955820159371737 -1.42465827832714 0.154256004917243 0.238911090377727 0.217364449960227
"LINC00624" 13.1659009900484 0.422483707653604 0.296627017564739 1.42429274016281 0.154361748179857 0.239055804703318 0.217494244498935
"EIF3A" 29256.3493119641 -0.0775879012904746 0.054502672800122 -1.42356140175021 0.15457347583768 0.239364617996408 0.217773333938038
"RBL1" 1401.88746520619 -0.142084896559312 0.0998339304877199 -1.42321248763004 0.154674566652887 0.23950206912972 0.217896515353656
"ABI2" 7982.94492134065 0.0946662697136721 0.066523779883752 1.42304405851709 0.154723383553374 0.239523551526672 0.217910447445527
"RWDD1" 2018.41508977344 0.0954798386177997 0.0670958234131949 1.4230369903922 0.154725432409611 0.239523551526672 0.217910447445527
"USP6" 23.9638211369133 0.409024139351683 0.287421920400685 1.42307914017649 0.154713214644056 0.239523551526672 0.217910447445527
"STRN3" 2218.39042369299 0.14499326150535 0.101949686273225 1.4222040969971 0.154967009763602 0.239852893509252 0.218231412637347
"LOC729970" 171.023252097154 0.149476936707224 0.105111708774861 1.42207693557137 0.155003917610153 0.239878194676325 0.218264121937545
"SERPINB9P1" 28.6055303637735 0.352259562294185 0.247731077635323 1.42194336559071 0.15504269268945 0.23991908750837 0.21829945452012
"SNORA45A" 46.8157710832716 -0.336020199463135 0.236330320528232 -1.4218243292358 0.155077254895008 0.239953455180464 0.218328849681871
"COL4A3BP" 4620.92014733495 -0.110314817389047 0.0776055571919059 -1.42148090137741 0.155177001961169 0.240088670895715 0.218450003466733
"CDK20" 108.855041331298 -0.163680425927263 0.115163100044732 -1.42129228775264 0.155231804654027 0.240137434866997 0.218490620098885
"SOWAHC" 750.021861117293 -0.130124280618934 0.0915538171105373 -1.42128733378564 0.155233244253533 0.240137434866997 0.218490620098885
"GNPNAT1" 4357.28871703374 0.122008112073868 0.0858504270671485 1.42117070633136 0.155267138571453 0.240170741101328 0.218519048056542
"TAF7" 9137.94371830751 -0.0915138161728083 0.0643969042796396 -1.42109030234459 0.155290508882407 0.240187764554563 0.218532661084054
"ABCG4" 63.1479688019507 0.238481289278006 0.167836438703628 1.42091485686923 0.155341513327926 0.240247523598325 0.218585156432681
"IER3IP1" 1411.26373663101 0.144970055052143 0.102032116707591 1.42082767397255 0.15536686334095 0.24026759974508 0.218601546674444
"COA4" 2435.21482801436 0.111995190891903 0.0788592924761897 1.42019015610264 0.155552328711626 0.240496974309402 0.21884319684879
"CCDC30" 20.2759538287981 -0.426219084755905 0.300172123514568 -1.41991561296737 0.155632249975058 0.240601389237206 0.218936329785916
"UGCG" 757.278480441913 -0.118561824699381 0.083516744188344 -1.41961741746068 0.155719091899573 0.240697331117148 0.219039181111425
"STRA6" 692.671267583305 0.197276045840078 0.138975934329016 1.41949789215333 0.155753910954984 0.240731995568154 0.219068843813437
"ASIC1" 126.775205729824 -0.181684162635645 0.1280057866761 -1.41934335433889 0.15579893830195 0.24078243110155 0.219112858045602
"LOC100506124" 50.2909192342348 -0.337756771810655 0.237983498542369 -1.4192445017381 0.155827745949173 0.240807793561073 0.219134055431741
"MSH5-SAPCD1" 44.1309070681084 0.309129755771013 0.217837296749988 1.41908553026988 0.155874081926992 0.240860237167435 0.219179896268573
"HSPA1B" 1487.58167313613 0.258128937666237 0.18200351033604 1.4182635114545 0.156113845484897 0.241192352544669 0.219497690214686
"BRIX1" 3779.96215574818 0.102186139243406 0.0720644392578102 1.41798285389879 0.156195770733842 0.241299733299258 0.219593525404275
"NHP2L1" 5558.7056610434 0.0976332780578466 0.0688590755590128 1.41787087998552 0.156228465541394 0.241331049156388 0.21962013739073
"ATF6B" 1484.87789655976 -0.142389283696301 0.100432696030247 -1.41775825328256 0.156261356191023 0.241351071304178 0.219634585284501
"EDF1" 5982.90106281886 0.0917522146618256 0.0647171721754648 1.4177414058368 0.156266276643122 0.241351071304178 0.219634585284501
"TMEM229B" 20.9311576496981 0.373686552923477 0.26366954376692 1.41725338309763 0.156408859206939 0.241532879409715 0.219815621898124
"AIF1" 156.049514223843 -0.213745098553745 0.15082565489548 -1.41716671942758 0.156434189505438 0.241552792618691 0.219831855841606
"RBPMS2" 6896.41899556065 0.11810969536118 0.0833510595877769 1.41701492392906 0.156478564213125 0.241602107132974 0.219874847054447
"PKD1" 3006.2677035628 0.161278361662767 0.113877242128081 1.4162475192486 0.156703047428515 0.24189102799578 0.220170886717264
"LPAR4" 702.244886041157 -0.143200167580918 0.101133327834542 -1.41595427192112 0.156788893356267 0.242004310961104 0.220272103258708
"PCNA" 14041.3002748096 -0.0972490500406638 0.0686954096611034 -1.41565572605833 0.156876327014897 0.242120026399521 0.220375532376126
"PPCS" 958.940317183073 0.141942457921374 0.100293714631519 1.41526773081318 0.156990012506037 0.242276236826072 0.220515817883546
"C9orf91" 915.821600565958 0.20469559424026 0.144667241683667 1.41494087989769 0.157085830711712 0.242404850776534 0.220630983640695
"BCORL1" 338.196390429183 0.171628575696152 0.121316442364365 1.41471817299652 0.157151143895881 0.242476023722213 0.220703287827015
"SNORD2" 58.7306677764443 -0.324379411630087 0.229310407523132 -1.41458652109964 0.15718976308618 0.242507437689543 0.220738093502061
"DENND2D" 77.1980567853729 0.253944329151863 0.179562585274248 1.41423854398181 0.157291874444964 0.24262921101207 0.220845138188931
"SPACA6P" 100.090002635155 -0.322081254044637 0.227742804198599 -1.4142324064991 0.157293675895752 0.24262921101207 0.220845138188931
"FAM167B" 26.4060790427043 -0.348070139728086 0.246190452486796 -1.41382468821269 0.157413382854926 0.242794581702155 0.220993761885559
"SCNN1A" 7005.34991052477 0.0969210070478958 0.0685744474092574 1.41336912960398 0.157547217483534 0.2429817149359 0.221162191617448
"SLC25A18" 106.8147170335 -0.194348127118816 0.137546977953719 -1.41295817625458 0.157668021870685 0.243129421674848 0.221312301682642
"LINC00309" 12.0457163366525 0.481196031579076 0.340577970813386 1.41288066996776 0.157690813584778 0.243145265429775 0.22132482096697
"FIP1L1" 3399.51435300288 -0.0916950384281072 0.064918696357692 -1.41245963909814 0.157814666702311 0.243258998626598 0.221479168945168
"FIRRE" 495.621569780722 -0.146161564248883 0.103505624711896 -1.41211228525714 0.157916901980703 0.243377961042142 0.221583663518042
"TRAPPC2L" 1721.98288601978 -0.112673052032579 0.079788047040151 -1.41215452956105 0.157904465703365 0.243377961042142 0.221583663518042
"PRRT4" 15.2973697045916 -0.49877808096113 0.353283735052246 -1.41183426088769 0.157998767931102 0.243484812936267 0.221679038217642
"XPO1" 31628.1080294877 -0.0852551688292235 0.0603977487132578 -1.41156203079651 0.15807895886422 0.243589066788631 0.221772046229315
"HCCAT3" 28.1915453540065 -0.316198634339448 0.224157130595563 -1.41061153619936 0.158359188167156 0.243982172441862 0.222145650929289
"SLC35E1" 2045.30942650626 0.0547162713357059 0.038813499582995 1.40972269760695 0.158621579936378 0.24434767567519 0.22249416971206
"C1orf220" 31.5754675933485 -0.392365648098762 0.278435859732355 -1.40917785688927 0.158782583598102 0.244556905042271 0.22270042538234
"RNF175" 242.872219121823 -0.167405634475461 0.118804521025642 -1.40908471352979 0.158810120389078 0.244579924566546 0.222719467359999
"PIGO" 1026.30038509689 -0.0926980818665282 0.0657957356576495 -1.40887674467017 0.158871617097808 0.244655237206669 0.222786128081078
"RNF19B" 837.123579738612 0.112532522647312 0.079893444312795 1.40853262261081 0.158973414097133 0.244792593645408 0.222909285331839
"NUDT16L1" 1275.81227544777 0.159593226327441 0.113314868425128 1.40840499173232 0.159011181969119 0.244831341926929 0.222942648487154
"FBXO22" 2610.33047355773 0.121269516112864 0.0861439742377837 1.40775390485379 0.159203953919425 0.245089301385706 0.223193311145036
"APLN" 16.635940200177 -0.398700978818469 0.283253710015434 -1.40757548699625 0.159256810224897 0.245151243253715 0.223247794598718
"PRRC2C" 18773.7436130193 -0.130612820729163 0.0928003630493865 -1.40746023439212 0.159290960876311 0.245184383123799 0.22327604900902
"CDC42BPB" 7298.78617756099 0.0543883782753376 0.0386491379431574 1.40723392990883 0.159358033576486 0.245237179335 0.223318354857864
"SNHG17" 1673.30538984094 0.120074765236429 0.0853278416459518 1.4072167175475 0.159363135894245 0.245237179335 0.223318354857864
"ZNF192P1" 29.315332717288 -0.434908506935523 0.309042665312634 -1.40727658589004 0.159345389454138 0.245237179335 0.223318354857864
"RPAP1" 2250.79950016058 0.183370759889504 0.130315778798523 1.40712630181958 0.159389940160206 0.245258997751268 0.223336299430522
"ABHD8" 508.327961161592 0.209922517494006 0.149197538235971 1.40701059800325 0.159424246200993 0.245292355045884 0.223364751373552
"RNF149" 505.810751375978 0.103616300328574 0.0736595544515448 1.40669192340466 0.159518761709447 0.245360040082827 0.223477548675142
"EEF2" 162772.941774655 0.0936205237457166 0.0665608278571315 1.40654085533111 0.159563581704962 0.245409546683998 0.223520711433924
"CHCHD1" 1584.6736624808 -0.114078276166001 0.0811133273915309 -1.40640607202994 0.159603578253281 0.245432196609403 0.223557110399723
"HAS1" 12.5019664752038 0.417504921481786 0.297018055566352 1.40565502216924 0.15982658895556 0.24574038109908 0.223833962979061
"RPAP3" 2902.75323720242 -0.119675992324461 0.0851395006170424 -1.40564592764954 0.159829290852292 0.24574038109908 0.223833962979061
"CNOT7" 8815.55377212552 0.0821935161661768 0.05848601052836 1.40535344133827 0.159916204218846 0.245854552192409 0.223936024059288
"TRDMT1" 1301.78782101519 0.11092044973694 0.0789304304285619 1.40529386618931 0.159933911570216 0.245862316575772 0.223941164226016
"PCBP1-AS1" 251.468491188115 0.113612272969297 0.0808494339101069 1.40523275766678 0.159952076222092 0.245870782671057 0.223946943751405
"PCDHGB8P" 35.9196123013346 -0.354292890095858 0.252142656193312 -1.40512872928661 0.159983002490562 0.245898862429116 0.223970588077784
"NSG1" 1483.37538841877 -0.0836370756870884 0.0595427785882924 -1.40465523561464 0.160123823051636 0.24607636572611 0.224148062908292
"WDYHV1" 578.704206438408 0.109729370266382 0.078146462586096 1.40415018972215 0.160274130743078 0.246287871978822 0.224338785916395
"PTGES" 56.8635650823663 0.297908856808207 0.212223027460328 1.40375368485353 0.160392210045434 0.24644982440536 0.224484368722244
"TUBE1" 691.772450552658 -0.211997882418304 0.151033619229721 -1.40364697277006 0.160424000171494 0.246479174510106 0.224509166555791
"ATP1A2" 1216.33738382473 -0.198238356487989 0.141245012784797 -1.40350694569321 0.160465722244519 0.246504282688792 0.224528164592971
"FBXO15" 20.0989683604772 0.336734290011401 0.239920330407397 1.40352545130131 0.160460207895462 0.246504282688792 0.224528164592971
"VAMP3" 2030.03298917467 0.0637634198368394 0.045460475355838 1.40261225466159 0.160732495482461 0.246894569409047 0.224881718225658
"EVA1B" 74.7442962560782 0.422015734374563 0.301058951975802 1.40177108704106 0.160983614973564 0.247241201839142 0.225213310530361
"ERLIN1" 3029.3044527758 -0.0733342467032835 0.0523255587498452 -1.40149954353809 0.161064743953267 0.247327192699919 0.225287754617313
"PADI1" 23.8318654469033 -0.396267127969622 0.282745319781608 -1.40149845194855 0.161065070149497 0.247327192699919 0.225287754617313
"DNAJA3" 2824.97279103482 0.0666407598382496 0.0475835001494799 1.40050142652186 0.161363216520925 0.247745848950281 0.225684996613907
"NRP1" 170.199684490102 -0.358423261386827 0.255981854256118 -1.40019011280469 0.161456395826565 0.247869318654155 0.225795524107382
"DENND2C" 191.197619690898 -0.130286171243727 0.0930587195068189 -1.40004259605335 0.161500563249646 0.247897940823736 0.225817702549067
"EPO" 15.1887798843694 -0.438625959087831 0.31328639240503 -1.40007983021732 0.161489414251146 0.247897940823736 0.225817702549067
"KCTD17" 881.515513554627 -0.125756951329842 0.0898385988535659 -1.39980980263085 0.161570281590934 0.24796576755186 0.225895388002959
"GGCX" 1431.09543703767 -0.0815867309276051 0.0583022249273697 -1.39937594198579 0.161700277364512 0.248126067446532 0.226037520816036
"SPATA2" 1053.56311485453 0.111481031062287 0.079663596821432 1.39939740998858 0.161693843144023 0.248126067446532 0.226037520816036
"GREB1L" 91.8127800948371 0.740827069300714 0.529471373679571 1.39918247921946 0.161758269219306 0.24819544862441 0.226098775812582
"CPPED1" 720.144696174884 0.142097649567309 0.101680389703306 1.39749316443354 0.162265320783304 0.248953783762394 0.22678764150476
"SERINC2" 966.291801470909 0.200915645747056 0.143778065898465 1.39740122731197 0.162292950287581 0.248976509187827 0.226806388304841
"SLC30A9" 4476.27470871499 0.10270772312861 0.0735091470872044 1.39721010511477 0.162350398856029 0.24904497336953 0.226866800678732
"DUSP26" 35.2250724629635 -0.302333377817051 0.216396101001128 -1.39712950657773 0.162374630209992 0.249062475665595 0.226880789137346
"PALM2" 150.588915954155 0.179036846220256 0.128203026012516 1.39651029924034 0.162560881338058 0.249328473745897 0.227121140280881
"SLCO4A1" 333.971677913401 0.333543551740644 0.238866023084032 1.3963624773177 0.162605368456715 0.249377015811755 0.2271634017827
"ATAD5" 2350.56600173457 0.133482192504798 0.0955981182415006 1.39628472777669 0.162628770924873 0.249393216642903 0.227176202726156
"FUCA2" 4206.82980194158 0.0795187740115425 0.0569743413929657 1.39569448399732 0.162806516079387 0.249586976153587 0.227404583919676
"VPS9D1" 132.093960711806 0.211323598858202 0.151474398359283 1.39511099662507 0.162982370600222 0.249836848872262 0.227630284562369
"GNB3" 432.07386649762 0.252187214405236 0.180817247064926 1.39470774220273 0.163103989242139 0.250003550148233 0.22778020346368
"FBXO46" 1018.99240238164 0.108036375638673 0.0774798954515841 1.39437947107431 0.163203043978923 0.25012218545253 0.227882396527232
"SWSAP1" 195.738318572914 0.153074085648286 0.109781258058922 1.39435536042161 0.163210321076993 0.25012218545253 0.227882396527232
"ZNF17" 500.025615327989 0.0896455019004069 0.0642931993423076 1.3943232381876 0.163220016617568 0.25012218545253 0.227882396527232
"MPST" 1879.53082485725 -0.159086321051681 0.114201468160964 -1.39303218788267 0.16361005739253 0.250700115551778 0.228406970217048
"LOC101926895" 11.9818313393135 0.415508971444475 0.298453093223136 1.39220862801989 0.163859230810977 0.25102252038669 0.228734812175897
"COL4A2" 5673.49765423341 -0.172927355806987 0.12422143760194 -1.39208947461325 0.16389530512004 0.251057984540397 0.228765152920833
"LOC101928812" 10.9545296219004 0.408810038398668 0.293983848692554 1.39058672854575 0.16435078306859 0.251715994725804 0.22938084096547
"GJD3" 58.7906679733591 -0.278431010029334 0.200246981761258 -1.39043798603312 0.164395918296499 0.251760265860694 0.229417222116314
"HADHA" 10516.9286551419 -0.0655035791388957 0.0471111148209331 -1.3904060514779 0.164405609906971 0.251760265860694 0.229417222116314
"NTRK2" 10.5636375508676 -0.523531634845767 0.376690763937787 -1.38981808147606 0.164584126010218 0.251974042224818 0.229646243341527
"EXOSC5" 1430.3325869867 0.122662151230484 0.0882735361285268 1.38956879502241 0.164659856994111 0.252051267992662 0.229712655449867
"PSMD4" 7971.79124629568 0.0859499354250643 0.0618537711806302 1.38956661468654 0.164660519476287 0.252051267992662 0.229712655449867
"ZBTB10" 1391.73590678139 -0.230364801365856 0.165805009453958 -1.38937178149509 0.164719726494551 0.252122030348802 0.229775161011984
"LOC644961" 57.0022414490124 0.226596535783544 0.163139005312444 1.38897828480421 0.164839353387701 0.252285253668145 0.229921930752525
"GPR141" 12.9816170359602 0.418256696087319 0.301213134798534 1.38857389591284 0.164962359759403 0.252453623125061 0.230073388198402
"LINC-ROR" 370.435548896457 0.603846052722779 0.434921922582755 1.38840104710491 0.165014957711685 0.252494332693932 0.230126628962607
"PIGK" 1818.59742118338 0.142051126182364 0.102326134387381 1.38821941269269 0.165070242729389 0.252559031586198 0.230183607421088
"LOC102288414" 989.364038978752 0.155721896195089 0.112247706405653 1.38730581836856 0.165348529677072 0.25294496684337 0.230551515685021
"PPP4C" 4105.71519846738 0.112311336582473 0.080959794710079 1.3872482876799 0.165366065719984 0.252951872321497 0.23055581687465
"HAUS6" 5346.34707063713 -0.0935830641885761 0.0674752068243811 -1.38692519212496 0.165464575117963 0.253071558580558 0.230673001698006
"FAM208B" 5695.04209867577 -0.10701762735842 0.0771652813637238 -1.38686240064343 0.165483724891046 0.253071558580558 0.230677085957353
"SOX5" 59.4766616812702 -0.272259620830863 0.196319255555884 -1.38682076834466 0.165496422581664 0.253071558580558 0.230677085957353
"DERA" 880.04009446488 0.127146140291751 0.0917046120573184 1.38647487230282 0.16560194789236 0.253193835863479 0.230804007746546
"SNORD60" 66.1917450028302 -0.293142215269937 0.211446445522242 -1.38636624770834 0.165635097322084 0.253223812803517 0.23083004390955
"KATNBL1" 1432.46645352325 -0.130707953773194 0.0942884611420245 -1.38625609316406 0.165668718751535 0.2532552814786 0.230856733248492
"MARCH3" 413.468751151064 0.120812141047203 0.0871921597262224 1.38558491298467 0.165873687694275 0.253508763450928 0.231122167115674
"EHHADH" 327.283285709265 -0.17851670139228 0.128881685522004 -1.3851207847666 0.166015537422279 0.253685636754859 0.231299614359885
"CAT" 690.057816351828 0.108236030094546 0.078151618056458 1.38494931757337 0.166067965357133 0.253745789905003 0.231352455405842
"OSBPL10" 3329.75786951404 0.136277754837591 0.0984430419841198 1.38433100086012 0.166257125747957 0.253954916069362 0.231595755189287
"ZNF717" 244.333157921058 0.159719789385716 0.115389368170877 1.38418115912716 0.166302990909641 0.254005000662036 0.231639420025529
"CC2D1A" 1262.45382896361 0.106557516685063 0.0769923841765896 1.38400074013376 0.166358228110626 0.254049416749129 0.231675905313978
"PLTP" 5413.09352218995 -0.106017177022348 0.0766012904148636 -1.38401293826999 0.166354493086217 0.254049416749129 0.231675905313978
"LAT" 98.5427778100848 -0.276682716577802 0.199925236613393 -1.38393091970094 0.166379608083548 0.254062093154855 0.231685455823071
"GALNT18" 205.773158939768 -0.254353282559639 0.183870277488892 -1.38333006309301 0.166563684008791 0.254323185180849 0.231921540816569
"CPT1B" 136.920360112258 -0.190622290913462 0.137818706042208 -1.38313801070721 0.166622552654962 0.254393074378891 0.231983262506088
"RSBN1" 1484.38049818908 0.142102130983999 0.102767871906925 1.38274859980266 0.166741964411117 0.254555380280254 0.232129258308461
"IPW" 10049.0035877215 -0.152203682714496 0.110100983337863 -1.38240075701625 0.166848683804265 0.254698285492955 0.232257560545611
"GATA4" 18.7445345097901 -1.30560675356158 0.944732744596793 -1.38198528740401 0.166976218615266 0.254856178256795 0.232414813452099
"TES" 1411.54600794276 0.138444652281821 0.100194215884777 1.38176291973812 0.167044507894936 0.254897059376209 0.23248958204273
"MORC2" 3736.85073807626 0.0686064108829719 0.0496653339774828 1.38137419782733 0.167163935099322 0.255045765740145 0.23262117705554
"ZNHIT1" 1329.09292202209 -0.137914464067572 0.0998396065399879 -1.38136025217942 0.167168220818714 0.255045765740145 0.23262117705554
"RIOK3" 1695.30785401676 -0.160044619487584 0.11589274939001 -1.38097180651907 0.167287629528238 0.255187859555994 0.232767036585863
"POLQ" 2788.21974149764 -0.175404407005351 0.127060348899432 -1.38048107473861 0.167438572728837 0.255398058520428 0.232956744511718
"NUCB2" 1154.70233293414 0.136374302721455 0.0987929556079406 1.38040512992298 0.167461941581071 0.255413647551217 0.232968941052006
"TSSK6" 79.9638203525994 0.207031937442242 0.150019601899955 1.38003257454521 0.167576615464603 0.255568482013026 0.233108145707758
"C12orf73" 309.383868290359 0.107692962166297 0.0780451147451195 1.37988088707412 0.167623322306044 0.255619644826104 0.233152788497875
"PIN4" 971.952790722935 -0.134571494892034 0.0975312745061818 -1.37977787713113 0.167655046182674 0.255627886349956 0.233176585022961
"NHLH2" 72.5022622930454 -0.313252804125977 0.227143146537984 -1.37909863845966 0.167864343598232 0.255906833652148 0.23344732721114
"UBLCP1" 3451.19738926657 -0.109223597886492 0.0792489577836876 -1.37823387134782 0.168131092717918 0.256293374876054 0.233797912770998
"CDC23" 3047.52911548588 0.0703218855277263 0.0510437514333768 1.37767862966561 0.168302532216627 0.256514451809179 0.233995520608633
"RPL3L" 11.2948642716093 0.450091648609507 0.326696798398228 1.37770449792063 0.168294542077543 0.256514451809179 0.233995520608633
"CHID1" 2336.50064194074 0.106936637749681 0.0776259088257613 1.3775895106067 0.168330061328225 0.256536281288307 0.234013401745425
"CDV3" 10139.7131898378 0.0641699515309602 0.0465959106380116 1.3771584384191 0.16846326837843 0.256719148682121 0.234178181032454
"ECEL1P2" 94.2525098325171 0.446662537892869 0.324454172327775 1.37665832646971 0.168617908756853 0.256910941095561 0.234353722226759
"THAP5" 985.078423576131 -0.195361201077283 0.141910062167049 -1.37665503132057 0.168618928008084 0.256910941095561 0.234353722226759
"PEX6" 331.619105693133 0.137089179270508 0.0995865723669397 1.376582967083 0.168641219980287 0.256910941095561 0.23436428776703
"DYNLL1-AS1" 510.410863797345 0.149127862551631 0.108371494713828 1.37608014861682 0.168796820753496 0.25710642540082 0.234560097404518
"PMS2P4" 33.3115346346255 0.236490729302795 0.171871617050488 1.3759731441482 0.168829947949561 0.257136720944035 0.234585698448641
"EARS2" 4227.69274832126 0.0684993420796636 0.049785109960523 1.37590018650115 0.168852537487805 0.257150963598636 0.234596654452708
"ADARB1" 486.913466509075 0.114481251509849 0.0832265703611168 1.37553729551896 0.168964931435476 0.257301959323779 0.23473236817499
"AP3S2" 431.855856652451 0.153115061423552 0.111349035832861 1.37509103943553 0.1691032220109 0.257452001533171 0.234904031690196
"BATF3" 78.3197740194537 0.230374457143785 0.167566493104013 1.37482412430023 0.169185977077203 0.257529677360217 0.234989232716134
"SULT1C2" 70.8636512120821 -0.266646218896877 0.193952987499062 -1.37479820411721 0.169194015056427 0.257529677360217 0.234989232716134
"MYO9A" 986.97976758213 0.129205618407402 0.0939957663132926 1.37458976584916 0.16925866322611 0.25760213465603 0.235051260156708
"PIGB" 249.789634758973 0.106589628158014 0.0775445883125588 1.37455921138408 0.169268141402809 0.25760213465603 0.235051260156708
"RHOG" 808.200869149353 0.208888269313741 0.151983622674841 1.37441301659617 0.169313497404332 0.257630791718562 0.235093780468992
"ANO7" 92.5294354080935 0.172224579179523 0.125372126441534 1.37370709158258 0.169532634418241 0.257923827034331 0.235357087496399
"CNRIP1" 81.7484998715985 -0.275803524970335 0.200770621090911 -1.37372451941287 0.169527221818827 0.257923827034331 0.235357087496399
"ABI1" 2244.54293541636 0.0719985784510522 0.052432962185666 1.37315489054584 0.169704199810856 0.258124193980572 0.235574767578735
"PCDH11Y" 114.497176890717 -0.271854457498594 0.197988054122998 -1.3730851525502 0.16972587622256 0.258126181742647 0.235584359601072
"GABRR1" 26.9443011399399 -0.362254624456628 0.263837366931842 -1.37302243677337 0.16974537171586 0.258126181742647 0.235590923040873
"KCNB2" 15.0782293770097 0.400538499127926 0.291988136848662 1.37176291972275 0.170137254003245 0.258690454788985 0.23610182080123
"SUMO2" 15703.7620327633 0.0833465684796109 0.060759554882859 1.37174422426725 0.170143075952848 0.258690454788985 0.23610182080123
"INSL3" 10.1640796976434 0.484521527007449 0.353273463727459 1.37151973401898 0.170212996095725 0.258776508504302 0.236178304027761
"CDK11A" 501.131487757828 -0.105130880338213 0.0766657499597867 -1.37128874880057 0.170284961648551 0.258845401050404 0.23625761180459
"ARID1A" 12520.436035371 -0.101084654016102 0.0737180771916953 -1.37123291690372 0.170302360006758 0.25885159179431 0.236261204482419
"RPN1" 10520.3111808331 0.0778296804565645 0.0567744252191137 1.37085809598584 0.170419196343204 0.258988647235701 0.236382182095242
"TNKS" 4207.02338908262 0.0882812569465719 0.0643973473038495 1.37088343918935 0.170411294659178 0.258988647235701 0.236382182095242
"LOC100507373" 12.5842725462623 0.457069817508289 0.33348837245209 1.37057197571095 0.170508424001276 0.259103976861831 0.236485386118087
"CHRNB4" 107.838417552387 -0.204373961103991 0.14916837696823 -1.37008905813542 0.17065910300653 0.259307592656301 0.23667379427731
"KLK13" 165.497642024457 -0.183344539497105 0.133883885798311 -1.36942947542846 0.170865065856309 0.2595444091538 0.236938831870626
"TTC14" 1550.77815689012 0.171597995061303 0.125337913046623 1.36908291266564 0.170973358943867 0.259688599381078 0.237068396366283
"SLC38A4" 763.620685529343 0.207386410888755 0.1515175263405 1.36872885861866 0.171084045962496 0.259836402878927 0.237201257433359
"KDM4D" 155.262166298908 -0.147444910719849 0.107758933275061 -1.36828480236981 0.171222945986553 0.260006701515697 0.237373208226405
"JSRP1" 15.02885864983 -0.416610643406394 0.304560081978568 -1.36790954579435 0.171340391405593 0.26016470750048 0.237515388346931
"FAM73B" 1431.80590062193 0.101567710259319 0.0742606289518522 1.36771949945606 0.171399893903464 0.260234714637705 0.237577229134306
"CSNK1G2" 4034.17239004362 -0.117350724858918 0.0858375757155323 -1.36712533969763 0.171586021950196 0.260496950088516 0.237814559481663
"SPRN" 17.5121401588264 0.356821477975662 0.261037276063205 1.36693687337308 0.171645093000798 0.260550233223384 0.237875765612815
"WDR19" 1187.77874321643 0.0876389433645145 0.0641188499909521 1.3668202623235 0.171681650055126 0.260581032373873 0.237905762614391
"PABPC1L2A" 8.92044933225022 -0.48936072544389 0.358169538928428 -1.36628236702641 0.171850353318928 0.260796336970327 0.238098179491982
"PWARSN" 2332.25421889595 -0.212238085245942 0.155337457116876 -1.36630333201768 0.1718437756229 0.260796336970327 0.238098179491982
"CBFA2T2" 718.71738072023 0.127583205257485 0.0933843224056057 1.36621653368474 0.171871009534897 0.260807308820824 0.238106120712031
"MIR4442" 115.197355544398 0.204015648277797 0.149393891164303 1.36562242731479 0.172057503526844 0.261049520113173 0.238343788422963
"LOC440910" 64.3203680696249 0.442023366741037 0.323722119475014 1.36544072878886 0.172114570141631 0.261115707981972 0.238402140305572
"POLR3C" 1624.09595699193 -0.086014335555944 0.0630153014303543 -1.36497538857302 0.172260785547699 0.261317122941355 0.238583954564458
"SORBS2" 1149.03936086078 -0.246324758212357 0.18056035153857 -1.36422396231178 0.172497088720901 0.261655157613892 0.238890499431706
"COX10" 1057.08646316489 0.0860502565557286 0.0630786546779339 1.36417393482919 0.172512829610633 0.261658601951007 0.238891561809568
"MIPOL1" 507.430527783789 0.154625864729394 0.113388041245461 1.36368759025179 0.172665911418891 0.261870341139284 0.239082793853236
"C15orf52" 17.6997830477124 -0.547416555738204 0.401453135549588 -1.3635876949592 0.172697367030631 0.261897599700991 0.23910559694582
"LOC100288778" 147.403947198738 -0.151433098298346 0.111083324042806 -1.36323880837407 0.172807260089707 0.262043796037671 0.239236986070044
"PHF3" 7343.81086257669 0.111772282005048 0.0819987176331834 1.36309792678776 0.17285165009655 0.262090648905275 0.23927767684515
"NINJ2" 12.3436579646931 -0.491365897519147 0.360511981240681 -1.36296690009619 0.172892942602224 0.26213279816174 0.239314073076165
"DYRK4" 215.119478153605 0.109027804575981 0.0800509321146468 1.36198045039418 0.17320405484679 0.262583997923897 0.239723908304475
"PYGM" 558.552392743479 0.212734302078067 0.156211194899734 1.36183774930224 0.173249095371175 0.262631783797805 0.239765446526
"TAPT1" 561.462910935169 -0.152204753401392 0.111772044568208 -1.36174258947648 0.173279135384467 0.262656824412273 0.239786219613478
"BCL3" 49.2766739597086 0.263589151945038 0.193587710779813 1.36160064542963 0.173323951455112 0.262681182603912 0.239827434650031
"VILL" 218.160740798464 -0.160153505917704 0.117681043058474 -1.36091167919141 0.173541602215842 0.262972589362878 0.240107772244519
"GTF2H1" 1592.78915785817 -0.0710489157315346 0.0522093279154307 -1.36084716215119 0.173561994194636 0.262982974822995 0.240115162624109
"PRDX4" 3642.31913120375 0.0903883730626996 0.0664767747578521 1.35969853218583 0.173925342815488 0.263512969674039 0.240596975572557
"SLK" 2120.46126813712 -0.125323991895167 0.0921883550585571 -1.3594340827056 0.174009077108727 0.26361927334558 0.240691938286165
"BCO2" 12.6384940115059 -0.52719741659046 0.387891619752614 -1.35913587647676 0.174103536130918 0.263738665747963 0.240796753306981
"TIMM17A" 2899.61527151954 -0.0957168997152254 0.0704267016209223 -1.35909956752525 0.174115039873971 0.263738665747963 0.240796753306981
"ARHGEF11" 3416.75716864542 -0.0832567647497812 0.0612625434955054 -1.35901580312103 0.174141581064829 0.263758301144975 0.240812584234054
"ZNF334" 1138.09574233181 -0.156947856300165 0.115504304594709 -1.35880525709303 0.174208307020921 0.263838793379183 0.240883977310779
"PYCARD" 360.025781447849 0.156947276428559 0.115556346764577 1.35818828496117 0.174403946931392 0.264093909350039 0.24113359644193
"MFN1" 2209.63850530467 0.0825342726452084 0.0607734520674278 1.3580645798043 0.174443193181921 0.264132748270232 0.241166958754278
"CCDC57" 186.739508180342 -0.184455427543562 0.135851752569856 -1.35776995183566 0.174536692340512 0.26422977055147 0.241270147017608
"NDC80" 3321.00990506112 -0.116485661479939 0.0857941647155377 -1.35773408210411 0.174548078029161 0.26422977055147 0.241270147017608
"BCRP2" 83.3347826109584 -0.191543643168131 0.141123243905417 -1.35727919701525 0.174692514729479 0.264410455074678 0.24143092635086
"PTMA" 114440.785229364 0.108584683102565 0.0800021276504955 1.35727244126479 0.174694660511115 0.264410455074678 0.24143092635086
"DCTD" 1926.4351013163 -0.0886017240490023 0.0653095351115865 -1.35664300622596 0.174894669874529 0.264652921649683 0.24166693888731
"FRG1" 1461.0257772377 0.119290981469443 0.087931220045109 1.35663967141871 0.1748957299983 0.264652921649683 0.24166693888731
"CPNE4" 73.1489693248366 -0.208907241906409 0.154006036525394 -1.35648735997411 0.174944154395655 0.264705577125377 0.241712915842061
"RAB40B" 66.2257458131286 0.254371824290744 0.18764947600011 1.35556906266338 0.175236320832173 0.265106349857084 0.242095623705965
"PRC1" 2739.15677840867 0.0841994045228706 0.0621165405561143 1.35550698363195 0.175256085092154 0.265115602594431 0.242101963941486
"MACC1" 1536.41517928355 0.259297728498907 0.191302664151494 1.35543187361765 0.175280000283011 0.265131132650481 0.242114036754559
"TMEM263" 798.999126159537 0.162510916706033 0.119962383053184 1.3546822976498 0.175518800307653 0.265451004046727 0.24242290192263
"C17orf100" 42.4613505028298 -0.243456773385466 0.179732115135615 -1.3545535432094 0.175559843329105 0.265471738803353 0.242437612782181
"DNAH6" 30.3267232727447 0.355536120590906 0.262468333638894 1.35458672542211 0.175549265158577 0.265471738803353 0.242437612782181
"SNORD31" 198.650428982133 -0.209718596068595 0.154836558452399 -1.35445141744782 0.175592403024098 0.265500305810158 0.242461588873677
"EIF6" 5796.48635899526 0.142821080934297 0.105470006961552 1.35413929560431 0.175691941506782 0.265630134166348 0.242578038494089
"BCL7C" 488.083410557748 -0.18788071779346 0.13875685213121 -1.35402839505034 0.175727318829273 0.265662944062466 0.242605888248721
"ANXA2" 4662.10587678331 0.326835159738695 0.241438278077128 1.35370067390179 0.175831893059065 0.265758988692215 0.242708255914892
"LOC101927415" 10.3596977418671 -0.553926378505199 0.409185018412178 -1.35373083954706 0.175822265408982 0.265758988692215 0.242708255914892
"ZNF668" 677.22362507515 -0.170189155024399 0.125769674630237 -1.35318116648354 0.175997760444227 0.265968297543886 0.242916192588217
"SLC35D3" 17.8989033224433 -0.564192302403666 0.417127174134125 -1.35256664487232 0.176194114385842 0.266223605471763 0.243166167898938
"CAPN3" 108.638669979571 0.211074067142883 0.156085431513137 1.35229832212187 0.176279900948968 0.266332509600505 0.24326351870425
"LYPD5" 22.5346517099823 0.363089485073087 0.268519550961546 1.3521901246032 0.176314502027786 0.266351833735671 0.243276927400602
"RAD1" 2669.75273504847 -0.0920691063595511 0.0680897601861865 -1.35217257496274 0.176320114800875 0.266351833735671 0.243276927400602
"NDUFS3" 2938.64452240805 -0.0999290241648506 0.073933141815667 -1.3516133862402 0.176499025781325 0.266580637260108 0.24350272027977
"C14orf119" 2426.25914521136 -0.113829694406096 0.0842330109937981 -1.35136679863524 0.176577963821265 0.266656183071732 0.243586414038576
"UBE2D1" 3046.61259951161 -0.202774469642128 0.150055644817459 -1.35132850142892 0.176590225947735 0.266656183071732 0.243586414038576
"RAB30-AS1" 157.440000765023 0.164837707843874 0.121989820121988 1.35124150260275 0.176618083878572 0.266677518798387 0.243603778870817
"DCTN4" 4258.64972773615 -0.107406474853136 0.0795012909050096 -1.35100290360654 0.176694502572267 0.266767024026499 0.243681289447217
"PDE8A" 332.35966053857 0.237584252416183 0.175861888009282 1.35097066854896 0.176704828733537 0.266767024026499 0.243681289447217
"MORF4L2-AS1" 64.7006281791315 -0.306318714639478 0.22676659282556 -1.35081058820297 0.176756115448701 0.26682371328808 0.243730947784665
"E2F7" 2519.0391286902 -0.0853921754088194 0.0632365078852129 -1.35036197071198 0.176899903107072 0.267020018482778 0.243908137081516
"SCYL2" 3243.10733959451 -0.0958028329040064 0.070960405227441 -1.35008858245582 0.176987570275737 0.267110834636485 0.24400792396985
"PARP6" 1210.70892395768 0.147797168880718 0.109491652407451 1.34984873852046 0.17706450746766 0.267123179369315 0.244071812004411
"SOD1" 6069.21729476476 -0.079826588361618 0.0591369435072821 -1.34985989513963 0.177060928092393 0.267123179369315 0.244071812004411
"ADCY5" 901.285440306605 -0.132856572346869 0.0984395446134363 -1.34962603564031 0.177135968453562 0.26718408317363 0.244142151737897
"SRP72" 8834.27952793074 0.0863286961278957 0.0639664036923363 1.34959433616304 0.177146141940447 0.26718408317363 0.244142151737897
"CDC16" 6047.81496045824 -0.120039335425567 0.0889516817774909 -1.34948921736905 0.177179881405637 0.267214223315566 0.244167558775636
"B3GNT1" 771.112629684697 -0.149344066267176 0.110680350971685 -1.34932772579826 0.177231723890528 0.267250911083178 0.244196815178296
"PWAR1" 29.0489655806637 -0.41372176944056 0.306609563968442 -1.34934398029131 0.177226505315448 0.267250911083178 0.244196815178296
"SSH1" 1347.60204157429 -0.0719369799549425 0.0533177567437898 -1.34921242655846 0.177268744494157 0.267285986322984 0.244226731404126
"SNORA61" 119.603870854108 -0.291248188629428 0.216166110151778 -1.34733510458662 0.177872330927987 0.268133635594921 0.245037144255686
"RNF39" 24.2165252224842 0.281911219140655 0.209256326408299 1.34720523856752 0.177914141260029 0.268142083812 0.245073580526895
"TMEM221" 26.67088738336 0.274718529719032 0.203940887680408 1.34704978900326 0.17796419782735 0.268188870659136 0.245121368569243
"SLITRK1" 25.9409454873796 -0.391040467345684 0.290321857755847 -1.34692051906935 0.178005832232585 0.268230803748193 0.245157548984691
"NYAP1" 241.745828952818 -0.141267340038855 0.104900378778844 -1.34668093369502 0.178083015475544 0.268326293485296 0.245242678368306
"SHISA7" 39.5263627259715 0.262583057903198 0.195015324417654 1.34647396909608 0.178149709875557 0.26840210513232 0.245307675354957
"ZGRF1" 2603.01743612887 -0.129984819383756 0.0965396982065986 -1.34643904837556 0.178160964920264 0.26840210513232 0.245307675354957
"SPG7" 3186.90525083643 -0.0687399297827556 0.0510563706187344 -1.34635362736756 0.178188498577729 0.26842276734179 0.245324413730505
"RAP2A" 2590.4062421129 -0.129768313511079 0.0963954245711778 -1.34620822604769 0.178235372904588 0.268472558829996 0.245367774555164
"CHKB-CPT1B" 12.8982116771117 -0.433208265601226 0.321843372690066 -1.3460220167976 0.178295416250322 0.268531631940869 0.245413181642816
"NLRC5" 52.2105535213004 -0.223117760778646 0.165774018587169 -1.34591513603999 0.178329886848763 0.268531631940869 0.245413181642816
"SNORD11" 9.77719891216678 -0.531587668350848 0.394963144648151 -1.34591714582485 0.178329238618174 0.268531631940869 0.245413181642816
"YY2" 66.3489859042052 -0.359000573776293 0.266719758169408 -1.34598417545157 0.17830762006761 0.268531631940869 0.245413181642816
"LOC101928062" 91.7746624793115 0.189470321814041 0.140942690617903 1.34430754076986 0.17884895812033 0.269271509183647 0.246106285824715
"SLC27A3" 762.762880701728 -0.160102195893276 0.119243319643598 -1.34265128119378 0.179384916949568 0.270057506916636 0.246822506685072
"LRRC61" 1152.76048564373 0.227134417586583 0.169188232722407 1.3424953611239 0.179435433478593 0.270112623630012 0.246870493994175
"PFKFB1" 22.3542209910891 -0.319337862509091 0.237877246393315 -1.3424481212511 0.179450740807976 0.270114733839204 0.246870493994175
"EPHB4" 7805.23446999366 0.109136632384805 0.0813082493215524 1.34225780650127 0.179512419109276 0.270186637315798 0.246934051945973
"BOD1L1" 5042.99532112231 0.105491074580437 0.0786086085871616 1.34197865191148 0.179602917647015 0.270296540710832 0.247030180284658
"MICAL3" 2342.80292716881 -0.10086232786058 0.0751612010274482 -1.34194672892129 0.179613268854333 0.270296540710832 0.247030180284658
"CA9" 26.4816053284637 0.328419539973663 0.244759188230659 1.34180678710277 0.179658651001133 0.270322950867313 0.247050001557669
"LOC100506497" 16.6375902476058 -0.383496164474604 0.285797992592479 -1.34184345031924 0.179646760554198 0.270322950867313 0.247050001557669
"ETV5" 2336.25153816059 0.122720537287514 0.0914713978984587 1.34162743881694 0.179716824848111 0.270389537810747 0.247108698063153
"LINC00506" 108.014223625713 -0.335581519182014 0.250210388504978 -1.3411973866758 0.179856374641965 0.270536632911582 0.247256332579137
"TBL3" 2112.92563962491 -0.137416528196843 0.102454864041038 -1.341239671567 0.179842649835093 0.270536632911582 0.247256332579137
"GRB7" 1781.24996190547 0.125777091086897 0.0937827857868096 1.34115328342686 0.179870690479721 0.270537217388198 0.247256332579137
"NIN" 2006.20964009481 0.133654947138173 0.0996741288173619 1.34091914044291 0.179946707066197 0.270609645022906 0.247339516200061
"SYNGAP1" 7649.01487592505 -0.173445305821716 0.129361173186389 -1.34078333977234 0.179990806889553 0.270655010359929 0.247378819186417
"CTNNA1" 22795.8611855694 -0.0402822975203397 0.0300474221085567 -1.34062407666142 0.180042536122291 0.270711840248897 0.247428600335518
"SEC14L1P1" 23.4093866432736 0.42726810994933 0.318739670872559 1.34049241118833 0.180085309883396 0.270755196941561 0.247466066656305
"ZNF512" 2736.99194945843 0.084957615832995 0.0633841995637676 1.34035952836359 0.180128486776947 0.270799152979041 0.247504080444356
"TP53BP2" 3619.10808676831 -0.0604417940513644 0.0450974194913758 -1.34024950281075 0.180164242601764 0.270831946489651 0.247531891704146
"COLCA1" 16.3074742866393 -0.415114475102193 0.309764950690042 -1.34009504360474 0.180214447259697 0.270865493501982 0.247558230719925
"RB1CC1" 4835.47791501891 -0.129712935623811 0.0967936280982701 -1.34009787805577 0.180213525870121 0.270865493501982 0.247558230719925
"LINC00664" 44.7845684647527 -1.09034560185209 0.813737001066241 -1.3399238334049 0.180270108722742 0.270928190478859 0.247613371895189
"LOC155060" 129.91922830286 0.204187366832999 0.152405636267917 1.33976256937148 0.180322548306791 0.27098603596313 0.247663063972472
"GPAM" 2428.68137876176 -0.111481894718414 0.0832130111673611 -1.33971710859252 0.180337333218516 0.270987289995333 0.247663063972472
"ERN1" 74.2239329250056 -0.218796299172874 0.163354198981115 -1.33939807202733 0.1804411167293 0.271080331977313 0.247784263754454
"NYNRIN" 3151.06223485805 -0.105571324242672 0.0788329768979969 -1.33917718696926 0.180512997259546 0.271164704311752 0.247857056504319
"PDCD2" 3585.4810433449 -0.105552018657102 0.0788207670742191 -1.33913970359756 0.180525197228293 0.271164704311752 0.247857056504319
"DLD" 6513.44434462368 -0.0868492273090519 0.064874838951976 -1.33871973652748 0.180661928647674 0.271349104150705 0.248023441153514
"KCNE1L" 48.0190637999295 -0.25830615163653 0.192997513012418 -1.33839108911165 0.180768982162287 0.271488903548974 0.248149057082871
"HEIH" 337.64763603959 0.111025865844871 0.0830030050459094 1.33761260551305 0.181022753119948 0.271849012706223 0.248476039170236
"KHDC1" 81.561073363123 0.198912151264428 0.148767298488358 1.33706905540127 0.181200096936168 0.272073269149344 0.248698068351654
"RTBDN" 51.5893734677252 0.279448893399497 0.209045832310006 1.33678289737481 0.181293513373207 0.272192494765384 0.248804878482249
"DNAH17-AS1" 15.3238469440443 0.439181884280134 0.328647348806208 1.33633174244501 0.181440865733138 0.272350576992985 0.24894285964108
"MAP6D1" 229.949127926816 -0.168625530195246 0.12617773435211 -1.33641272813381 0.181414408337447 0.272350576992985 0.24894285964108
"PLA2G4B" 19.4406011108443 -0.355753953559357 0.266215176289788 -1.3363398680626 0.18143821102773 0.272350576992985 0.24894285964108
"ITGB1" 27585.2322611557 0.094333697597279 0.0706355422233788 1.33549902255945 0.181713074971488 0.272717027066457 0.249294900515532
"TIMM23" 1859.05492929666 -0.0971474042135674 0.0727461556554582 -1.33543007652087 0.181735626436138 0.272722012568803 0.249304401045756
"COG6" 1225.63692062027 0.104314261537151 0.0781196538779764 1.33531392369058 0.181773623401015 0.2727446805627 0.24933508621269
"LIN7B" 29.7606408087115 0.284313435606751 0.212964965658565 1.33502444746041 0.181868345133369 0.27286572983824 0.249443567594375
"ADK" 1377.33924933467 -0.101770198889645 0.0762424763485979 -1.33482284106734 0.181934335932687 0.272922579001656 0.249512627479592
"NIFK" 5032.2019424991 0.0840448453457165 0.0629689181670494 1.33470365685424 0.181973356250803 0.272938958008791 0.249544690186119
"LAMTOR3" 1714.61057135486 -0.123110323798167 0.0922788858981686 -1.33411150990728 0.182167314259336 0.273187684666688 0.249789199114177
"PITPNM2" 137.551462453413 -0.188348270488854 0.141200828326814 -1.33390343895799 0.182235504387207 0.273268849214258 0.249861226967472
"MMP16" 1679.57751419626 0.171410956883726 0.128527231510358 1.33365478170992 0.182317020501836 0.273369982496963 0.249951511995041
"C6orf164" 13.5908627313997 0.499951040114215 0.374893549588549 1.33358133438924 0.182341103557505 0.273384990475805 0.24996304916278
"HPS1" 1633.82666699227 0.11923428809866 0.0894150393230273 1.33349254220988 0.182370221275086 0.27340754405098 0.249981485541947
"CD2AP" 8030.40155826225 0.133271354412591 0.099969228673368 1.33312376399374 0.18249119202248 0.27356285272565 0.250119115840432
"CRNKL1" 2660.65656063715 -0.0855582596768186 0.0641803653933508 -1.33309087837762 0.182501982418106 0.27356285272565 0.250119115840432
"SNORD99" 27.7542804579056 -0.422559236416799 0.317020179198175 -1.33290958791822 0.182561475755561 0.273630915628994 0.25017916029928
"RAB13" 6320.39758050777 -0.0882553632060504 0.066221098985846 -1.33273782159541 0.182617856861376 0.273694303644181 0.250234929860551
"VWF" 32.5551197300439 -0.552424991040648 0.414620617966161 -1.33236256737656 0.182741076365927 0.273836720543711 0.250382268322054
"ZNF676" 6.18748392075077 -7.74359368473309 5.81622715226427 -1.3313774517418 0.183064844896101 0.274258415248092 0.250802945075935
"ZNF692" 864.473452369037 -0.155375790226692 0.116706954341636 -1.33133274793429 0.183079547345765 0.274259289518893 0.250802945075935
"RICTOR" 2063.15464678591 -0.135816129227054 0.102021698547142 -1.33124748128258 0.183107592767148 0.274280150331728 0.250819827853274
"ARHGDIA" 5911.14907201012 -0.166627972041945 0.125223893469782 -1.33064040276111 0.183307361610207 0.274537046975966 0.251071913386782
"GNGT2" 17.6968391849745 -0.356984722645598 0.268352162043921 -1.33028450349199 0.183424550985758 0.274691380995941 0.251210858136045
"UAP1" 1218.00072378811 -0.125902577875193 0.0946505779714468 -1.33018287445824 0.183458025255409 0.274720331528394 0.251235136045047
"SLC30A1" 1902.48358363537 0.355921642802375 0.267824093647238 1.32893810245158 0.183868391818109 0.275313613741368 0.251775497645362
"KIAA0020" 4072.50803764625 0.0750927429006861 0.0565148088795347 1.32872683088695 0.183938109580691 0.275396776522654 0.251849347772944
"CCL5" 16.6175764834491 -0.42113029702054 0.317059900952521 -1.32823575531112 0.184100235841633 0.275578910019981 0.252030922572807
"FLII" 9212.7886037656 0.0750304360709708 0.0564890621368518 1.32822945244161 0.184102317391469 0.275578910019981 0.252030922572807
"RRAS2" 9992.41823872549 0.132272947144224 0.099596213328665 1.32809213044804 0.184147672897912 0.275625562185387 0.252071383390243
"TOP3B" 1249.67133330835 -0.129821013876296 0.0977848714516275 -1.32761859732583 0.18430413762254 0.27583849859911 0.252263916577729
"NFIL3" 606.211702707927 0.122433139341168 0.0922619021863542 1.32701728925849 0.184502963527423 0.276050994879472 0.252514393078537
"AVIL" 10.3676287915374 0.565829600791657 0.426456554155107 1.32681651924116 0.184569384607281 0.276107839506848 0.252583630298899
"ATXN7" 1318.67235790356 0.0974734333958786 0.0734674589757183 1.32675656344797 0.184589223313615 0.276116253108499 0.25258911302388
"BTN3A1" 156.279177140573 0.194665426784507 0.146775426387673 1.32628077857082 0.184746711205054 0.276330550947731 0.252782935726023
"OGFOD2" 447.548818556106 -0.13962951611935 0.105358297850032 -1.32528257354822 0.185077446665014 0.276761308812001 0.253213753888486
"ABHD14A" 45.9245609570525 0.263093658740789 0.198594818100469 1.32477605033828 0.185245440530449 0.276927249677079 0.253400133603943
"LINC00667" 562.750828293112 -0.0799098552616284 0.0603183360197851 -1.32480205082941 0.185236814442791 0.276927249677079 0.253400133603943
"MAP3K13" 657.133135125238 -0.091727307749922 0.0692452628810007 -1.3246726769968 0.185279739264228 0.276935898369315 0.253403597104286
"ZSWIM4" 969.246924751801 -0.128808860280786 0.0972364099728989 -1.32469781964067 0.185271396634283 0.276935898369315 0.253403597104286
"ALKBH6" 475.437580030703 0.149630536083236 0.112988847139346 1.3242947412208 0.18540517635704 0.277060466238656 0.253532633082635
"SREBF2" 16190.5087571002 -0.101554303924734 0.0766856959428856 -1.32429265557387 0.185405868758625 0.277060466238656 0.253532633082635
"PTGER4" 36.0577276181446 -0.284673250524923 0.214970519246409 -1.32424321029163 0.185422284365438 0.277061011936249 0.25353334973999
"CXXC1" 2343.14566960273 -0.133851016134875 0.101121948150707 -1.32365938930874 0.185616191534703 0.277289434789019 0.253776734916844
"RPS25" 29967.5535721846 0.122027167099615 0.092198640788351 1.32352457754489 0.185660988493013 0.277335027797353 0.253816230541348
"UPK1B" 15.5291655619295 -0.408495527344322 0.308663934847094 -1.32343134790491 0.18569197269265 0.277359982280256 0.253836837660744
"TRNT1" 2146.82168699464 -0.137598121709387 0.104028974145057 -1.32269036429717 0.185938369223763 0.277642618354339 0.254148999106796
"PHF6" 5122.70848674474 -0.125143793748968 0.0946194653723389 -1.32260093899825 0.185968121823539 0.27764435988181 0.254148999106796
"ZFPM1" 40.5456121244259 -0.348946799092194 0.26383230612363 -1.32260830456707 0.185965671099678 0.27764435988181 0.254148999106796
"AHDC1" 1244.0614889496 -0.166613396213169 0.125980835108755 -1.3225297011989 0.185991825797263 0.277658408861961 0.254159622164414
"FAM19A2" 59.16200357584 0.203518669979061 0.153902605641308 1.32238612290548 0.186039607446977 0.277708397345541 0.254203142960695
"DOC2GP" 32.9027312625344 -0.31790987343013 0.240471857128824 -1.32202527657871 0.186159734129699 0.277866362030844 0.254345499555127
"GSTO1" 1822.61365032627 0.119118642498853 0.0901587582716254 1.32120988334798 0.186431391782127 0.27818634086402 0.254694847104988
"EIF2B4" 2312.9394863629 0.119819834484754 0.0906977149659313 1.32108989217382 0.186471392937029 0.2782032878496 0.254705873537445
"IER5" 622.893826931525 0.123901255226095 0.093786903212327 1.32109336146425 0.186470236299413 0.2782032878496 0.254705873537445
"SERHL" 8.19470797199079 -0.523023963157178 0.396155164701565 -1.32025026999506 0.186751473123141 0.278578357043236 0.255066604075558
"XIRP2" 12.6126921820908 -0.398378942890245 0.30177335779898 -1.3201262888012 0.186792856943546 0.278618693552053 0.255101287423158
"MDP1" 158.056514043961 0.153598048740083 0.116374008660076 1.31986558260391 0.186879900453385 0.27872712425576 0.255198316514021
"IL27RA" 538.547705049436 0.141386667175982 0.10714055592398 1.31963723686763 0.186956164195584 0.278819461765776 0.255280609686439
"VWC2" 9.18918182175879 0.591230277273575 0.448062133545501 1.31952743382974 0.186992844798116 0.278852756809719 0.255308844322563
"TMX4" 364.341464557519 -0.127640011525131 0.0967440034559401 -1.31935837845765 0.187049329518377 0.278915577331271 0.255364111170305
"NBEAL2" 3276.18196275158 -0.166853843265856 0.126502156231125 -1.3189802311433 0.187175721578544 0.279079329254795 0.255514799526319
"HUS1" 842.911987334875 -0.101328306591961 0.0768344510515626 -1.31878740858006 0.187240194917444 0.279114479799812 0.25558094367838
"PCDH15" 22.0061651195309 0.492350828530003 0.373357501242489 1.31871149472427 0.187265582439871 0.27913090384396 0.255593729339182
"CTDNEP1" 3858.4999199728 0.0956324331587506 0.0725265888476252 1.31858446230898 0.187308070992707 0.279172813552777 0.255629851549842
"UCN2" 12.7007207267478 -0.482444719839778 0.365909955387588 -1.31847934918511 0.18734323357784 0.27920379869952 0.255655970276354
"SLIRP" 3829.229522312 -0.145385500248685 0.110315641021219 -1.31790468607004 0.187535556826296 0.27944989087967 0.255876797605989
"TOX3" 266.701126784015 -0.243554280748137 0.184804828808047 -1.31789998301999 0.187537131403211 0.27944989087967 0.255876797605989
"RNF216" 2592.05197763075 0.086159772690314 0.0653844737959374 1.31774055350228 0.18759051403511 0.279488255715115 0.255927745930917
"RCN3" 497.5740186372 0.247917697488116 0.188146982032213 1.31768096841261 0.1876104681063 0.279494849525644 0.255933083212305
"C1GALT1" 5746.1055771599 0.160383425635276 0.121722894906237 1.31761100291625 0.187633900405706 0.27950832173166 0.255943164079397
"LDHA" 34319.1884691842 0.18790206212894 0.142674332538239 1.31699976292918 0.187838704028503 0.279688205783875 0.256200622729823
"GLRX3" 5419.92617101544 -0.0736938925486346 0.0559679140819638 -1.31671679671162 0.187933571255471 0.279783079524641 0.256286195043148
"TRIM68" 367.033299233081 -0.112766369310529 0.0856418647755678 -1.31672015323397 0.187932445740932 0.279783079524641 0.256286195043148
"GRK4" 12.3846546268613 -0.427633978514929 0.324999994789758 -1.31579687806323 0.18824222740811 0.280199637348854 0.256685170604187
"TMEM242" 864.520382473401 0.0774764511923031 0.0589077476664162 1.31521666099064 0.188437097262794 0.280468210430602 0.256928933401471
"CEP57" 3402.77124151292 -0.101788147580408 0.0774035166846159 -1.31503259722874 0.188498947410255 0.280538772099618 0.256991301229124
"PEX12" 454.81018793154 0.136439720648829 0.103780447361882 1.31469582293344 0.188612150975958 0.280685745246915 0.257123665442231
"MYCNOS" 36.4594886613831 0.270518103259009 0.205831787203573 1.31426786374575 0.188756077832499 0.280878413658365 0.257297886683159
"CXorf56" 1037.73854260397 -0.0821554373572171 0.0625361103931794 -1.31372796997905 0.188937764897717 0.281127237314298 0.257523545594035
"TCTN2" 226.125408880066 -0.128510669837093 0.0978347036056287 -1.31354892590178 0.188998045940923 0.281195392340872 0.257583702796983
"PDE6G" 70.3469519437847 0.256712242403093 0.195483798826791 1.31321492596199 0.189110535838888 0.281341208445309 0.257714998613959
"RBM8A" 12744.3668901126 -0.0841481869631415 0.0640937837369805 -1.31289154824214 0.189219495234997 0.281481750263426 0.257841461135902
"FAM206A" 973.298766578515 0.0974251643198143 0.0742275507874722 1.31252026082285 0.18934465446083 0.281583937662996 0.257970011124493
"KCNA5" 11.0476497279065 0.392427791178676 0.298989012721199 1.31251575971659 0.189346172136631 0.281583937662996 0.257970011124493
"LIN7C" 1625.69858074089 0.213368199665485 0.162590895099428 1.31230103343121 0.189418583618402 0.281670059464706 0.258046629924685
"AFF3" 108.936000298803 -0.203622949096842 0.155182368503799 -1.31215260509352 0.189468649576733 0.281722942286286 0.25809279673388
"AKT2" 4405.24768568309 -0.113551166234201 0.0865477558259516 -1.31200589952388 0.189518144015566 0.281770651374599 0.258138177206893
"CPVL" 1398.8883418261 -0.0815216080399366 0.0621398969287092 -1.31190446185425 0.189552371876759 0.281782721642767 0.25816275746302
"MND1" 879.376633111425 -0.0957383656722135 0.0729826982240185 -1.31179537071029 0.189589187314543 0.281815883347489 0.258190857397885
"CCNF" 3182.986290062 -0.127182634226987 0.0969690608968864 -1.31157951877278 0.189662047283868 0.281902614468523 0.258268035367602
"UXS1" 2531.0085124044 -0.107896708370892 0.0822679793605295 -1.31152739145382 0.189679645747105 0.281907201119932 0.258269955470625
"RNASEK-C17orf49" 16.604029432356 -0.449977688612561 0.34313884029607 -1.31135749081715 0.189737013467691 0.281970888731535 0.25832602089636
"VMP1" 3121.12997724895 -0.0485899217553971 0.0370588833128792 -1.31115450363585 0.189805569769658 0.282051192837791 0.258397308653053
"LOC100288637" 568.887432451548 -0.122918332492378 0.0937589365587228 -1.31100391070874 0.189856442379101 0.2820976764394 0.258433047995542
"PPARD" 900.016329384969 -0.118659846019864 0.0905155722542036 -1.31093294849443 0.189880417989454 0.2820976764394 0.258433047995542
"TXNL1" 5085.91603168657 0.0729838946872294 0.0556716362285968 1.31097089346441 0.189867597455128 0.2820976764394 0.258433047995542
"THAP9-AS1" 2432.4416005895 0.178276066339632 0.136025052135861 1.31061200521776 0.18998888117446 0.282237229796107 0.258558612151952
"HMSD" 81.4395795335557 0.206645996092046 0.157692099145769 1.31043975704214 0.190047111479483 0.282302144260072 0.258615798067526
"C12orf60" 133.800993903118 -0.192227473549456 0.146694695842799 -1.31039143879784 0.190063448330359 0.282304823659369 0.258615970546912
"LOC100505549" 118.358547398899 0.149348939681386 0.114042027628155 1.30959561827813 0.190332671544137 0.282618265154017 0.258938129258562
"MBD3" 3592.24816900113 -0.132211763904855 0.1009545269762 -1.30961699157903 0.190325437365465 0.282618265154017 0.258938129258562
"DDX39B" 120.528195966403 -0.178034823687621 0.136160802553268 -1.30753359519874 0.191031552880474 0.283504310085049 0.259866762845761
"GUSBP3" 10.6543588792673 -0.434826350253384 0.332740050240132 -1.30680496663861 0.19127895795743 0.283831633764741 0.2601811318316
"PPOX" 700.917702343361 0.0898712586714228 0.068815474020682 1.30597456386644 0.191561207733325 0.284225210832557 0.260542839571822
"DAG1" 11300.9778000559 0.0954796985216897 0.0731200693803285 1.30579332501805 0.191622850628342 0.284273245261612 0.260604463295931
"SNORD32A" 21.4455563961313 -0.325426956743431 0.249237951824478 -1.30568781504275 0.191658743364179 0.284304779675386 0.260631059634513
"ZNF705D" 13.2652599158494 -0.422460321262065 0.323689659089711 -1.3051399987572 0.1918451808353 0.284542936816654 0.260862355326547
"NBAS" 2004.11139817024 0.0894886916470955 0.0685754800013412 1.30496631806799 0.191904317154217 0.284582133042268 0.260920528027815
"CCDC28A" 482.909189758955 0.0728611960559592 0.0558451124043242 1.30470139496608 0.191994546305091 0.284672472481215 0.261020962228498
"NPY" 17.899915489185 -0.384461457899197 0.294708100492919 -1.30455001832715 0.192046117101931 0.284727203839491 0.261068826878341
"GBP4" 20.9789634326547 0.491154105464082 0.37670909606807 1.30380208651859 0.192301071037655 0.285061683829857 0.261393140268787
"HPCA" 16.6068922688916 0.384565006973808 0.294995949584537 1.30362809223454 0.192360417622661 0.285127898689065 0.261451533715448
"EXOSC10" 4409.81405490544 -0.0838305797102339 0.0643266657819297 -1.30320107052374 0.192506124763723 0.285300333679356 0.261627286351515
"DCAF12" 2785.89499639642 0.0791090260036144 0.0607178173483972 1.30289640600368 0.192610131105919 0.285396213229418 0.261746340005437
"CD4" 152.096381169613 0.199883874043372 0.153431852890458 1.30275343924888 0.19265895131647 0.285417947629837 0.261790384916358
"DNM1L" 5793.18436139717 0.0545012554057086 0.0418391104027175 1.30263896342711 0.192698049014381 0.285454099146218 0.261821212227511
"EP400" 6026.16569436306 -0.0989993640668086 0.0760385133806912 -1.30196343491308 0.192928885550036 0.285752466779218 0.262112530023442
"TAF2" 3098.39685781019 -0.0962824543932115 0.0739920261396365 -1.30125446506234 0.193171367854039 0.286067989674827 0.262419618762205
"GSTM2" 221.487570074036 0.114527785471798 0.0880220384479288 1.30112625759683 0.193215241343183 0.2861091906512 0.262452736052232
"RPS6KA4" 390.746286530028 0.1411131840285 0.108457908333727 1.30108708711487 0.193228647215088 0.2861091906512 0.262452736052232
"DBT" 3271.75590639285 -0.167966117740025 0.129141418148204 -1.30063708567351 0.193382706632456 0.286304688776089 0.262627390415855
"DNAJC25" 718.98544387594 -0.114523915713988 0.0880536414949008 -1.30061532685869 0.193390158117429 0.286304688776089 0.262627390415855
"PDCD4-AS1" 55.6027320818372 0.207242657039322 0.159372660764598 1.30036516956589 0.193475841687909 0.286387885756888 0.262721387206477
"GDAP2" 887.581128216372 -0.13606183778344 0.104646627992031 -1.30020279099486 0.193531474317965 0.286448406631094 0.262774565214367
"NIPAL2" 12.7270825700882 -0.378994848214664 0.2918522055783 -1.29858483496362 0.19408644512051 0.287226054888458 0.263505671470736
"C15orf39" 1667.33040051098 0.152914445879754 0.117890228874888 1.29709177205887 0.194599612213602 0.287941610850794 0.264179902421359
"KANTR" 47.0212401876945 0.269673112098847 0.207918824385944 1.29701152791376 0.194627220361899 0.287960526736986 0.264194901187249
"TOE1" 1485.91258418998 -0.0859792360850131 0.0662961592143187 -1.2968961868072 0.194666908719121 0.287978627669398 0.26422629417261
"NAA35" 2037.02729528319 0.0632532783846001 0.0488055563804534 1.29602617151872 0.194966468397805 0.288330692700979 0.264610381694477
"NDUFA9" 1782.68983559438 -0.136411141820896 0.105265295754681 -1.29587952841362 0.195016993158736 0.288383457072812 0.264656440018244
"SCARNA9" 7.47089168251569 -0.708166704273148 0.546656523075833 -1.29545093560497 0.195164716581455 0.288579936027613 0.264834387032452
"FAM13C" 32.6320417220927 0.229374746439484 0.177156916665333 1.29475467713629 0.195404871444022 0.288897905893845 0.265137720617276
"RYR2" 1009.46778638239 0.177581235904977 0.137163837632898 1.29466511705695 0.195435778406033 0.288914763739512 0.265157105935016
"OFD1" 1713.32362284354 0.099013050104112 0.076487352196409 1.29450225770478 0.195491989950002 0.288975869779985 0.265210816978089
"FAR2" 999.73432396025 -0.0924679148707591 0.0714620307614968 -1.29394468482667 0.195684528169556 0.289194458284665 0.265449448381693
"RHNO1" 2755.10586830167 -0.0837433465050024 0.06472686958637 -1.29379571482686 0.195735993250776 0.289226507598991 0.265474116834386
"SPNS2" 25.3277093608767 0.373106934943594 0.28837938370926 1.29380585444261 0.195732489974829 0.289226507598991 0.265474116834386
"SLC52A1" 18.6791522327875 0.365042067063201 0.282191315035498 1.29359780975995 0.195804379409597 0.289305550318051 0.265544293531172
"CUX2" 437.045946958035 0.155055189858882 0.119876987695145 1.29345250360476 0.195854601145249 0.289352219843078 0.265582380975943
"ULBP3" 36.8253212356028 0.238391465630639 0.184310914827114 1.29342022882505 0.19586575746289 0.289352219843078 0.265582380975943
"DUSP10" 48.3382729284373 -0.247046609470854 0.19105544052397 -1.29306241577485 0.195989472735405 0.289490951858053 0.265727547210049
"COMMD2" 3347.24942652633 0.107052893451011 0.0828136738033682 1.29269586210118 0.196116269481135 0.289612173838455 0.265876866358092
"GPR64" 1531.2895455549 0.105433435114448 0.0815658577812239 1.29261725411191 0.196143469060206 0.289630322044433 0.265891146689313
"ADRBK2" 3093.32680714149 -0.100283420408806 0.0776107872095082 -1.29213249877358 0.19631126297855 0.289834026249018 0.266095997413746
"KANK2" 2099.55260800858 0.0688249625971032 0.0532775143950702 1.29182007416381 0.196419461800538 0.28997173168228 0.266220040231568
"RNMTL1" 1016.26847642252 -0.112315355432685 0.0869538227795661 -1.29166667827144 0.19647260181882 0.290028139701389 0.266269443545485
"CCSER1" 18.7201703136502 0.349579167671154 0.270700735828538 1.29138610059995 0.19656982790313 0.290149612995311 0.266378581021535
"C15orf41" 665.172727412715 -0.0960417821816437 0.0743935448710794 -1.29099617914538 0.196705002424177 0.2903050199126 0.266539120831945
"PDE9A" 988.434124005309 0.142148618654652 0.11012989365124 1.2907360022049 0.196795236122877 0.290416125631458 0.266634123205103
"MBNL3" 339.592266844275 -0.213162949970517 0.165159444215922 -1.29064947501178 0.1968252519109 0.290416294596979 0.266634123205103
"SNORA24" 21.6380811930054 -0.395841133699518 0.306698979661229 -1.29065031170548 0.196824961650593 0.290416294596979 0.266634123205103
"MYO3B" 26.6476534543832 -0.340420925958633 0.263807513573576 -1.29041406496441 0.196906931275953 0.290514745559425 0.266722124433397
"ZNF45" 1589.31267204588 0.0739624293203596 0.0573307177601519 1.29010122688134 0.197015513966096 0.290652871481083 0.266846549776305
"RBM44" 24.2109988839307 -0.355704368011054 0.275730789611533 -1.29004224922502 0.197035989378439 0.290661003468726 0.266851627720171
"ANKZF1" 1032.62072952001 -0.121959550855212 0.0945771781615761 -1.28952410323404 0.197215942318459 0.290860198886649 0.267027339705397
"LHCGR" 11.513358709306 0.411707896056184 0.319258583617703 1.28957502533177 0.197198251662689 0.290860198886649 0.267027339705397
"MTCH1" 9178.64177929056 0.0892926268702037 0.0692444261359767 1.28952800756638 0.197214585887821 0.290860198886649 0.267027339705397
"RAB40C" 857.936647905567 0.0993359870301905 0.0770760588771403 1.28880470119175 0.197465991244729 0.291206869110907 0.267343213197421
"TMEM56-RWDD3" 24.9193614652228 -0.353220574142792 0.274184750374144 -1.28825754773305 0.197656325494406 0.291465431012589 0.267578194054964
"PARD6A" 255.746228482589 0.164825271506772 0.128062525201736 1.28706872870985 0.198070333861166 0.292009428905067 0.268115909250046
"LSAMP" 361.596815667871 -0.114196775638423 0.088758402655407 -1.2866024198495 0.198232899842887 0.292204741193511 0.268313199634633
"PRSS27" 35.5100941065964 0.365551507157444 0.284143610870003 1.2865026457508 0.198267696055761 0.292233856581164 0.268337531631626
"GMNN" 4071.9644629508 -0.0704609024622455 0.054775760508908 -1.28635187914528 0.198320284377738 0.292289189987675 0.268385937480909
"SNORD36A" 113.254265356586 -0.166243753330843 0.129249046367707 -1.28622808448341 0.198363472345371 0.292330661581733 0.268421614741141
"CORO6" 55.4606969614112 0.295783385928153 0.230056107214357 1.28570108183459 0.198547403545455 0.292579526162225 0.268647720817928
"C16orf91" 333.087734901917 0.169992881399083 0.132294735920297 1.284955748364 0.198807748063914 0.292896511652752 0.268977172032877
"KBTBD6" 1673.14707499578 0.142032379032834 0.110564988008705 1.28460538540149 0.198930215816489 0.293054712743462 0.269120042663976
"PTCH1" 1852.25030825484 -0.211683215161001 0.164852456617001 -1.28407680118958 0.19911508431749 0.293285426461923 0.269327088728827
"RPS14P3" 20.8419744910371 0.397915975226643 0.309886210464657 1.28407125515521 0.199117024668203 0.293285426461923 0.269327088728827
"GGH" 1348.87598760363 0.0694406644862021 0.0540886715976203 1.28383009667513 0.199201410396467 0.293365231004653 0.269418387713228
"C6orf203" 646.176158504167 -0.101537416881234 0.0791894515884379 -1.28220886550576 0.199769387066714 0.294179390779389 0.270163668836344
"MCM8" 2989.0162622974 -0.0941296521069907 0.0734265582786131 -1.28195647887813 0.199857913643384 0.29426513852215 0.270260480951564
"ADO" 2633.12197161881 -0.0865220762493525 0.0674968813389372 -1.28186776237675 0.199889038452219 0.294277802889426 0.270267268494626
"SSBP4" 608.540086406439 0.197006947714954 0.153690075861142 1.28184560135782 0.199896813854619 0.294277802889426 0.270267268494626
"ZBTB48" 625.038178162829 -0.105061953472068 0.0819823328223477 -1.28151944272838 0.200011275233408 0.294423993741205 0.270399108980069
"FBXO25" 420.414642858466 0.147183530604374 0.114862910960544 1.28138429867002 0.200058716407712 0.294471513694006 0.27044032889075
"TMA16" 3389.30847697554 0.173573122534739 0.13548244162357 1.28114846805759 0.200141522420722 0.294571076907298 0.270529344124392
"CYB5R1" 624.036353245543 -0.10080817100917 0.0787246743201055 -1.28051556744801 0.20036387331172 0.29485365447577 0.270805405004103
"NOP14-AS1" 225.947393881012 -0.147209787287456 0.114967658079401 -1.28044521169412 0.2003886018557 0.29485725519899 0.270805405004103
"PKP1" 38.7759252723959 -0.324437383648534 0.253383122496752 -1.28042223353962 0.200396678668575 0.29485725519899 0.270805405004103
"MSS51" 59.7511451375297 -0.21671342846382 0.169283603373262 -1.28017967567702 0.200481952162972 0.294960381789421 0.270897693301267
"CARD8" 1074.59959050649 0.125799244031804 0.0983073158110829 1.279652923019 0.200667228215148 0.295188255060905 0.271125081211422
"TAS2R4" 25.3106161776972 -0.474322753545869 0.370690807924712 -1.27956437927699 0.200698384194723 0.295211730499961 0.271144213857449
"YARS" 14350.2537078868 0.119696113288748 0.0935662656215295 1.27926568933415 0.200803510579364 0.295321637871301 0.271263269075629
"CENPK" 1521.75510270212 0.118100415060551 0.092376858057837 1.2784632162593 0.201086146571528 0.295670153444246 0.271622079620875
"FCRL5" 74.179676949246 -0.208510355148313 0.163112741147536 -1.27832046522788 0.201136454760803 0.295721740366985 0.27166703346206
"DDX59" 737.509261176399 0.110775421225427 0.0866624012048265 1.27824084822678 0.201164517300516 0.295740615194317 0.271681935919109
"CIC" 3218.52886964916 0.105524603253747 0.0825625516620041 1.27811702920406 0.201208165365601 0.295782398382533 0.271717883040697
"CLN3" 726.198267270245 -0.131668136575634 0.103025899074878 -1.27801007084578 0.201245875354333 0.295808505143116 0.271736992635077
"GLG1" 11465.6477606287 -0.0516302091602542 0.0403998482240375 -1.27798027541932 0.20125638115683 0.295808505143116 0.271736992635077
"CHST14" 395.084563344754 -0.139036037801439 0.108837482565262 -1.27746466129505 0.20143824894161 0.296053414972442 0.27195953487471
"SNCB" 196.752215462429 0.143448563567541 0.11231940668033 1.27714851606906 0.201549819173292 0.296194979379725 0.272087139540591
"ZDHHC5" 5541.57832361559 0.0694284569240625 0.0543676205815624 1.27701849338626 0.201595718315433 0.296240020294824 0.27212607581051
"SLC7A10" 58.7508596864456 0.223529970518896 0.175051872976933 1.27693561181348 0.201624980211847 0.296260608215971 0.272142549433148
"PDZD8" 1704.89395361376 0.0897183481175119 0.0702899426463329 1.27640377470407 0.20181282258286 0.296514187933745 0.272373045553418
"TMUB1" 939.579088129303 0.184490993815287 0.144584414144996 1.27600886240941 0.201952386274658 0.296674363108617 0.272536536855591
"PLAG1" 1094.0236490572 -0.20100982742482 0.157535615480468 -1.27596433867833 0.201968125563724 0.296675048326931 0.272536536855591
"SLC10A5" 12.6615218455593 -0.421875216414379 0.330753024101353 -1.27549919629791 0.202132608434359 0.296894209363888 0.272735422442639
"NME3" 837.373035819485 0.162831342549742 0.127746166708611 1.27464758235102 0.202434007715869 0.297291948278578 0.273118998655304
"ZNF740" 2782.63226474536 0.0839499396119904 0.0658654381189585 1.27456739087304 0.202462405575428 0.297311175408429 0.273134214320174
"RBFOX1" 79.5636008850325 -0.2226103322015 0.174733805363293 -1.27399693344208 0.202664502961576 0.297585453929142 0.273383738923563
"ARRB1" 632.931042077861 -0.288022389865519 0.22609071128493 -1.27392402911475 0.202690341548467 0.297600898305288 0.273395477600967
"EGFL8" 7.36412244584221 -0.572639099547906 0.449540072333453 -1.27383326824564 0.202722512164087 0.297625636670501 0.273415754422677
"EMC8" 1754.56700120253 0.0936580605368123 0.0735508725953979 1.27337796591515 0.202883952345402 0.297840143161233 0.273610361430139
"MANF" 2904.68220084181 -0.137274997481692 0.107832263681612 -1.27304197088001 0.203003148825159 0.297970089612265 0.273724834039603
"PEX11A" 104.89208461624 -0.161688763273493 0.127008843264087 -1.27305122319158 0.202999865823158 0.297970089612265 0.273724834039603
"SEPT7" 10365.6515707487 -0.0928881162802629 0.0729876144061008 -1.27265587505623 0.203140181862831 0.298126173518094 0.273886458331751
"MANEA" 540.044622204229 0.170252564896122 0.133830167542938 1.27215386502075 0.20331845586196 0.298365264419323 0.2741036542861
"TNFRSF19" 124.72898549936 -0.354293864635055 0.278774995001845 -1.27089542099251 0.203765855646634 0.298999225406849 0.274683604646084
"GPR179" 10.0967407712903 0.435308319230274 0.342773224710677 1.26996010145688 0.20409884267712 0.299442599622587 0.275109237586243
"GLYATL1" 256.61964925651 0.121088131381132 0.0953647024054648 1.26973742198973 0.204178178048967 0.299536372524823 0.275192924946627
"MAPK8IP1" 1856.68414111329 0.148611870272198 0.117051912947478 1.26962359290003 0.204218741298084 0.299573255529019 0.275224345216222
"PSMD8" 6505.43182417655 0.106896794387373 0.0842017810882407 1.26953127363599 0.204251643778544 0.299598896050609 0.275245436679018
"POLR2J2" 24.0246206411788 -0.299241874626282 0.235882849702352 -1.26860377939253 0.204582415695021 0.299993464548637 0.275667893580943
"TWSG1" 2398.70927727227 0.174818300409048 0.137905039481247 1.26767158812076 0.204915255097144 0.300458848902629 0.276093064759719
"ZNF703" 29.1683749907585 0.412250299781335 0.325222914434695 1.26759303076141 0.204943322022846 0.300477321329442 0.276102867590701
"ALDH6A1" 1886.33760580423 0.153994058642211 0.121493759191145 1.26750591690833 0.204974449275684 0.300477599968317 0.276102867590701
"DGUOK-AS1" 22.3169261839656 0.331248387953133 0.261330279147258 1.26754691049971 0.204959801144114 0.300477599968317 0.276102867590701
"TMCC1" 1541.17831366309 0.0992398795289416 0.0783207433676591 1.26709573047695 0.205121062021689 0.300669833215462 0.276277030265431
"C19orf66" 668.039985115354 0.135883273761785 0.107264182314246 1.26680939368647 0.205223452421793 0.300797220500515 0.276391605599973
"BNIPL" 178.714682571406 0.188310525749543 0.148673453801361 1.26660490447165 0.205296597905286 0.300847384560587 0.276443443870774
"HEBP2" 1344.16943995294 -0.119591911256091 0.0944162370421213 -1.26664560040387 0.205282039521626 0.300847384560587 0.276443443870774
"KSR1" 1277.66655116073 -0.0921700676248745 0.072816622454653 -1.2657833406414 0.205590661049469 0.301244519188801 0.276816052526224
"ABCB6" 1368.4222772584 -0.0837289830391478 0.0661542318825529 -1.26566329403985 0.205633655063756 0.301284790286126 0.27685057661495
"RARA" 644.557118270468 0.172627693966806 0.136420913908382 1.26540490765763 0.20572621685537 0.301374944375231 0.276951823787914
"DNASE1L2" 18.3424927976201 0.355149443980726 0.280838159515808 1.26460536770728 0.206012827932376 0.301703798445899 0.277314263991995
"CASP8" 148.781635914485 -0.160890921363021 0.127356859700287 -1.26330785590702 0.206478564067736 0.302340276422115 0.277917743283275
"LEMD1" 37.7469051633191 0.306172888985162 0.242503655686585 1.26254958144163 0.206751097038125 0.302670891549143 0.278261093482896
"PUS7L" 1884.50287937633 -0.148732472825827 0.11782420033098 -1.26232533221547 0.206831744919311 0.3027661375326 0.278346154233883
"MOB3B" 1550.25010116121 -0.187924371439654 0.148919022172488 -1.26192321637721 0.206976417049567 0.302917612368606 0.278517354724088
"SOX2-OT" 333.571512675503 -0.147612070463544 0.116998909689026 -1.26165338511175 0.207073537368586 0.302983087028079 0.27862454374449
"ZNF780A" 1239.54387531333 -0.192694933245353 0.152855458620803 -1.26063494875497 0.20744040096772 0.303443879516437 0.279094632909344
"ATP6V1E2" 89.5263726014793 -0.177586122374061 0.140878492010629 -1.26056234588785 0.207466572141971 0.303443879516437 0.279106306767266
"MGC2889" 10.2802799332348 -0.478023059107271 0.379272989925937 -1.26036673268143 0.20753709680605 0.303524175986864 0.279177642701832
"RSRP1" 914.238331975493 -0.177133027278444 0.140557841326324 -1.26021448257167 0.207591999755306 0.303572169084246 0.279227954143508
"MIR100HG" 16.9862985663599 -0.507872730497651 0.403129947133734 -1.25982387095933 0.207732906492851 0.303719080883911 0.27939392937
"DDX28" 884.389318557157 -0.128843609244926 0.102288713981724 -1.25960728441603 0.207811066428614 0.303810488851947 0.279475491343008
"SERINC3" 2350.50173175564 -0.0819394690859605 0.0650728031684654 -1.25919685484932 0.207959237308249 0.30398135184835 0.27965118611057
"KCNMB3" 148.157602822816 -0.169445690329075 0.134617658630744 -1.25871815074324 0.208132153032014 0.304211216903452 0.279860123849368
"INF2" 1962.03820034516 -0.18335313941159 0.145694684289287 -1.25847514825956 0.208219969368662 0.304293778587591 0.279931018059125
"SESN1" 1755.19395893975 -0.13924970912882 0.110649027875208 -1.25848108928592 0.208217822077836 0.304293778587591 0.279931018059125
"L3MBTL4" 29.7730759034573 -0.278320843675184 0.221265237355241 -1.25786068793237 0.20844214312618 0.30457263654476 0.280206096346063
"KMT2D" 8414.1219583799 0.139251896075133 0.110716290408416 1.25773628760007 0.208487144138313 0.304615477614647 0.280242977300754
"TP53RK" 1394.41265320293 -0.0842610954362736 0.0669991563715602 -1.25764412568097 0.208520487654621 0.304641281038735 0.2802641836598
"PLXNB3" 80.0403341573496 0.246586407743987 0.196126510422811 1.25728238988393 0.208651398409573 0.304809612251331 0.280416511686153
"PLA2G4C" 553.51175063644 -0.201804170937925 0.160567266499664 -1.25682011867809 0.208818779211733 0.305008255221288 0.280617823748651
"CIB1" 832.106298545287 -0.105461928054436 0.0839940340543111 -1.25558831935901 0.209265268497699 0.305637431621639 0.281194145844546
"CNFN" 132.461146171674 0.160400134059434 0.127768989819305 1.25539173696432 0.209336587492428 0.305695625623246 0.281266289106805
"MTF1" 1021.31317816705 0.0590678178618368 0.0470572098366606 1.2552341727626 0.209393763613407 0.30575613457043 0.281319419342172
"CDK12" 7601.87716628686 0.0737972841798114 0.0588023274622128 1.25500617687683 0.209476517659289 0.305853980421804 0.281406901543979
"ZNF385B" 79.5436301432148 0.244048164466139 0.194501327678169 1.25473778189295 0.209573965427396 0.305973264068183 0.281514106628667
"CHEK1" 6608.34530271228 -0.0663378179117725 0.0528734646607944 -1.25465237312058 0.209604982184037 0.305995549295425 0.281532066489655
"XRCC1" 2214.77096476054 0.0741286589229393 0.0591004818572031 1.25428180267712 0.209739595773072 0.306169057480418 0.281689158259415
"IGSF8" 3626.92837899043 0.107978667290808 0.0861070118713672 1.25400550947133 0.20984000289455 0.306292610176332 0.281800286715459
"LOC150776" 848.380548517471 0.130502024777699 0.104105491186593 1.25355563179461 0.210003566429664 0.306508323532664 0.281996203923816
"SRRD" 958.031292880707 0.0875699275415439 0.0698817297203951 1.25311619921146 0.210163421485615 0.306718592213228 0.282187108768011
"AP2A1" 5547.73568103848 -0.0974379902219797 0.0777613270703111 -1.25303918918304 0.210191444957657 0.306736444917925 0.282200985681601
"SRP68" 4945.96047813745 -0.0570970601204717 0.0455770594986881 -1.25275875075081 0.210293517620726 0.306839298413777 0.28231426961638
"NFXL1" 2253.71614755883 -0.113429470930228 0.0905694181808961 -1.25240366128523 0.210422812875393 0.306981835531695 0.282464077123603
"FBXO21" 3865.08269661554 -0.0396615740748542 0.0316799657100692 -1.25194498118564 0.21058991270289 0.30720254237411 0.282664602663798
"SOX11" 5816.33658706438 0.115098459902025 0.0919760905655209 1.25139543542604 0.210790241808993 0.307448599424815 0.282909692758532
"ARFIP2" 2159.81558352346 -0.13462826588897 0.107632509226162 -1.2508141532414 0.211002289960554 0.307720354634344 0.283170468878758
"MAFB" 114.732221700282 0.205459517211679 0.164268470257144 1.25075443199814 0.211024084637534 0.307720354634344 0.2831758975782
"RPS18P9" 39.3186900903402 -0.246833591959524 0.197404545657229 -1.25039467119528 0.211155410228911 0.307888743709397 0.283328293927001
"FAM46A" 245.078866329674 0.167387934002015 0.13392261729754 1.24988547401313 0.211341386461849 0.308136788412626 0.283553988698372
"RAB26" 42.0087372119766 0.307176473328381 0.245942236144641 1.24897812650499 0.211673074297246 0.308574068909869 0.283975128434095
"METTL10" 929.135766172278 0.132559400918047 0.106193889647511 1.24827710292985 0.211929596370346 0.308901659000073 0.284295365382368
"SH3GL1" 4865.46031066235 0.126562237299081 0.101422659092329 1.24786944487293 0.212078871920797 0.30909604494759 0.284471693511384
"KCNH3" 12.3437909540981 -0.423521770866312 0.339437291954555 -1.24771726885865 0.212134614949497 0.309154092234525 0.284522542825076
"PRRT1" 55.2033701853229 0.209505680912968 0.167993329240806 1.24710714324054 0.212358214094472 0.309433524025589 0.284798499299194
"ZNF562" 1438.48257398345 0.111959853130966 0.0897876316596336 1.24694070955544 0.21241923834006 0.309499227779452 0.284856394761479
"CASZ1" 167.319807319012 0.238897785388543 0.191738455345623 1.24595655554809 0.212780345215819 0.309955620983673 0.285292682374416
"PPP1CB" 10934.0496648304 -0.163672771613273 0.131360678121177 -1.24597995347047 0.212771754883404 0.309955620983673 0.285292682374416
"SCARNA17" 14.4224366794423 -0.452315836886834 0.363064968881031 -1.24582616241075 0.212828222445952 0.309966222201265 0.285313980137656
"ZFP30" 561.76360983977 0.170601061834462 0.136939225173802 1.24581588378302 0.212831996842061 0.309966222201265 0.285313980137656
"KLHL31" 24.1050451874876 -0.285477318131258 0.229355431550461 -1.24469395035211 0.213244270573558 0.31046844220442 0.28581631737987
"SYT5" 18.1587826749468 0.351518018816982 0.282408247194071 1.2447158406653 0.213236221091671 0.31046844220442 0.28581631737987
"TEAD1" 6072.3862823625 0.160850238859641 0.129233318505587 1.24464991474073 0.213260463964521 0.310468748595579 0.28581631737987
"MPND" 892.360353721478 0.0946995928771755 0.0760922604128034 1.24453646617181 0.213302186948009 0.310482951027731 0.285848222643304
"CHST12" 302.729290033997 0.208970461766605 0.167929286511521 1.24439557928014 0.213354009125197 0.31053511368627 0.28589365543284
"PGP" 1689.39049337446 -0.129018002044695 0.103704815446875 -1.24408882546817 0.213466873269308 0.310621473005461 0.286010827703054
"RFXAP" 417.685747277698 -0.151035838381191 0.121405543534413 -1.24406047684618 0.213477305772093 0.310621473005461 0.286010827703054
"ACOT11" 136.324667948157 0.13373046786703 0.107628586785273 1.2425181065866 0.214045464148614 0.311424847658364 0.286747949872112
"HIRIP3" 1094.34674716473 -0.0717116325637755 0.0577400856811113 -1.241973088849 0.21424649129021 0.311693985418838 0.286993158861798
"ACBD3" 2369.13631427766 0.110233104302539 0.0887915422161179 1.24148203253675 0.214427731593897 0.311910939509619 0.287211823511799
"ELFN1" 271.661164398036 0.408868779146024 0.329385160745141 1.24130904446659 0.214491604792108 0.311980488437791 0.28727325913812
"UBE2L3" 8231.72276043621 0.069279992448546 0.0558266448087585 1.24098434870793 0.214611530770437 0.312108181868364 0.28740975085298
"TOM1" 964.11360153488 -0.101120925719212 0.0815113293179096 -1.24057510244768 0.214762754223649 0.31228134596859 0.28758813000538
"TPRN" 557.363614462411 -0.167723617012948 0.135249687584165 -1.24010354484978 0.214937098001873 0.312511461728023 0.287797436972042
"MAP2K6" 1112.24801078809 0.174436282950851 0.140695404968184 1.23981506709688 0.215043803968773 0.312643207251958 0.28791615042949
"SOX21-AS1" 172.094062935756 0.15887103083935 0.128176362118302 1.2394721477016 0.215170697187282 0.312804280262158 0.288061869843576
"NEDD4L" 3559.18277897535 -0.0817145879734623 0.0659520405379238 -1.23900014778883 0.215345443335321 0.31303489012861 0.288271623004842
"STXBP5" 628.727513227459 -0.137144787754443 0.110707996703536 -1.23879748381413 0.215420505964506 0.313120572310724 0.288347911079598
"MN1" 200.326155684301 0.156286597927174 0.1262309786891 1.2381001838867 0.215678915721712 0.313472722625833 0.288669582334244
"FKBP9" 182.510278865952 0.20845107225828 0.168492965995592 1.23714999630153 0.216031401458607 0.313914570117702 0.289117102497325
"TBX19" 29.649426155597 -0.354362138122315 0.286496028226884 -1.236883248663 0.216130429853306 0.314034976430583 0.289225371404097
"GID4" 617.113966607893 -0.104203124061392 0.0843915546990743 -1.23475772466762 0.216920685302024 0.315088933821268 0.290258543429379
"COG8" 918.121697259943 -0.12357053825984 0.10010019959347 -1.23446845022975 0.217028396091593 0.315221818011006 0.290378315267131
"KIF3C" 3789.12692855365 -0.0957273297290701 0.0775836713157757 -1.23385924003838 0.217255360180682 0.315480703559075 0.290657611431665
"ERBB4" 39.3839456245565 0.559115264756106 0.453162927429122 1.23380627786141 0.217275099548844 0.31548578328123 0.290659646000525
"WDR49" 61.7966861778495 -0.234175759487325 0.189832335603621 -1.23359257390319 0.21735476158963 0.315577864106328 0.290741835029845
"LOC101929679" 17.2238287955181 -0.443884951296572 0.359850209114813 -1.23352700666334 0.217379207182476 0.315589768275007 0.290750156890445
"PTGES2" 2314.17628252781 -0.124966905591811 0.101352201776389 -1.2329964559381 0.217577086428443 0.315853441736231 0.29099042978283
"ZNF707" 607.800134995406 0.0774346575889342 0.062810353421126 1.23283269988558 0.217638188593825 0.315916906671154 0.291047750278783
"C7orf50" 1462.98974047763 -0.100270777494142 0.0813423943748203 -1.23270009771413 0.217687675375859 0.31591954383086 0.291089529205134
"ZNF22" 4492.34080253203 0.102320132366741 0.0830391035443561 1.23219216007174 0.217877311217749 0.316171131809709 0.291318691180688
"NT5C3B" 2120.44604902411 -0.0573259001230666 0.0465429975350978 -1.23167615235434 0.218070081550017 0.316427230455598 0.291552005451183
"ARHGAP42" 2613.49922557257 0.13219284606147 0.107378793420124 1.23108895016412 0.21828959782341 0.316698441834322 0.291821036004247
"TMEM102" 184.359939954398 -0.164239113120646 0.133434653053526 -1.23085802197697 0.218375970170766 0.316776433467786 0.291912042572635
"NTMT1" 1351.70221561073 0.100488389288747 0.0816788260105495 1.23028689559969 0.218589689771214 0.317015434060462 0.292173249883541
"FAM169A" 5366.38520536358 -0.175905489477796 0.143021458825493 -1.22992375355663 0.218725658259665 0.317165266623917 0.292330497769515
"RRP15" 3732.02272063133 -0.115467767831017 0.0939173371160991 -1.22946168808297 0.218898753706301 0.31734519671206 0.292537335954961
"CHN2" 72.0553410022072 -0.22312186577432 0.181529719283548 -1.22912031514689 0.219026699412088 0.31750698776715 0.292683806216639
"TLE1" 4622.3867639444 -0.066414394738608 0.0540392817979139 -1.22900217265974 0.219070991421717 0.317547497079834 0.292718475472535
"SDF2" 1271.48068740873 0.08293397145195 0.0674878457262355 1.22887270381058 0.21911953710798 0.317594165670982 0.292758822127185
"MC1R" 94.2023683848415 0.175180574283351 0.142569064189535 1.22874184016851 0.219168613635834 0.317641596648219 0.292799871206339
"CACTIN" 1706.8450559808 0.114945175789666 0.0935567702084105 1.22861419364531 0.21921649128205 0.317687283135916 0.292839311890968
"FTSJ3" 6328.29002019857 -0.118618090360365 0.0966111370290282 -1.22778899004909 0.219526189776564 0.318112363775438 0.293228468829144
"EXOC8" 806.819353563583 0.0972299851844286 0.0792086435765528 1.22751736166847 0.219628200442235 0.318236445889185 0.293340168259139
"HIP1R" 590.286828874755 -0.12330208258367 0.100491681256881 -1.2269879560327 0.219827117719122 0.318429661573001 0.29353212555163
"TAF13" 1066.9380191271 -0.140006194955125 0.114098437156836 -1.22706496639106 0.219798174046548 0.318429661573001 0.29353212555163
"ZBED8" 292.265250551255 -0.231761136661653 0.188885932766431 -1.22698992596892 0.219826377301662 0.318429661573001 0.29353212555163
"CLK1" 2210.67577909036 -0.198461686512507 0.161866216911265 -1.22608466608757 0.220166815586148 0.318845084753259 0.29396111606506
"RNF13" 1663.70106364932 0.0861692163469917 0.0702950071160879 1.22582271319339 0.220265397924231 0.318945609741199 0.294068130417003
"ATP6V0B" 2814.4129267872 0.110695781167271 0.090394561256357 1.22458452841361 0.220731800156853 0.319573318778183 0.294666148414562
"C5orf38" 33.8515871798103 0.381707609697836 0.311910901664243 1.22377130026935 0.221038513804515 0.319969679607475 0.295050907734039
"PVR" 989.266496451704 0.0729457220657414 0.0596106719592188 1.22370239536379 0.221064515716801 0.319983473755504 0.295060928950543
"JAK1" 1798.13520574401 -0.0770105468098936 0.0629614421670811 -1.22313822808458 0.221277492002814 0.320267884818915 0.295320487486439
"ESPNP" 18.986242606803 0.354485597293782 0.289898158657813 1.2227935456196 0.221407683897033 0.320432443726708 0.29546952646535
"XYLT2" 1127.26555846891 -0.107555818241089 0.087968736620164 -1.22265957627081 0.221458301001885 0.320481822019043 0.295512356489133
"CC2D2A" 1036.70695255841 0.0714203548168192 0.0584168553681246 1.22259841559 0.221481411854776 0.320491390440928 0.295518478274742
"BAIAP2" 637.744764127488 0.146483574346689 0.119829544698897 1.22243287091483 0.221543975070548 0.320558042141185 0.295577235179422
"MST1R" 84.1257036582838 -0.16852823275707 0.137898616902783 -1.22211691851761 0.221663416037726 0.320706975758441 0.295711860478793
"ADCY10P1" 96.108038606873 0.173188794885046 0.141719885903962 1.22205005867991 0.221688697289249 0.320719665215138 0.295720859243535
"C4orf36" 52.893774603008 -0.250773740656806 0.205229564182774 -1.22191820489114 0.221738560311268 0.320767912872087 0.295762644528549
"ZDHHC21" 1353.96261857336 -0.227586328858715 0.1862678104396 -1.22182318201734 0.221774500002539 0.320796013295801 0.295785852954398
"ARHGAP27" 560.969867890115 0.102235643032846 0.0836890973197033 1.22161244782331 0.22185421908885 0.320887431556286 0.295867442225488
"STAT5B" 2385.08747857738 0.0655406840085429 0.053674253156988 1.22108236544713 0.222054835830614 0.321153688184772 0.296110234941626
"MIR302C" 65.168095668745 0.297621596809206 0.243766135878499 1.22093085545545 0.222112200675133 0.321212738096669 0.296161976562563
"BCS1L" 823.877572011923 -0.0800458756515992 0.0655682599981072 -1.22080219383448 0.222160922982252 0.321259281540255 0.2962021866337
"SNORD23" 30.8827731731287 -0.295839865954648 0.242346241152692 -1.22073222405893 0.222187422743653 0.321273685186501 0.29621276363769
"ARL1" 3704.76872205154 0.127843083976918 0.104742015083595 1.22055207621208 0.222255660833005 0.321345318414211 0.296267998395159
"CD79A" 12.7950344370634 0.399731568403312 0.327528182601402 1.22044938309867 0.222294566607773 0.321345318414211 0.296267998395159
"MGAT3" 278.744704476777 -0.195460477131545 0.160157480996404 -1.22042676942412 0.222303134561141 0.321345318414211 0.296267998395159
"YIPF3" 2862.93747795762 0.0725467164566269 0.0594406137815171 1.22049070225424 0.222278912062737 0.321345318414211 0.296267998395159
"KCNK6" 325.94036170664 0.160575130693412 0.131608987064857 1.22009244409944 0.222429832578715 0.32150453886759 0.29641209062486
"ADCK4" 1423.85096195045 0.0946379605605313 0.0775780065087761 1.21990709505825 0.222500095883748 0.321574195738174 0.296470905389316
"LACE1" 168.209961980472 0.121339579569409 0.0994686200295805 1.2198779829591 0.22251113332905 0.321574195738174 0.296470905389316
"NLGN1" 367.554948030471 0.11710687879563 0.0960079563822621 1.21976222813619 0.222555024029439 0.321613698986151 0.296504622410494
"LRRC42" 2170.80564125812 -0.0782223763585943 0.0641325373516029 -1.21969876117243 0.222579091398025 0.3216245518416 0.296511925865405
"MIR503HG" 13.3365505578439 -0.601581697204304 0.493425565466162 -1.21919442223461 0.222770408485469 0.321877059270324 0.296742013607512
"USB1" 2941.5175608103 -0.0851890156441044 0.0698882965966459 -1.21893106274668 0.222870358642979 0.321997524480466 0.296850367489571
"KIF12" 42.1905256599462 0.22850933054935 0.187495431576088 1.21874612425753 0.222940565653304 0.322075002812393 0.296919090444345
"ZBTB20" 10.7126738265921 0.37537359789335 0.308032482587859 1.21861692877238 0.222989620694736 0.32212191432998 0.296959633436045
"VSTM2B" 12.9009927400956 -0.400609525961539 0.328828078269355 -1.21829476384734 0.223111979154166 0.322274702191379 0.297097781105548
"LOC100289230" 22.0573869928497 -0.340187644632158 0.279409699552023 -1.21752267432942 0.223405414795276 0.322651313232101 0.297439554770593
"NOP16" 2435.41096435232 0.119730811707514 0.0983398068195245 1.21752132305127 0.223405928595714 0.322651313232101 0.297439554770593
"THYN1" 3770.91454927369 -0.0746954796895602 0.0613814957898533 -1.21690549779512 0.223640173615333 0.322917592542766 0.297726579594378
"LYG1" 14.6395379905137 -0.400124910948389 0.32902693182978 -1.21608559130166 0.223952318750738 0.323272184865355 0.29811725434704
"ZNF764" 197.181416471527 -0.139388511455191 0.114689359258018 -1.21535696386277 0.22422997451522 0.323624879631336 0.298461956734175
"CLHC1" 192.507335080283 -0.218956272991808 0.180207739801505 -1.21502147040401 0.224357902654205 0.323737353963596 0.29855750929562
"PCDHGA6" 176.266185609754 0.148696849333534 0.122379377462595 1.21504825744831 0.224347686480357 0.323737353963596 0.29855750929562
"SIAH2" 890.649540467176 0.0888539956398197 0.073127585739712 1.2150544112872 0.224345339546178 0.323737353963596 0.29855750929562
"SKI" 4677.91978999857 0.0943022336315147 0.077620045591685 1.21492113168273 0.224396173281537 0.323744479054802 0.298583531987793
"PIK3CA" 677.352636424678 -0.11771926945505 0.0969220122142162 -1.21457723344484 0.224527376401305 0.323909713078005 0.298733196823152
"CEP19" 48.9947813922143 0.20909516687413 0.17221284165722 1.21416710195354 0.22468392031802 0.324111477215025 0.298916549762649
"GALNT2" 5256.21421017653 -0.0843821801615113 0.0695403879331888 -1.21342694036424 0.224966631432719 0.324495196820417 0.299267709320237
"SHPK" 1594.17142204759 -0.0692871479938789 0.0571149983511434 -1.21311651920046 0.225085275083866 0.324642223678653 0.299400573510755
"CNTN3" 12.1785514550385 0.339565440086547 0.279941969906081 1.21298510616493 0.225135514897702 0.324690576649184 0.299442434737635
"CYTH2" 3709.95654711703 0.125551043881472 0.103549894665552 1.21246906418379 0.225332877623218 0.324926965171925 0.299679954118108
"SRC" 1847.56328488332 0.0788246661610718 0.0650240806681603 1.21223807166672 0.225421261837121 0.325006161299345 0.299772510740137
"SHISA9" 3895.80111549821 -0.0933389440666453 0.077013655721592 -1.21197913788264 0.225520366588241 0.325124916207257 0.29987930726361
"ZFP41" 536.442260370964 -0.111446110974497 0.0920087802500112 -1.21125517229627 0.225797623470974 0.325500470198417 0.300222958984575
"ZNHIT2" 257.864649270195 -0.188060048538635 0.155289787504919 -1.21102650444852 0.225885246871129 0.325602620990775 0.300314435715166
"LPXN" 92.5356742157991 0.147986992087303 0.122208561750983 1.21093800603633 0.225919165156036 0.325627349050679 0.300334502199767
"RUSC1" 1870.20486957314 -0.135236262843688 0.111687667943954 -1.21084328586349 0.225955472047301 0.325640508381068 0.30034115843635
"SNORD5" 86.9989158502699 -0.319633615400432 0.263979651785348 -1.21082671803938 0.225961823035697 0.325640508381068 0.30034115843635
"DTWD1" 1022.56453578052 -0.0964746061968569 0.0796902544212917 -1.21061987939997 0.226041121769766 0.325730622431581 0.30042153088261
"PSMB1" 8887.55425382956 -0.0634843736084972 0.0524605732721799 -1.21013495752558 0.226227111172691 0.325974455495106 0.300643676105715
"FMO5" 12.1144543036808 -0.5435755411763 0.449471521602071 -1.20936592209182 0.226522294803982 0.326327171207902 0.301010885499145
"PLCE1" 10.5241466978209 -0.583103056090047 0.482244744017958 -1.20914341384368 0.226607752749829 0.326426073204703 0.301099365984074
"ECSIT" 1602.35114267668 -0.121952526581473 0.100864459634249 -1.20907331505758 0.226634680102723 0.326440654085377 0.301108165125088
"NEDD9" 322.148230127862 0.346276249743443 0.286408813385412 1.20902791241089 0.226652122037557 0.326441571185553 0.301108165125088
"PPAP2C" 4107.48004468704 -0.148934105975227 0.12319414537141 -1.20893818067584 0.226686596303864 0.326451488154072 0.301128889045116
"RRN3P1" 237.212283040317 -0.204388761664863 0.169072697680082 -1.20888093979317 0.22670858977978 0.326451488154072 0.301133031500009
"ATP5E" 3269.70027480793 0.0955274784766584 0.0790255020338054 1.20881836898415 0.226732632896864 0.32646070669495 0.30113989554084
"NTN1" 260.217315344675 -0.199440450497417 0.16501457454829 -1.20862324460348 0.226807622003529 0.326500651299334 0.301214417834371
"C15orf65" 23.8511073344799 -0.257479286777112 0.213072081635539 -1.20841400149988 0.226888056791449 0.326564244105424 0.301271802813538
"CLCN2" 335.677048040109 0.135545757038554 0.112168441533351 1.20841259079322 0.226888599147841 0.326564244105424 0.301271802813538
"BAX" 4678.0095401476 0.111740186858105 0.0924886865569466 1.20814978585846 0.226989652538517 0.326685485705023 0.301380901847495
"TMEM127" 2681.25725084747 0.0682817607134146 0.0565221235577531 1.20805370385006 0.227026605870377 0.326714462811681 0.301404882254805
"MFN2" 5936.34177358536 0.0629623055532882 0.0521227631185644 1.20796177689327 0.227061965176378 0.326741141829109 0.301426742588112
"NNMT" 6.6366322657112 -2.58186338739689 2.13897321884182 -1.20705736970137 0.227410050861352 0.327169325876297 0.301863711743241
"ACN9" 756.251282105828 0.121586218316006 0.100746236573947 1.20685618094291 0.227487535513782 0.32721386725082 0.30189653316755
"ERI3-IT1" 17.6314147685491 -0.397628496582626 0.329477474761587 -1.20684576956393 0.227491545802951 0.32721386725082 0.30189653316755
"PLEKHM1P" 105.877641627558 -0.161243621838813 0.13360065660765 -1.20690740549535 0.227467805406199 0.32721386725082 0.30189653316755
"LOC101928336" 26.91489799538 0.345182976468057 0.286089757726046 1.2065548211572 0.227603634646467 0.3273266160515 0.302020160288591
"PTPRG" 5279.61407256231 -0.0847918542197905 0.0702838744908832 -1.20641974896801 0.227655685033637 0.327377234363222 0.302064105042136
"SNORD116-8" 19.5978290430893 0.321111417379403 0.266238855688462 1.2061027551709 0.227777872655966 0.327528697634328 0.302201096079275
"SNORA25" 49.4194919488738 -0.249468601417351 0.206850114593767 -1.20603559687304 0.227803765320504 0.327541683297616 0.302210316973501
"DCAKD" 827.406384696469 0.111576598462097 0.0925582598001325 1.20547424619945 0.228020274291871 0.327759399419036 0.302472391789516
"RAD21-AS1" 13.9415667112344 -0.41515803136903 0.344426174381843 -1.2053614453493 0.228063798462565 0.327794249732544 0.302504975114047
"VEZT" 3435.63199720251 -0.0968524122902142 0.0803627330314266 -1.20519062302596 0.228129721466907 0.32786474101026 0.302567260477432
"TDRG1" 44.3943781730892 0.217196787598334 0.180295779132981 1.20466928645144 0.228330997326737 0.328081191143714 0.302807942014676
"PRMT1" 20824.0006029964 0.117475939302936 0.0975209748479785 1.20462228239684 0.228349150706943 0.328083006840411 0.302807942014676
"LNX2" 1673.38835104477 0.125945251587042 0.104596020630001 1.20411131158194 0.228546558466745 0.328342348806784 0.303044530732916
"ZNF790" 244.220125390405 -0.135237820155244 0.112324019831089 -1.20399733163586 0.228590609894513 0.328381348705881 0.303077752036654
"CTAGE5" 1458.69240682233 -0.136510870419786 0.113414254134992 -1.20364826679813 0.228725555485853 0.328502322758794 0.303206274384819
"FECH" 1274.71570230508 0.0753520796292183 0.0626017479668031 1.20367373238806 0.228715708780939 0.328502322758794 0.303206274384819
"KIDINS220" 3368.69920651683 -0.0535802035947529 0.044541347730054 -1.20293179989702 0.22900271335144 0.328852581256846 0.303524005524857
"VN1R1" 32.0659883577295 0.261807265751675 0.217641256852833 1.20293031540755 0.229003287859014 0.328852581256846 0.303524005524857
"SYT15" 130.375877827752 -0.17587793449827 0.146243043068804 -1.20264137566888 0.229115129047318 0.328988866184518 0.303647015186984
"RGS17" 109.298481507304 -0.163777167357741 0.136191661219885 -1.20254915676018 0.229150832812604 0.329015812505346 0.303669107624577
"KEAP1" 3934.61128686291 0.100312414276693 0.0834204862875481 1.20249136322365 0.229173210359921 0.329023622412525 0.303673538046693
"FAM86C2P" 156.672722356051 -0.102579960057404 0.0853673832566321 -1.20162942969714 0.229507133956826 0.329429991658268 0.304090757839648
"C19orf12" 463.144726844917 -0.078188691414623 0.0650716891471608 -1.20157771281759 0.229527180711815 0.329434423328432 0.304092064530501
"TMEM53" 181.602969457843 -0.142590248348998 0.118687146419517 -1.20139587689632 0.229597674749744 0.329511254674087 0.304160201192179
"ZNF18" 363.871953529806 -0.110244881486417 0.0917703631508521 -1.20131246844034 0.229630015641178 0.329533322534714 0.304177787241726
"USP11" 3958.3926074971 -0.0854596146842509 0.0711416887485748 -1.20125929237184 0.229650635883268 0.329538568518319 0.304179845984363
"NDUFA5" 4081.30412527898 -0.160949961929259 0.134030622684549 -1.20084469284356 0.229811451547806 0.329744973136072 0.30436758243348
"L2HGDH" 2807.30377676039 -0.074035167378579 0.061680041250917 -1.20030995241071 0.230018985957491 0.330018376706128 0.304617157961801
"TMEM222" 1193.82138460968 0.120514516417633 0.100472921346805 1.19947260219149 0.230344231862334 0.330460613288467 0.305022565996985
"CECR2" 13834.7501642341 -0.0994427594532022 0.0829367450371224 -1.19901931777877 0.230520434200957 0.330688976763429 0.305230559153628
"CNKSR3" 546.274181782417 0.140486605734729 0.117185447175034 1.19884003621108 0.230590151608532 0.330764561733549 0.305297533507263
"PLA2R1" 53.9006577186674 -0.22428148506167 0.187155898969955 -1.19836717034324 0.230774107337147 0.33100398988585 0.305515733835934
"FAM66C" 18.5601826239721 0.298646639717567 0.24923660596984 1.19824549269342 0.23082145961612 0.331047464046303 0.305553067268136
"ARGLU1" 4708.77689324354 0.103951791805333 0.0867877789424643 1.19776992880816 0.231006597088076 0.331288530707706 0.305772774408294
"GSTP1" 26664.5836315356 -0.103403129458396 0.0863574488387579 -1.19738518041988 0.231156457194348 0.331478973940662 0.305945753947124
"TMEM201" 1360.03941947218 0.119723202678413 0.0999943042177805 1.19730022239731 0.231189557786021 0.331501967962904 0.305964181245805
"PLBD2" 1646.25311386628 0.0905796626888205 0.0756689906214527 1.19705128804957 0.231286564767705 0.331616586995325 0.306067174378232
"HAUS2" 2269.14771600779 0.0900058330981781 0.0752179190158272 1.196600946634 0.231462131334645 0.331819328500036 0.306274101626684
"ZNF704" 351.383889207092 0.099061380730135 0.0827998057140595 1.19639629436128 0.231541946735734 0.331909255061739 0.306354305707572
"COL8A2" 86.3148774548828 0.213954516486086 0.178892864375026 1.19599245746078 0.231699502466627 0.33211059883517 0.306537346575385
"PPM1B" 10146.7507325654 0.135370111668863 0.113208444128884 1.19575984557078 0.23179028983127 0.332216216333832 0.306632030179775
"SPARCL1" 45.4720750732292 0.216800060737434 0.181359280859727 1.19541751439298 0.231923946070955 0.332358734963356 0.30678340399768
"LOC100507506" 14.0547764042599 -0.35563102639494 0.297693379890919 -1.19462188418584 0.232234795029952 0.33275510020335 0.307169119541358
"MKX" 96.7352998354379 -0.314680511216377 0.263456042747278 -1.19443269524183 0.232308753753264 0.33283652025794 0.307241470395389
"KHSRP" 15674.7090344761 0.0639045707673325 0.0535181667045043 1.19407249355487 0.232449611872353 0.332989211697674 0.30740228015679
"LOC100507217" 3403.26983773284 -0.150279971368961 0.12592678528439 -1.19339162855283 0.232716032026731 0.33334628140397 0.307729098628634
"CTNNB1" 23033.5792230499 0.0604696383123944 0.050676509905104 1.19324788596588 0.232772305695768 0.333393007846755 0.307766606912345
"RAB8B" 3350.33734813847 -0.12762806819511 0.106960997366857 -1.19322062562084 0.232782978915085 0.333393007846755 0.307766606912345
"TECPR1" 644.135272246727 0.0871680661727026 0.0730953625523415 1.19252525918158 0.233055352523689 0.333757160498904 0.308101184468258
"FBLN5" 67.1275183148357 -0.485804577472291 0.407403809741938 -1.19243994743204 0.233088784521397 0.333757160498904 0.308119849884362
"GPATCH2L" 2957.77908819276 0.072349977136829 0.0606778476630211 1.19236228579876 0.233119221546283 0.333776139053332 0.308134553483794
"CEBPA" 35.9038722642628 0.282982778455219 0.237373614797207 1.19214083122497 0.233206029152133 0.33387581930131 0.308223758519852
"ATG9A" 2117.7105591219 0.106074574362827 0.0889855817911301 1.19204226378841 0.233244673806928 0.333906536126433 0.308249298038082
"NDUFA8" 1514.64292056935 0.106218724959714 0.0891354148765988 1.19165569719697 0.233396276130566 0.334098943539885 0.308424102492094
"RNPEP" 2096.09364622168 -0.112053441025819 0.0941209582858131 -1.19052592607006 0.233839746220041 0.334659770892528 0.30898453794886
"GPATCH3" 816.182038131595 0.11786701567392 0.0990345601007831 1.19016044049645 0.233983338373114 0.334815937230036 0.309148669184651
"C5orf22" 3032.24326771028 -0.0857000344935357 0.0720429064186161 -1.18956936572718 0.234215692340897 0.335074372051991 0.309430039384454
"CXCR4" 67.8142309137375 -0.452152164013416 0.38012528445108 -1.18948194847482 0.234250070300906 0.335098874408653 0.30944983204278
"BRD9" 1697.23140803148 0.0671612101086722 0.0564804658743071 1.18910510154315 0.234398311132793 0.335275925861264 0.309606543970028
"MED12L" 811.97007106916 -0.132752496551844 0.111643072621109 -1.18907956790455 0.234408357741149 0.335275925861264 0.309606543970028
"DAZAP1" 11244.3343383443 0.065181102029727 0.0548186089064754 1.1890323984859 0.234426918086871 0.33527778558662 0.309606543970028
"MED30" 396.219362820991 -0.0802216685286973 0.0674798380025849 -1.18882426074621 0.234508829098356 0.335370242599983 0.309689086949356
"AGER" 406.288783365418 0.201698986672932 0.16967975120306 1.18870392750372 0.23455619457046 0.335413286184569 0.309725999683589
"BCCIP" 6872.81157476022 -0.0649592188156383 0.0546584822799936 -1.18845632198271 0.234653678167719 0.335527986632899 0.30982908064949
"UBA7" 13.3446691393609 0.402963100156809 0.339361457869609 1.18741563254257 0.235063716815684 0.336089555361744 0.310344797921005
"FAM35BP" 21.5519795491762 -0.425144242619047 0.358175134785309 -1.18697307917223 0.235238239459901 0.336314329985175 0.310549513640319
"CREB3L4" 1253.90623046633 0.0568327411989832 0.0478927285158323 1.18666743282742 0.235358825821089 0.33646196582092 0.310682997447431
"ROMO1" 1467.00761505001 0.136114308774348 0.11470889613858 1.18660638674361 0.23538291551525 0.336464741603821 0.310689090273045
"CDKL5" 653.99066874993 0.109612762396301 0.0924078953574243 1.18618395075799 0.235549662870508 0.336660451862233 0.310883464711787
"MIR590" 11.4568223813031 -0.471002946124915 0.39716697367508 -1.18590662704558 0.235659175775456 0.336771909971831 0.311002273994675
"TF" 12.8837134616296 0.355527482389069 0.299841546133951 1.18571787990394 0.235733731106037 0.336849178073765 0.311074933504195
"EDRF1" 2474.7339780464 -0.0762006553051737 0.0642838994707467 -1.18537699070122 0.235868425005747 0.336992067941795 0.311201195215158
"NOL12" 875.960316439129 -0.0959026724713306 0.0809040753164693 -1.18538741214447 0.235864306424694 0.336992067941795 0.311201195215158
"C3orf18" 205.803324170318 0.132922094325345 0.11215075213872 1.18520912067476 0.235934774680707 0.337062072381608 0.311262994728851
"STAC3" 57.8539215168441 0.232625058030228 0.196363986550013 1.18466253470047 0.236150901164141 0.337321218847963 0.31152236457522
"DCLK2" 20.6715863595195 0.327829193735601 0.276859627105563 1.18409894993684 0.236373895757681 0.337614920962718 0.3117907509647
"NFE2L2" 2837.94887962 -0.118793206679264 0.100336558997241 -1.18394738534466 0.236433890990261 0.337675783581047 0.311844105229714
"ERP44" 2431.94821491746 0.0586332156839605 0.0495524593951783 1.18325541052087 0.236707938666989 0.338017474719273 0.312179751466739
"JAKMIP2" 1208.06816525067 0.114742083182308 0.0970198845464801 1.18266563311914 0.236941689570995 0.338296262883564 0.312462201637928
"PA2G4" 16906.6303849279 0.072693336465535 0.061481730490289 1.18235670801454 0.237064193264705 0.338401819089279 0.312597912170023
"ANAPC15" 1548.86276773949 -0.122244524574503 0.103422015233842 -1.18199712409493 0.237206841984506 0.338580564740174 0.312760161737257
"LOC100289561" 13.0365705119595 -0.397756179880558 0.336679826552077 -1.18140781986839 0.23744075301954 0.338864640908424 0.313042705038736
"CDKN2D" 67.2192684443099 0.196987277719596 0.166843736830734 1.18066929847923 0.237734122453554 0.339258399108161 0.313403585326723
"CDC42" 11157.6003427376 0.0484056180120892 0.0410068905018877 1.18042644588867 0.237830648863116 0.339371215321092 0.313504930344721
"POLL" 1019.36020550055 -0.109209038728095 0.0925806107970519 -1.17961026383262 0.238155258855188 0.339740980623299 0.31390689026567
"ZDHHC23" 742.88005640655 -0.0961180466619107 0.081547368845701 -1.17867747325827 0.238526628992891 0.340214389322777 0.314370412139825
"KGFLP1" 12.403428169592 -0.429566514422857 0.364505213628469 -1.17849209932208 0.238600480222609 0.340294737762422 0.314441769492112
"TCTEX1D1" 28.4472643565608 0.322765886396309 0.273987165059401 1.1780328699935 0.238783502361159 0.34053076377399 0.31465697502849
"TRIM46" 1100.99346079579 -0.14402323029746 0.122282970873409 -1.17778648383148 0.238881738397249 0.340645849975521 0.314760427352966
"RCC1" 6700.25430570714 -0.107243086945965 0.0911143934764212 -1.17701586823071 0.239189172747457 0.340959101828675 0.315139488150378
"ZNF775" 613.840598813091 -0.115628133570523 0.0982520858515897 -1.17685169295214 0.239254705936333 0.341027492134816 0.31519980004197
"ACTR10" 1841.11020249517 -0.0644639892532343 0.0547903435510349 -1.17655749307702 0.239372172200963 0.34116560755611 0.315321655467932
"FUNDC1" 793.268286490304 -0.0957569757864636 0.0813899391359351 -1.1765210393699 0.239386730038084 0.34116560755611 0.315321655467932
"ARPP19" 14106.3177301688 0.0907735101154326 0.0771675473803175 1.17631715918168 0.239468161377836 0.341231589991524 0.315402876795344
"GLTPD1" 448.038923833598 0.134401152212313 0.114301323756328 1.17584948096344 0.239655029502904 0.341472819489027 0.315622943758406
"MPRIP" 6460.88603270594 0.0528770515526402 0.0449751923670095 1.17569372735862 0.239717286100643 0.341536473705808 0.315678875976035
"FHAD1" 57.8372789315936 -0.173152359882272 0.147338807371559 -1.17519859819156 0.239915270944689 0.341793482808991 0.315913522008218
"PKD1P1" 5291.71398453196 0.114231504648265 0.0972397279781034 1.17474109629336 0.240098312391679 0.342029166779727 0.31612845389922
"ARL8B" 2677.08951957421 0.0631903984112701 0.053794420682137 1.174664539742 0.240128951431081 0.342047729086218 0.316142704334995
"SNORA67" 50.8799583091012 -0.265640672854289 0.226209469490592 -1.17431278828642 0.240269762868552 0.342223210421002 0.316301988349276
"EIF3J" 6361.18500724187 0.0975131650590778 0.0830509593399893 1.17413652815116 0.240340344350798 0.342298642790106 0.316368799816224
"ZNF852" 393.80771815827 -0.120481634390418 0.102623653640865 -1.17401427561766 0.240389307647715 0.342343277203582 0.316407145797512
"POLE4" 439.409003482305 -0.171633262403397 0.146409725519304 -1.17228047381844 0.241084468430712 0.343308100525371 0.317295958533541
"VAV2" 2961.48849942775 0.0596306895147461 0.050891896323948 1.17171286240096 0.24131235719131 0.343607428415276 0.317569568721583
"SNX16" 534.620098970016 0.151195477981482 0.129043427666887 1.17166352998449 0.241332170689512 0.343610453393224 0.317569568721583
"COL6A1" 9953.36035534446 -0.145912316341426 0.12455137358418 -1.17150306851341 0.241396625140775 0.343626663004511 0.317575802547697
"DSG2" 16621.5679941363 -0.0668859373900605 0.0570930644050982 -1.17152473924815 0.241387919693487 0.343626663004511 0.317575802547697
"ERAL1" 3482.86153786591 -0.0972926636197526 0.0830491164195203 -1.1715075104265 0.241394840742094 0.343626663004511 0.317575802547697
"ALDH3A1" 11.9481735531872 -0.521046427487527 0.444790014862679 -1.17144362525402 0.24142050549161 0.343635474402764 0.317581031053195
"WFS1" 1377.57234642291 -0.144513314683117 0.123369611162005 -1.17138502198363 0.241444050018565 0.343643806536534 0.317585816967284
"WDR53" 562.517384288834 0.0745712802016733 0.0636759518107585 1.17110585835128 0.241556229355548 0.343778280843397 0.317707179154032
"SMIM17" 25.2227216602384 0.250229364714916 0.213678838568877 1.17105356052493 0.241577248835268 0.343783007957882 0.31770863308201
"CEBPZ" 15960.2247822852 0.11137490574108 0.0951274676134545 1.17079649585172 0.241680586677003 0.343890171907098 0.317801839365629
"ZNF14" 612.07898066231 0.100530172199676 0.0858661153320387 1.17077815633015 0.241687960199522 0.343890171907098 0.317801839365629
"S100A10" 1914.74631607049 -0.181433577693638 0.154976467045401 -1.1707169556297 0.241712567480213 0.343899994382416 0.317808002437722
"EPHX3" 882.617054836595 -0.120313477554579 0.102807140598884 -1.17028327851271 0.241886988786897 0.344097748603842 0.317984922470843
"TSC2" 3534.47251737307 -0.105109512070674 0.0898143475003161 -1.170297563764 0.241881241968155 0.344097748603842 0.317984922470843
"WDSUB1" 278.204438239443 0.0905763754549109 0.0774046059946617 1.17016777349345 0.241933458870517 0.344138652501449 0.318019807433487
"C11orf48" 55.2246351516158 -0.200390658716693 0.171281940031979 -1.16994622246384 0.24202261106002 0.344193408626609 0.318087866416268
"TMOD4" 32.7495912966467 0.294488478393588 0.251712459856635 1.16994001235106 0.242025110343931 0.344193408626609 0.318087866416268
"RANBP10" 1435.32027494672 -0.0693920015577306 0.0593264314439616 -1.16966417613162 0.242136140013657 0.344326099543578 0.318207576423219
"KLHL22" 179.015424405999 -0.118498039275134 0.101335523248172 -1.16936327436659 0.242257299933119 0.344473175550899 0.318340578464128
"LINC00174" 190.119316516717 -0.219104074024352 0.18742161420212 -1.16904378909076 0.242385989286561 0.344605711914766 0.318483451908894
"LINC01341" 12.8687719995464 0.376579598367543 0.32223420307893 1.16865185250152 0.242543927847116 0.34480502037692 0.318664730698583
"FOXD1" 12.6720649359109 0.557174140525748 0.476846638438345 1.16845563250791 0.242623025734761 0.344866989235894 0.318742403867949
"TJP2" 11032.1159151515 -0.0510891004950185 0.043730508488243 -1.1682713570265 0.242697325206322 0.344947358025376 0.318813760917387
"MEGF6" 1141.17803156713 -0.118104475107708 0.101144869910852 -1.16767637559675 0.242937329633822 0.34518744994053 0.319050226949127
"TOMM7" 4791.31003018401 -0.121819654173867 0.10432028985629 -1.16774650781439 0.242909030932165 0.34518744994053 0.319050226949127
"TUBB8" 21.6067084063182 0.274305139757854 0.234914872823344 1.16767889772621 0.24293631190176 0.34518744994053 0.319050226949127
"KDM7A" 1233.98064600119 0.124243458465698 0.106415085443468 1.16753614347001 0.242993920950436 0.345239115144815 0.319092128482419
"NPY1R" 2180.89391638451 -0.109186642362073 0.0935218938951635 -1.16749819549708 0.243009236621624 0.345239115144815 0.319092128482419
"ZNF746" 1039.74685916966 -0.0915597971229501 0.0784697350293275 -1.16681669803945 0.243284402173178 0.345579489010163 0.31942715433058
"SON" 22805.8311606632 -0.0718520499850119 0.0615894127063338 -1.1666298934788 0.243359865738672 0.345661406257217 0.319499942231301
"LRP2BP" 27.4334586864295 0.306265314214851 0.26253708914327 1.16656018094159 0.243388031774041 0.345674490459758 0.319510627739904
"TCF7" 513.325485878253 0.0935705861289106 0.0802191170005035 1.16643749803832 0.243437605049171 0.345695992256754 0.319549411794839
"ACE2" 19.8690464722252 -0.322305489896267 0.276511722471457 -1.16561239073521 0.243771195823208 0.346093807839923 0.319960975579059
"C16orf59" 1081.66507817926 -0.129155524761949 0.110827675646891 -1.16537249390173 0.243868246307729 0.346206291348947 0.320062027113648
"ADD2" 8309.34427623502 -0.0960316486410661 0.0824480927598144 -1.16475282115771 0.244119061068445 0.346511710723752 0.320364851549393
"C20orf195" 16.5125376750336 0.395340405480277 0.33945079470129 1.16464716433547 0.244161844115486 0.346547115442299 0.320394642294659
"LOC100130950" 33.3774385671167 -0.227376796289616 0.195382417330813 -1.16375260064795 0.244524285975562 0.347010831025373 0.320843857097962
"MIR22HG" 300.585081543228 0.18697100240392 0.160682993819199 1.1636016852804 0.24458546813295 0.34706348111054 0.320897743305352
"AREL1" 2643.56247580244 0.063571454581099 0.0546595453243737 1.16304396979225 0.244811663166149 0.347342528449524 0.321168100826638
"ZNF839" 233.830181884517 0.154657452541146 0.133026527316311 1.16260610316769 0.244989353434879 0.347569251422182 0.321374785783593
"EFCAB7" 169.939570064234 -0.135805716687181 0.116826032048148 -1.16246109113088 0.245048220585275 0.34762737784773 0.321425578493585
"DIXDC1" 1504.28213476381 -0.0984547295597065 0.0847028366981393 -1.16235457273498 0.245091467693329 0.347637952533255 0.321455875993043
"LOC101927204" 147.672899508449 -0.204681263673693 0.176123049752625 -1.16214921307109 0.245174860063181 0.347730845263383 0.32153881771048
"NARS" 17357.1480389644 0.103368548304248 0.088952143339277 1.16206922535846 0.245207346827655 0.347751530417406 0.321554990242348
"KLF9" 63.1476234700399 0.211664082455899 0.182242390929444 1.16144263349709 0.24546193968293 0.348061769351114 0.321862397115268
"NANS" 1614.27906376026 0.0813727410783754 0.0700713785068257 1.16128357700925 0.245526596007299 0.3481280384994 0.321920719321207
"SVIP" 281.751846361379 -0.19612566964291 0.168935787426886 -1.16094803019634 0.245663034672266 0.348296069521113 0.322071546199088
"C9orf24" 9.19071392365663 -0.425716944864907 0.366712410198874 -1.16090138491368 0.245682005593763 0.348297544786078 0.322071546199088
"PDLIM4" 147.269875004908 0.187506712780621 0.161562535362521 1.16058288117282 0.245811570468547 0.348430367509598 0.322214920323326
"NCAPH2" 2511.47868825815 -0.0847413326247905 0.0730371691190184 -1.16024941337334 0.245947273938728 0.348597285389258 0.322366316827018
"OTULIN" 1898.20615749765 -0.102182518914188 0.0880828975987257 -1.16007217859356 0.246019420339929 0.348648664193706 0.322434390216317
"NAMPT" 7171.10708235407 -0.11352648639337 0.0978848424805461 -1.15979638436802 0.246131716526966 0.348782360193779 0.322555068627503
"TIMM9" 1213.70654488897 -0.0953036159230717 0.0821802264096518 -1.15969035480631 0.246174898548705 0.348792662604566 0.322558667168696
"ZNF569" 1040.03739715201 0.120839693562441 0.104196972543676 1.15972365235266 0.246161337085381 0.348792662604566 0.322558667168696
"SOD2" 2751.84459647514 -0.0774414189239068 0.0667866344733564 -1.15953468137103 0.246238308353619 0.348857059278612 0.322615255931152
"NODAL" 536.656505480771 -0.515295094162042 0.444440533333139 -1.15942416479775 0.246283331551951 0.34886995663944 0.322647747707327
"RBP5" 26.2885100091543 0.266565256905656 0.22992567818978 1.15935400954057 0.246311915001564 0.348885004295273 0.322658698738398
"LTB4R" 295.974006830552 -0.222035097849797 0.191532916434204 -1.15925294713544 0.24635309507845 0.34891789076915 0.322686147691428
"CFLAR" 663.036453918535 -0.105612376499549 0.0911363132173138 -1.15883968498613 0.246521537942088 0.349105553293363 0.322880273896074
"HDAC3" 5150.23646996727 0.0709717014231556 0.0612464435794039 1.15878893982053 0.246542226891157 0.349109400594892 0.322880864211256
"LOC391322" 12.5769806124755 -0.382092835459801 0.329788846675358 -1.1585984162646 0.246619914748437 0.349167712108988 0.322952396405599
"RASL12" 263.392958039283 -0.215150767967078 0.18570601884093 -1.15855570707899 0.246637332192918 0.349167712108988 0.322952396405599
"ANO5" 727.799880634057 -0.163691910890133 0.141319685929861 -1.1583093311669 0.246737824800163 0.349284524613262 0.32305746876174
"TPM4" 30168.74536077 -0.0692682188588355 0.0598109290887203 -1.15811976028807 0.246815167111123 0.349368550691071 0.323132215336522
"NUPR1" 17.5564784463683 0.573856705533013 0.495991293516049 1.15698947347438 0.247276661094539 0.349930945996937 0.32369358993443
"RHOA" 20022.8473836651 0.0493725641218297 0.0426740153474993 1.15697020118176 0.247284535171169 0.349930945996937 0.32369358993443
"EFCAB5" 12.6827365671655 -0.398598732202314 0.344567390380001 -1.15680921448406 0.24735031633203 0.349998535456707 0.32375313370754
"IQCD" 49.5267266811459 -0.218864174640737 0.189370668377612 -1.15574484958945 0.247785537325491 0.350563296616728 0.324296182320827
"VPS4B" 3314.54719929376 0.087778514657857 0.0759553202884408 1.15565985798648 0.247820313661133 0.350586963285086 0.324315091801306
"CYTH1" 589.981783651242 0.0940038954199013 0.0814103264325349 1.15469252537395 0.24821636151344 0.351074799501093 0.324784044696557
"MGC32805" 467.238723781207 0.272913985239614 0.236353588537627 1.15468517710349 0.248219371755367 0.351074799501093 0.324784044696557
"TSPAN3" 3954.95940684162 0.0543934291268108 0.0471190080125234 1.15438400384732 0.248342770296526 0.351223757772845 0.324918858234441
"SAR1A" 5903.15513762794 -0.067573754929036 0.0585686893826836 -1.15375221199699 0.248601771327727 0.35156086915052 0.325231050411034
"MYL7" 30.0974997946269 0.426677418201806 0.369865270851102 1.15360227582323 0.248663264906025 0.351600227165492 0.325284825214064
"WNT3" 130.192298573678 0.315267185602029 0.27330751406727 1.15352549555016 0.248694759048468 0.351619164023327 0.325299351140384
"LZTS2" 3165.64773152959 0.0899404187272458 0.0779901651165645 1.15322769983652 0.24881693687613 0.351718522859301 0.325408965098953
"PTDSS2" 2177.47838756291 -0.0747988191986609 0.0648607392838588 -1.15322181067516 0.248819353468856 0.351718522859301 0.325408965098953
"SGTB" 1239.18420415307 -0.140770170637665 0.122073339134057 -1.15316064618398 0.248844453032325 0.351728407200241 0.32541511505555
"CD320" 1699.21222267549 -0.169456411492415 0.147062718985915 -1.15227307546683 0.249208877306404 0.352107022917488 0.325854211862681
"VCPKMT" 540.37267736073 -0.116392834772733 0.101014106427433 -1.15224337361582 0.249221078923683 0.352107022917488 0.325854211862681
"RAE1" 2513.27495068304 0.0705146290380673 0.0612042080284991 1.15212060264276 0.249271518070329 0.352152671892082 0.325893452371878
"HLF" 23.1772547513282 -0.30112209248607 0.261452698073922 -1.1517268504184 0.249433335116577 0.3523556493811 0.326078288139124
"IFT74" 1036.22104985093 0.110801623573732 0.0962233405316505 1.15150464493889 0.249524685435133 0.352433433765539 0.326144259497961
"RADIL" 131.29766503192 0.193924080893641 0.168405438373869 1.15153098834682 0.2495138542436 0.352433433765539 0.326144259497961
"NSUN3" 294.600313961073 0.105726122299577 0.0918760068941186 1.15074790332823 0.249835962894714 0.352821779660474 0.326524367332044
"PRDM11" 677.575309400385 -0.0950833556439779 0.082636442020935 -1.15062257423776 0.249887541831622 0.352868966275026 0.326565026407413
"PLEKHA7" 796.791436944435 -0.0761554668117722 0.0662191564454583 -1.15005190189183 0.250122494948375 0.35316713702228 0.326845301368366
"SNORA60" 8.04189448011922 -0.42319428459939 0.368055883958261 -1.14980986052483 0.25022219306456 0.353238815427259 0.32694880165045
"H1FX" 3165.44294730779 0.237601625764566 0.206725894634349 1.14935589556804 0.2504092584594 0.353477207003404 0.327166432680474
"PPP1R9A" 1412.64993175138 -0.177697447771072 0.154726771266532 -1.14845961249311 0.25077887660705 0.353947517117775 0.327622518620118
"RSAD1" 1716.5343283908 -0.0695150658762506 0.060536402471403 -1.1483184173207 0.250837138784034 0.354004026509726 0.327671801536107
"OGG1" 769.931010153336 -0.122421202559812 0.106614585774665 -1.14825942126301 0.25086148546535 0.354012666557532 0.32767677575849
"EFS" 835.652936769876 -0.130511582896929 0.113669893688348 -1.14816314735682 0.250901219630038 0.354043018401386 0.327701846743973
"AKAP3" 171.684896112591 0.128289195654874 0.111832388909952 1.14715599751851 0.251317153837257 0.354552670004264 0.328218227924001
"OIP5" 1226.88809188448 -0.0851688023926057 0.0742660060285789 -1.14680736109373 0.25146124623993 0.354704430194658 0.32837953036849
"SNX18" 1202.90384840986 0.09608508377152 0.0838258309209856 1.14624672032288 0.251693081466074 0.354979895990596 0.328655379089028
"RANBP3" 3408.41594261276 0.0846873333406709 0.0739016415018021 1.14594658007164 0.251817256204222 0.355129243630537 0.32878938252271
"TSPAN13" 1716.44130887966 -0.1026521054653 0.0895821538226112 -1.14589905561514 0.251836922052621 0.355131194981645 0.32878938252271
"GNA13" 6197.91737179662 0.0808960797605075 0.0706200394446591 1.14551167624172 0.251997261443631 0.355331504322193 0.328971795194476
"EVA1A" 20.296875090276 -0.337733871731908 0.294855114200656 -1.14542314332073 0.252033915911431 0.355357393959465 0.328992725777366
"SDHD" 4213.63796185011 -0.0789327972586239 0.0689184776907188 -1.14530674361157 0.252082113464681 0.355383961817613 0.329008209397817
"SLC7A5P1" 34.0425545206432 0.347906292573446 0.303783264619581 1.1452450911314 0.252107644470873 0.355383961817613 0.329008209397817
"SLC8A2" 260.529459512173 -0.137218719933718 0.119815773747854 -1.14524753829564 0.252106631037455 0.355383961817613 0.329008209397817
"LOC644838" 25.9870381967411 -0.312968247100367 0.27333270652912 -1.14500840779193 0.252205674528219 0.355496352057954 0.329109220630068
"TRPC4AP" 5558.55488709612 0.0694091541224849 0.0606864129949484 1.14373466311582 0.252733693369617 0.356163087181138 0.329771272104267
"ASB2" 44.7325026716983 -0.202314346741055 0.176906411320131 -1.14362359866622 0.252779770573279 0.356193167858225 0.329793031202975
"GNRH1" 56.7589584380286 -0.283257372173805 0.247690325342961 -1.14359481655812 0.252791712334285 0.356193167858225 0.329793031202975
"FAM212B-AS1" 65.6886666385634 -0.20380227814985 0.17823794563261 -1.14342811474014 0.252860885022595 0.356264792308981 0.329856300870849
"RGS20" 18.6405850681921 -0.268724780236474 0.235212253928553 -1.14247780780206 0.253255465432998 0.356768976433098 0.330344018928792
"STAP2" 383.591407702706 -0.100474490756071 0.0879566041177603 -1.14231889423052 0.253321490345352 0.356836109496625 0.330403127613616
"THAP2" 175.017098931133 -0.182934624877476 0.160199742065752 -1.14191585153984 0.253488999012018 0.35704617546287 0.330594579435767
"SNORD48" 12.7722487935784 -0.412482089437221 0.361250211295884 -1.14181826484629 0.253529568635878 0.357077426823661 0.330620462482982
"MRPL53" 463.981623570649 0.114682718996902 0.100452015081035 1.14166668438046 0.253592594004379 0.357140298596032 0.330675622782661
"DZIP1" 1264.35190554334 0.0738155010833868 0.0647089162753223 1.14073153024721 0.253981661298483 0.357662300327899 0.331155886266427
"FIGNL1" 634.643901548945 -0.125473315453338 0.109998561173745 -1.14068142450655 0.254002519319997 0.357665743950051 0.331156018078878
"PAPD5" 1404.83830817896 0.139047535252032 0.12191165612668 1.14055980920763 0.254053150304297 0.35771110790526 0.331194963225589
"IPO7" 22308.9367845697 0.0712449132375214 0.0625077941588658 1.13977647421776 0.254379437314205 0.358144565472816 0.331593230076871
"TEX101" 52.3864144919917 0.805471671061974 0.706753101634814 1.1396790041654 0.254420057460725 0.358175794765515 0.331619084700033
"CCSAP" 492.242748414452 -0.144225684545503 0.126591973725437 -1.13929564648633 0.254579863593143 0.35837479891998 0.331800273161098
"LINC00032" 9.51599036809374 0.457045091152877 0.401247629098522 1.13905991713824 0.254678164175909 0.358461223035796 0.331901276855289
"POC1A" 1892.40549429791 0.0750671797102261 0.0659159808049843 1.13883126357956 0.254773539332643 0.358569482795001 0.331998451891937
"PCDHB10" 115.575972473474 -0.14114457942712 0.123975474574932 -1.13848791392857 0.254916802767581 0.358745120173894 0.332158009747957
"ME3" 46.4200419309736 -0.190944476595508 0.167742052411265 -1.13832204775554 0.254986030876207 0.358816549534216 0.332221080979911
"FAM129A" 1879.01225220334 -0.148943145359808 0.130850939417848 -1.13826577036781 0.25500952252415 0.358823612823731 0.33222455678183
"RANBP17" 652.489254069301 0.117395079701404 0.103143980334257 1.1381670488279 0.255050735102466 0.358855608385151 0.332251116830631
"TMEM63A" 1475.49442724593 -0.184870167771424 0.162547604382532 -1.13732939020349 0.255400612849229 0.35924380192587 0.332679733621538
"PARP2" 1869.87202536465 -0.0953409615592624 0.0838343061030807 -1.13725473485799 0.255431811478451 0.359261670984644 0.332693209268284
"NFIX" 3.99723370427642 0.781986732129838 0.68785077397814 1.13685520422877 0.255598821209181 0.359444516179565 0.332883558658879
"TOM1L2" 156.762821430323 -0.150392199021067 0.132326296571492 -1.13652541420454 0.255736735495821 0.359612428478813 0.333035987111283
"ARMC10" 2375.67672505082 0.0733847434071593 0.0645929383856977 1.13611093164649 0.255910140521759 0.359745890011405 0.333171391315895
"ASXL3" 21.7935976804252 0.370325468204838 0.325968569065998 1.13607722752515 0.255924244739645 0.359745890011405 0.333171391315895
"NKRF" 1052.98212431102 -0.0757398395548668 0.0666634336240998 -1.13615269177323 0.255892665843455 0.359745890011405 0.333171391315895
"TRAPPC6B" 1953.90765251897 -0.125495543274746 0.110457404556755 -1.13614423386405 0.255896205019638 0.359745890011405 0.333171391315895
"EPHA1-AS1" 163.202008593307 0.158728949402997 0.139734549125308 1.1359320253766 0.25598501389162 0.35980527459079 0.333223311980002
"LOC100506639" 84.1251662711626 0.138793126538361 0.122208565566557 1.13570702589395 0.256079199157238 0.359887287293734 0.333318719372977
"GPHA2" 18.6551346634727 0.289307711941111 0.254796147668363 1.13544774749761 0.256187763500357 0.359986060908163 0.333432825818624
"LINC00857" 16.3822779803406 -0.31459647458025 0.277087753159304 -1.13536766238594 0.256221302981428 0.360007147227069 0.33344927545197
"C16orf89" 116.94221154228 -0.169881074037696 0.149641531335759 -1.13525351231888 0.256269114067703 0.360048281553966 0.333484294113877
"LINC01160" 15.0950605921148 0.339987322505942 0.29949585531538 1.13519875641659 0.256292050455279 0.360054464460389 0.333486940132413
"ANKRD19P" 25.2967014582137 -0.377192527926323 0.332340183024361 -1.13495913883719 0.256392439267874 0.36016944842193 0.33359035851245
"DLG1" 4227.88065253524 -0.0695228703310582 0.0612838569933431 -1.13444018934073 0.256609948991497 0.360448930447598 0.333846132774227
"RBM12B" 3599.57482637783 -0.146207222586288 0.128887405737483 -1.13437943567645 0.256635421333437 0.360458644931455 0.333852047615269
"FBXO32" 37.5826036905358 0.184006972516325 0.162275399977627 1.13391784917304 0.256829009210501 0.360676075598688 0.334069935477701
"GEMIN2" 1064.56154692725 -0.0668562406532892 0.0589623482002091 -1.13388022516125 0.256844793065656 0.360676075598688 0.334069935477701
"PLCB4" 987.048291031793 -0.0952698489135991 0.0840724238719723 -1.13318784597764 0.25713537707024 0.361056433395215 0.334420624910623
"RASL11A" 70.5445545250123 0.190326496069745 0.168021895455759 1.13274817876256 0.257320019012509 0.361237361372984 0.334633484131527
"BAG6" 11050.194959704 0.0890580668832506 0.0786317842458484 1.13259628707907 0.25738382857824 0.361274721448972 0.334689184215278
"FAM43B" 21.1864668390168 -0.321773321635117 0.284364460166955 -1.1315525204739 0.257822610977924 0.361786044805763 0.335232431584499
"MLLT1" 2553.88524303508 0.111902606630304 0.0989022528821225 1.13144648751 0.25786721451264 0.361796362723584 0.335235783925575
"NUTF2" 4851.0311057942 -0.111394442934822 0.0984519580765251 -1.13145990299387 0.257861570896423 0.361796362723584 0.335235783925575
"STK32B" 116.092470161863 -0.125844333813768 0.111309845904196 -1.13057683973511 0.258233240098529 0.362231418899041 0.335684275444629
"FGF13" 1072.46259182115 -0.0902822729802776 0.0798729418156571 -1.13032362309435 0.258339883993016 0.362328682062407 0.335795544176681
"TERC" 9.40941984614273 -0.431170394923173 0.381632726621854 -1.12980456036834 0.258558586187092 0.362609236638817 0.336052438617423
"HIPK1" 5388.00692114795 0.0989977436545606 0.0876345097299709 1.12966620067372 0.258616904397964 0.362664840306848 0.336100854738116
"MYH14" 1507.86444614641 0.0843163503283039 0.0746815953817485 1.12901110236472 0.258893150204242 0.362999815411968 0.336432460565161
"CWF19L2" 1556.87409930806 0.0828741767833225 0.0734301264798907 1.12861274733087 0.259061230887371 0.363183054993302 0.336623462907405
"PLEKHH1" 1512.68683947244 -0.109006504386895 0.0966252906887785 -1.12813636688551 0.259262332611317 0.363438753768841 0.336857338096014
"KTN1-AS1" 54.086514437392 0.181268109761933 0.160700556248188 1.12798682216121 0.259325484494831 0.36350104894733 0.336911952738643
"SECISBP2L" 2712.689936463 -0.140211995938202 0.124329357672061 -1.12774648372297 0.259427000365137 0.363590871723866 0.337016396370442
"C2orf27A" 64.7794653877409 0.166561166978857 0.147828328875521 1.12672021828177 0.259860791365579 0.364120022525887 0.337552439785576
"RAB21" 1833.36038622737 0.103447775452122 0.0919204272824305 1.12540572874268 0.260417144620204 0.364781938759279 0.338247588151977
"THOC6" 2413.86548569472 0.0892395418542202 0.0793072155603437 1.12523862076987 0.260487931508954 0.364840873138758 0.338311987894322
"TMEM253" 78.8182867833183 0.140319629588823 0.124728538729167 1.12500018855757 0.260588954371736 0.364956051814779 0.338415643308643
"CXCL16" 53.1916058001041 0.260221450984103 0.23132923745029 1.12489650617563 0.260632892675452 0.364991272454809 0.338445154626743
"NRAS" 8959.23045574777 0.108494757543928 0.0964726549436505 1.12461668653464 0.260751499639543 0.365131046748712 0.338571614328092
"CEBPA-AS1" 41.8317152226066 0.207566073893474 0.184625417892174 1.1242551337904 0.260904806038371 0.365319387104113 0.338743105105483
"RNASEH1" 1569.39534375377 -0.0458291817185697 0.0407664343955065 -1.12418911288502 0.2609328070992 0.365332260191866 0.338751892298856
"COQ6" 275.462359653331 0.0850967170349327 0.0757006472561273 1.12412139287283 0.260961530951503 0.365341683689635 0.338761616338509
"C3orf35" 11.9133615285367 0.375109735756127 0.33372129446545 1.12402097791504 0.261004126587675 0.365341683689635 0.338761782914071
"DLEU1" 651.498854957677 0.068484830058 0.0609260952977745 1.12406399463616 0.260985878472521 0.365341683689635 0.338761782914071
"ELF4" 101.907752318582 -0.163602286590017 0.145578591318441 -1.12380732021338 0.261094775356007 0.36542733707691 0.338851870660517
"LRRIQ3" 28.0041607177868 0.236752789700488 0.210773562337537 1.12325657485139 0.261328541024406 0.365728163501375 0.339127667439676
"DPY19L2P2" 47.404786599974 -0.218400195264688 0.194499387463634 -1.1228837175928 0.261486883623437 0.365897040367761 0.339305550331705
"SNORA16A" 42.5928946968381 -0.291260764722615 0.259446495568784 -1.12262362258578 0.261597378341791 0.366025288070971 0.339421321898579
"COL20A1" 41.022393696226 0.309900694994102 0.276187102813919 1.12206794537723 0.261833551719544 0.366298519537975 0.339692842249823
"DDX47" 3600.85930306805 -0.067415251578717 0.0600832303678537 -1.12203107532624 0.261849227403054 0.366298519537975 0.339692842249823
"ACER3" 937.14880579396 0.0839395875558272 0.0748505934647708 1.12142848400172 0.262105517253374 0.366630638197364 0.339997676417622
"NMT1" 9542.22283746296 0.0621960443756446 0.0555216741377829 1.12021197742162 0.262623441111605 0.367275762677677 0.340641819471101
"RNPC3" 556.290466656743 0.128959679919246 0.115170231764149 1.11973100986143 0.262828406351222 0.367472666279832 0.340867168136051
"WDR92" 975.437071485798 -0.0723691873601005 0.0646324257554763 -1.11970402648811 0.26283990863794 0.367472666279832 0.340867168136051
"MANBA" 1924.45056834998 -0.0808257661214519 0.0721903094532774 -1.11962071825947 0.262875422889235 0.367495868270844 0.340885515465728
"GTF2F2" 2473.22045609383 -0.0724624797794853 0.0647598773770457 -1.11894096645047 0.263165324500807 0.367848199498322 0.341233711564197
"BRD4" 4551.47691403921 0.0790755946273365 0.0706938236796772 1.11856440225441 0.263326017129972 0.368019849107829 0.341414325663679
"FSCN1" 13753.5168497952 -0.133914482160154 0.119729873396678 -1.11847175947878 0.263365561299919 0.368048635125966 0.34143784860872
"C1orf115" 648.841474503786 0.115136638177563 0.102946837277001 1.11840869737225 0.26339248143261 0.368059776406622 0.341445002744443
"SLC30A7" 1224.26369623509 -0.129583586110278 0.115882613893468 -1.1182314736998 0.263468145347554 0.368117532301507 0.341492219596914
"XPOT" 16055.7769587245 -0.112216689591218 0.100352682825331 -1.11822311503656 0.263471714367457 0.368117532301507 0.341492219596914
"ZFP28" 488.044552190408 0.0893721445658317 0.0799966267250518 1.11719891481179 0.263909284510672 0.368702377130308 0.342031577992141
"NUDT3" 394.488468201613 -0.131774490744157 0.117989589265961 -1.11683150660966 0.264066374788108 0.368868785434992 0.342207370917836
"SNORA76A" 10.1493661623246 0.444369325719164 0.39797732606691 1.11656945412125 0.26417845821621 0.368987880548579 0.342324815008237
"TUBA8" 37.7041113038771 0.239927640373647 0.215005746493704 1.11591268738797 0.264459510438049 0.369338269484442 0.342661173518122
"BCL2L14" 38.1741243922243 -0.237894465088017 0.213284634812142 -1.11538491883183 0.264685509392114 0.369574181996968 0.342926150466281
"PWP2" 3346.33185407869 0.0790029555271933 0.0708459296503501 1.11513753742948 0.26479148788002 0.369669013372818 0.343035598671363
"RLF" 2423.08310216682 0.105231966188418 0.0943982734823793 1.11476579291528 0.264950798657432 0.369864841101015 0.343214115116975
"GUF1" 3616.83506575751 -0.0770159934860131 0.0690947714943991 -1.11464285676458 0.265003497363486 0.369911823533035 0.343254509778116
"FAM120AOS" 1827.1203134746 0.0775828160792088 0.0696073919587265 1.11457725819136 0.265031620280704 0.369924496942781 0.343263067864779
"B4GALT1" 1249.04758645963 -0.0779473669704794 0.0699380406146996 -1.11452031377179 0.265056034722792 0.369931992706584 0.343266821817308
"SLC39A1" 9427.95135234703 -0.101536905434855 0.0911562180013429 -1.11387799605025 0.265331530375203 0.370289889901452 0.343595717175811
"RNF208" 100.566202937791 0.171469867657338 0.153949895146929 1.11380308179936 0.26536367458749 0.370308145033189 0.34360945250944
"MINK1" 2762.38926807536 -0.0989588946951444 0.0888794428934292 -1.11340588412329 0.265534149007817 0.370499724281857 0.343780809837671
"VMA21" 3274.05019416417 -0.144453452302803 0.12974150119577 -1.11339433389809 0.265539107410657 0.370499724281857 0.343780809837671
"DOLK" 848.126441028701 -0.0817769676600253 0.073461485198241 -1.11319513129015 0.265624633246515 0.370558090389159 0.343863631841521
"ENTPD1-AS1" 125.579070612003 -0.18722141974531 0.168200267416742 -1.11308633821277 0.265671350577322 0.370558090389159 0.343896205039399
"CNTN4" 59.8683965121495 0.170939376668627 0.153640420735022 1.11259378131644 0.265882932471474 0.370766400808211 0.344142163284918
"YPEL2" 160.304459513183 -0.154452429065803 0.138833366039558 -1.11250222818768 0.265922272658301 0.370794641187819 0.344165160865623
"AZI2" 1526.0397104059 -0.0897673495489777 0.0806969855580738 -1.11240028271411 0.265966083129053 0.370829110305904 0.344193939831352
"FJX1" 175.482605784884 -0.276871881801176 0.248968485242172 -1.11207601850436 0.266105466812389 0.37099681998354 0.344346387989687
"PMEL" 4282.80743288737 -0.0975082849486594 0.0877039728298433 -1.11178868872722 0.266229016385104 0.371142431698051 0.34447832339075
"GLCCI1" 957.547960104063 -0.0830914176076669 0.074761835369346 -1.1114148976837 0.266389802710093 0.371261420798545 0.344603838972669
"LINC00657" 19332.236147817 -0.0885988056850291 0.0797167451084536 -1.11142026138287 0.266387495040893 0.371261420798545 0.344603838972669
"SNAP23" 3432.68343359135 0.0697763586501897 0.0627816914056951 1.1114125326649 0.2663908202363 0.371261420798545 0.344603838972669
"ADAMTS14" 38.5352043773515 0.243874408149228 0.219456783025101 1.11126393446374 0.266454758522489 0.371323888679199 0.344658603653948
"MPDU1" 3054.02672385479 0.0950135676434204 0.0855210670292547 1.11099604979108 0.266570049627789 0.37145790631419 0.344779778821382
"CHIC1" 1412.84541540133 0.183538814068456 0.165242870495206 1.11072153078932 0.266688231591713 0.371569279778298 0.344876716123384
"PAK3" 251.522880565882 -0.130226411038811 0.117240852753822 -1.11075967105302 0.266671809839337 0.371569279778298 0.344876716123384
"UBN1" 3398.93351653483 0.0601609062929491 0.054168291700652 1.11062956582448 0.26672783108206 0.371597799524421 0.344899968964434
"UBALD2" 447.141543922295 -0.139736292888966 0.125832359668334 -1.11049568852781 0.266785484968395 0.371651466258683 0.344946561892031
"GTSF1" 15.5548117799032 -0.449369088937606 0.404707923939153 -1.11035406612194 0.266846483594789 0.371709784426589 0.344997471577898
"FES" 140.840827165749 -0.138323735326845 0.124623050787574 -1.10993700164366 0.267026174454771 0.371907662048667 0.345174691093641
"PPP1R1B" 516.872397734486 -0.165725552418372 0.149310978118406 -1.10993548168273 0.267026829477104 0.371907662048667 0.345174691093641
"PITRM1" 1979.03708535253 0.0703842220956878 0.0634440916588503 1.10938970446855 0.267262101873111 0.372208655641324 0.345450828265706
"TTC32" 86.3816768486359 0.155066235782607 0.139825461397139 1.10899856315997 0.267430801829882 0.372416899099969 0.345640879163475
"FZD10" 13.2820220672929 -0.567944529030606 0.512235019689667 -1.10875771315809 0.267534717283874 0.372481499658776 0.345719170544867
"MFSD5" 776.093446313378 0.109316571303231 0.0985924405884845 1.10877234249132 0.267528404622601 0.372481499658776 0.345719170544867
"MSL2" 2676.41762924144 0.0572172642642643 0.05161914167611 1.10845051673428 0.267667298374954 0.372612675285473 0.345860881611402
"MYO18A" 2664.32235020642 -0.0940939361916049 0.0848914356821751 -1.10840316735699 0.267687737629284 0.372614425184439 0.345860881611402
"NPPC" 15.016653917582 -0.34564184080236 0.312008755435204 -1.10779532555182 0.267950219322667 0.372953067522414 0.3461698596514
"CYP2R1" 374.9213855644 0.122359274712258 0.110457861705375 1.10774618323346 0.267971447961747 0.372955891427737 0.3461698596514
"CYP1B1" 272.270998410954 0.236256058711891 0.213295165038534 1.10764844889573 0.268013670954876 0.372961211999318 0.3461698596514
"WWP1" 3259.83301770041 -0.0771902736685566 0.0696878613220919 -1.10765737682477 0.26800981373912 0.372961211999318 0.3461698596514
"ZSCAN12" 1414.56403478179 -0.0913375511145052 0.0824896684554267 -1.10726049485651 0.268181319169283 0.373167773987344 0.34635695286938
"HMGXB3" 2113.84643604461 0.0670046581444547 0.0605165143307339 1.10721278126268 0.268201942819877 0.373169739938121 0.34635695286938
"FMR1" 2552.58838231166 -0.133709105432986 0.120779042348534 -1.10705551917807 0.268269925255801 0.373237594763927 0.346416704777908
"BLOC1S5" 18.9042558955924 -0.331504699212934 0.299805691829081 -1.10573183981418 0.26884260446269 0.373980778551113 0.347128108740511
"ZNF846" 141.129964742341 0.146228586001635 0.132266764504982 1.10555804815296 0.268917856314273 0.374031888794555 0.347197174042074
"SH3GL1P1" 35.3018854371928 -0.302899761320538 0.274201818189227 -1.1046599301231 0.26930697220229 0.374546283026382 0.34767142211647
"CAMSAP1" 4695.78419630523 0.0484481846222509 0.043881444244472 1.10406996525312 0.2695627887749 0.374848390862083 0.347973519873352
"BHLHE41" 94.5670558975733 0.286039964448897 0.259096067495752 1.10399191779932 0.26959664366698 0.374868633015826 0.347989065781796
"KIAA0930" 2499.34426200933 0.0786802018196118 0.0712952710954575 1.10358233597663 0.269774357101169 0.375062044567007 0.348190283406848
"ZNF445" 3170.01620576906 -0.0998325191246197 0.0904707242347782 -1.10347872164201 0.26981932705251 0.3750977190292 0.348220154003862
"PELP1" 7259.37548558877 0.109146566666691 0.0989275503958991 1.10329798150158 0.269897782901389 0.375179936514919 0.348293232096478
"PAK1IP1" 3133.23595843628 0.0714187014946646 0.0647571521993165 1.10286970734668 0.270083751010839 0.37541158235317 0.348505027792537
"TBRG4" 3620.10017330702 0.115078903407088 0.104358569814205 1.10272595352704 0.270146192464159 0.375471507485424 0.34855740837632
"RNF7" 3358.21444943112 0.0519368733736155 0.0471029931194418 1.102623632471 0.270190643055976 0.375506420645513 0.348586569571004
"RAPGEF1" 4378.4764086418 0.0941102012053201 0.0853647493561761 1.10244804694095 0.270266933087676 0.375585575563608 0.348656800394662
"KCNN4" 18.3187371703241 0.396535547756865 0.359993314911486 1.10150808732202 0.270675586641647 0.37609966169628 0.34915574945673
"COX20" 1713.70388258195 -0.0767981759595749 0.0697585926517502 -1.10091349381098 0.270934308620705 0.37638537670287 0.349411225092884
"KLF5" 107.957402606842 0.261595342402737 0.237619115193395 1.10090192950103 0.270939342210359 0.37638537670287 0.349411225092884
"TTC21B" 1661.64102027389 -0.0752155943538905 0.0683203259509362 -1.10092557825187 0.270929048702462 0.37638537670287 0.349411225092884
"METTL21A" 1882.31525009378 -0.0773042463452857 0.070236018487754 -1.10063537213124 0.271055384225891 0.376492730682012 0.349532622044929
"MIR3685" 18.8164459459826 0.395697064806835 0.360022840671609 1.09908878022482 0.271729343303909 0.377401865699873 0.350373389078685
"KNTC1" 4049.43966162013 -0.0943785020505876 0.0859031550061572 -1.09866165036456 0.271915675926277 0.377579670088493 0.350556985351743
"TTC33" 659.94634772573 -0.181978965912156 0.165631444123944 -1.09869817820328 0.271899737474431 0.377579670088493 0.350556985351743
"C8orf44" 80.9927305188372 -0.164838881450295 0.150056796999448 -1.09850992921635 0.271981884340873 0.377617618706416 0.350585681730168
"FREM1" 263.309838163342 -0.145736051869178 0.132662054979295 -1.09855114103218 0.271963899144672 0.377617618706416 0.350585681730168
"CD47" 713.060632984151 0.10552623257962 0.0960921049058542 1.09817796876246 0.272126784475754 0.377791794485529 0.350744120175002
"FGF14-AS2" 83.7845793003243 -0.159250269506202 0.145036069632547 -1.09800458540877 0.272202486998197 0.377842883374302 0.350813351447551
"ZNF480" 2729.15794291963 -0.0976083306555622 0.0889038008136669 -1.0979095355005 0.272243993741282 0.377873496136077 0.350838503727659
"ENHO" 230.74826786279 0.144206447845484 0.131354618774223 1.09784070930426 0.272274051721397 0.377888214824816 0.350848899213567
"SNORA48" 24.9536360807167 -0.271716564854736 0.247699190953467 -1.0969618584898 0.272658065727585 0.378383149218152 0.351301871913884
"TNPO1" 22393.6659472037 -0.0980580302139225 0.0893927091549273 -1.09693543400701 0.272669617645081 0.378383149218152 0.351301871913884
"NDNL2" 993.829551502554 0.0817994656541563 0.0746123383463353 1.09632625738735 0.272936022532894 0.37869873126439 0.351616707323142
"LOC101929664" 24.3893127342727 0.333965835864043 0.304752995432694 1.09585743493636 0.273141168981811 0.378929239213804 0.351852580535794
"SRCIN1" 136.041114867266 -0.160353333250942 0.146379038796001 -1.09546649964287 0.273312314320924 0.379112518257923 0.352044619948008
"NEDD1" 1729.77853402488 0.0978378500028574 0.0893272039051299 1.09527496356839 0.273396192567107 0.379201787976869 0.352124231550466
"LOC102724827" 30.7491718565332 -0.239982088366593 0.219329387909497 -1.09416294211161 0.273883521165229 0.379823473879816 0.352723417554897
"PPP2R3C" 1131.09583236403 -0.068496211219471 0.0626120342175595 -1.09397837133778 0.273964464256802 0.379908603525727 0.352799181754219
"NDFIP2" 1332.68436071084 -0.128782142128347 0.117824151003314 -1.09300292878601 0.274392513833165 0.380393561319529 0.353321885851034
"TMEM110" 1394.45138590585 0.0880370962210797 0.0805727631817515 1.09264089680641 0.274551499067362 0.380532491572137 0.353498072481696
"SLC51A" 115.149906269276 0.157518046608853 0.144191733997378 1.09242078059563 0.274648193175247 0.380639351628793 0.353594034370391
"C17orf58" 584.186612575 0.0922643158589546 0.0844736242599687 1.0922263211415 0.274733635959087 0.38073060415961 0.353675496497319
"ATP1B1" 1900.29240558004 -0.072974217038058 0.066827582813448 -1.09197750338761 0.274842989493741 0.380854977237546 0.353787724252311
"KCND1" 520.736616159341 0.0972109053702169 0.0890526838673548 1.09161118057951 0.275004039697324 0.381050964485378 0.353966474330868
"EXO5" 413.139101337206 -0.0658624412154734 0.060338750639301 -1.09154466271919 0.275033290527508 0.381064313016893 0.35397556607582
"ANGPTL1" 20.022139794084 -0.367299219413741 0.336576518161499 -1.09127999011952 0.275149699754754 0.381171225056062 0.354068261807335
"GPSM1" 671.103391442278 0.159216779364291 0.145894070754904 1.09131768371703 0.275133119171544 0.381171225056062 0.354068261807335
"PLEKHM1" 663.403061480422 -0.105382173332517 0.0965929716106674 -1.09099214544591 0.275276338777114 0.38131946664376 0.354202654153567
"APOL6" 30.1591586792382 -0.242868258200044 0.22270834686708 -1.09052157953018 0.275483452790091 0.381524744791638 0.354440564984928
"INPP5K" 832.751735199598 0.072639747635565 0.0666210195484372 1.09034277962005 0.275562177323379 0.381606565516977 0.354511398554599
"CIZ1" 3272.95738538599 0.0800048377341925 0.0733790332334964 1.09029560909603 0.275582948782383 0.381608125185186 0.354511398554599
"FAM32A" 3937.90204969898 0.0541493684327252 0.0496817526701888 1.08992468104325 0.27574632354194 0.381807137700633 0.354692965072008
"CHAF1A" 6297.55427943133 -0.100302359024608 0.0920397551320695 -1.08977211945731 0.27581353825961 0.381845768704506 0.354722224054318
"TNS4" 21.9442134761951 -0.302567336198852 0.277641301045474 -1.08977783586058 0.275811019557573 0.381845768704506 0.354722224054318
"CA12" 185.031105269396 -0.165537652020182 0.151910854453649 -1.08970259311319 0.2758441734888 0.381860965651363 0.354733027876859
"CCDC150" 709.372771988219 -0.148037406445906 0.135924678934938 -1.08911352674055 0.276103825561738 0.382193174056635 0.355038319739822
"FKRP" 1180.77388804861 -0.0880722776868745 0.0809255999495923 -1.08831170534088 0.276457524806706 0.382655509432112 0.355464486683284
"ABLIM3" 30.8997734436288 0.242068019632081 0.222480523092723 1.08804139916192 0.276576831789186 0.38271156557237 0.355560578111577
"MPZL1" 4292.22450428726 0.0544773318844498 0.0500681566097119 1.08806346335273 0.276567091843222 0.38271156557237 0.355560578111577
"ARHGAP11B" 94.6648039459103 -0.144961796971171 0.13324797496101 -1.08790994394916 0.276634865805263 0.382737341044675 0.355606530421172
"TAF6L" 1239.74940461612 -0.0900870628438886 0.0828194781306824 -1.08775211915413 0.276704552262388 0.382806490114442 0.355667453012741
"C1orf21" 3277.6585742059 0.089973749933676 0.082762440644494 1.08713263206142 0.276978198195536 0.383130492056419 0.355990507855601
"XRN1" 1194.15693481585 -0.140370960684228 0.129228320032409 -1.08622444870462 0.277379703129254 0.383631237684995 0.356477830169496
"C1orf106" 3053.60004284894 0.0942800805931527 0.086901802771006 1.08490362209849 0.27796434358879 0.38438509106658 0.357200413823243
"MAGOH" 2548.83089667691 -0.076292293288538 0.0703278867051736 -1.08480855692946 0.278006454838799 0.384415958516776 0.35722575551693
"ATP6V0A2" 1608.92022240658 0.0614914040683162 0.0566895654738448 1.08470409949935 0.278052731609511 0.384452581074435 0.357256445204006
"DISP1" 446.53497436261 0.0988649126656945 0.0911794463269414 1.08428946049086 0.278236476861516 0.384679257155512 0.357463742297361
"ARHGAP29" 162.31619824668 0.210402514969181 0.19406034812588 1.08421177742452 0.278270910923287 0.384699483644214 0.357479194208078
"FARP1" 4862.10922754377 0.0526301634294864 0.0485516800232186 1.08400293057454 0.278363499472769 0.384800098011566 0.357569345458016
"LRRC20" 907.135293925698 0.10742783606881 0.0991437702973599 1.08355608977351 0.278561668832414 0.385046638943261 0.357795094159273
"CLEC11A" 96.5550078372739 0.190181783971996 0.175564975764441 1.08325583245696 0.278694883815654 0.385188918901569 0.357920612401883
"ZNF629" 2165.7267483784 0.0621667341892741 0.0573899027198298 1.08323470232672 0.278704260239977 0.385188918901569 0.357920612401883
"DPP4" 250.781941736597 -0.10715493570087 0.0989488558498538 -1.08293253904288 0.278838367661177 0.385346847738928 0.358064014622216
"CLN8" 2417.27063509007 0.0571045949827996 0.0527437597775205 1.08267964255248 0.278950643019321 0.385447164650043 0.358150535870775
"RPA2" 4479.24489097891 -0.0657642049132741 0.0607401462318331 -1.08271397079397 0.278935400926848 0.385447164650043 0.358150535870775
"ABHD17A" 1164.51712255306 -0.15632997439046 0.144497429892226 -1.08188757756494 0.279302485363339 0.385878433725666 0.358573416873478
"TMEM138" 657.26575902546 -0.0809293465077418 0.0748790000655902 -1.08080164581327 0.279785356212961 0.386518067309349 0.359164432975666
"TRAF6" 816.001683033322 0.0569827953343711 0.0527272434778902 1.08070878687723 0.27982667322188 0.386547655193786 0.359188570647829
"MRPL36" 674.235506173015 -0.145424132583025 0.134648708224935 -1.08002619928659 0.280130513616948 0.386912255721997 0.359549655208752
"TSR2" 2379.69261828288 -0.0641498827657428 0.0594101603950759 -1.07977965955904 0.280240310992456 0.387008960687363 0.359661646011877
"UTY" 1397.94114972297 0.0857560481880934 0.0794798116743181 1.07896642407123 0.280602695669256 0.387454319261822 0.360097764374784
"STK40" 1694.24755908368 0.0853839366803018 0.0791524181229325 1.07872808822708 0.280708960431352 0.387573498925226 0.360205160035534
"DOC2A" 227.275868843598 0.134754595445347 0.125104246701888 1.07713845850857 0.281418413948951 0.388387402554769 0.361086486741319
"MGEA5" 13590.7324115787 0.102125374621292 0.0948861229953508 1.07629410284048 0.28179574521487 0.388853058188983 0.36154156165324
"ARHGAP5" 5735.67846115959 0.126415481604659 0.117477607450005 1.07608151330847 0.281890802696202 0.388928818976754 0.361605360313195
"SYT6" 2028.8005240684 0.111346661144421 0.103471121873231 1.07611340370736 0.281876541807042 0.388928818976754 0.361605360313195
"SCUBE2" 31.3535878240069 0.200706431105003 0.186548612529407 1.07589345417063 0.281974909762946 0.389000706529311 0.361684170313398
"NTN4" 20.5577792588609 0.432247913185545 0.401809183730156 1.07575419051604 0.282037204636206 0.389047912232516 0.361734991781175
"PTBP1" 23170.8894217753 -0.0922609243511681 0.0857849273710964 -1.07549108192465 0.28215492281611 0.389182658219337 0.361856884132494
"FBN3" 5145.06296011334 0.108336867841933 0.100749933084076 1.07530461336908 0.282238371427023 0.389270119637171 0.361934810525418
"COA6" 1123.83314622397 -0.0771276223579378 0.0717754159157383 -1.07456879732307 0.282567827931506 0.389669179154445 0.362328172867646
"GEM" 85.871301906193 -0.183735690952718 0.171019322326699 -1.07435632683497 0.282663008598956 0.389772765105041 0.362421091311399
"NUPL2" 1184.359728637 -0.0525930064078111 0.0489623500381611 -1.07415200387278 0.282754559904523 0.389871332065968 0.362509341748373
"RYK" 4641.25982000119 0.0686959890549082 0.0639741152244344 1.07380913067588 0.28290823678342 0.390027856601698 0.362677220541798
"TLK2" 4146.17962808535 0.0440973983630421 0.0410696338242909 1.07372270597067 0.28294698154643 0.390053588569968 0.362697745748975
"PATZ1" 6127.82104255117 0.0597599604272921 0.0556901440833209 1.07307965190182 0.283235379818404 0.390423449685815 0.36303826220156
"AP5Z1" 1267.23732139904 -0.113789275234625 0.106055628605307 -1.07292066183586 0.283306714719294 0.390472006102164 0.363100524311666
"RRNAD1" 666.277995940866 0.112815592857246 0.105161503684409 1.07278413587359 0.283367980245656 0.390523094449937 0.363149872024998
"MAOA" 262.37918081475 0.182518312548917 0.170216747945544 1.07227000134739 0.283598776763663 0.390757996782108 0.36341645658534
"PDCD10" 2961.45873110591 0.0689809938175917 0.0643374602043266 1.07217464908496 0.283641594668373 0.390789274163638 0.363442133269554
"OXCT1-AS1" 9.38045103175129 -0.395981604490648 0.369410080330882 -1.07192961311712 0.283751648075698 0.390885452370075 0.363553950642442
"PPP1R10" 5632.84957099827 0.101545179545901 0.0947426857895039 1.07179967191885 0.28381002051033 0.390938139867619 0.363599539646816
"RMST" 445.896847528481 -0.223344431833497 0.208481316197667 -1.07129231485539 0.284038014271175 0.391224450628772 0.363862412050933
"DDX24" 6973.11432766256 -0.0807480094399234 0.07539281525475 -1.07103056394801 0.284155687148593 0.391331033169899 0.363983928765046
"SNORD88B" 26.0983979354839 -0.274579936840414 0.256501374809186 -1.07048134554708 0.28440270131039 0.391643447678599 0.364271089973183
"CXADR" 11301.7572067505 0.11472567122223 0.10717878235162 1.07041401950109 0.28443299158533 0.391657394310982 0.364280641226006
"C17orf51" 681.586365161016 0.120869165333224 0.112934729570772 1.07025682704167 0.284503721641069 0.391699255289373 0.364312735778282
"FEM1A" 2042.83270213918 0.0868650897888443 0.0811614316743796 1.07027547440696 0.284495330481704 0.391699255289373 0.364312735778282
"USP19" 3375.21943320491 0.0705817080416992 0.0659879109940103 1.06961573685983 0.284792308745584 0.392056768203809 0.364653009127371
"MIRLET7F1" 7.72034347251578 0.401700763055837 0.375588822062208 1.06952267868425 0.284834215387964 0.392056768203809 0.364660825257866
"STOX1" 29.6322874591564 -0.270419335942519 0.252846345536274 -1.06950066993839 0.284844127138243 0.392056768203809 0.364660825257866
"CPN1" 22.2048778807668 -0.295111417187758 0.276266468494694 -1.06821294236591 0.285424467982478 0.392799878891934 0.365374465392959
"LAGE3" 570.146407209085 -0.158062056293513 0.1481595058663 -1.06683709134498 0.286045406188968 0.39362652417262 0.366139955900096
"FAM177A1" 1223.37300760087 0.0940137380876931 0.0881587017597113 1.06641472947209 0.286236206177187 0.393861181907761 0.366354788074676
"ASH1L" 2581.06597328823 -0.0932674765150062 0.0874742268143735 -1.06622807553277 0.286320553603065 0.393921435918942 0.366433347680355
"BTAF1" 5469.72090309039 0.124072647334588 0.116439876191387 1.06555117879596 0.286626578674691 0.39428661502414 0.366795575212643
"FYTTD1" 2431.55854209573 0.169369151657167 0.158998647790337 1.06522384945377 0.286774643501532 0.39446236014851 0.366955619379487
"NOM1" 2120.4915264399 0.070140054003496 0.0658537750698406 1.06508782418487 0.286836188638394 0.394519079820209 0.367004936525538
"PUM1" 6665.24886665513 -0.0494032555248436 0.0463910002242792 -1.06493188950446 0.286906752832775 0.394560260090383 0.367065784658708
"ARL3" 2209.41580294157 0.074531695152719 0.0699969533415797 1.06478484554906 0.286973304495853 0.394623845379579 0.367121489850601
"PTPN11" 13130.4407468852 -0.0673327386933146 0.0632497780011777 -1.06455296478765 0.287078274222291 0.394740247523749 0.367226329934448
"LY6G5C" 15.4314200294583 -0.322776215317998 0.303336642964858 -1.06408580303103 0.287289831619801 0.395003183692994 0.367467487666344
"DOPEY2" 469.648489311802 0.0824702522765479 0.0775254947842653 1.06378234032614 0.287427313140475 0.395136274434092 0.367613865146957
"IMPA2" 1425.48565823193 -0.0843249253090518 0.0793125724041169 -1.06319745726309 0.287692415284756 0.39544474716292 0.367923430336914
"KARS" 10803.016581209 0.0914087482577404 0.0859894245133405 1.06302314238141 0.287771456562673 0.39552540463666 0.367995015870542
"PYCR2" 2432.61234909461 -0.0969240910958692 0.0912620799482035 -1.0620412240317 0.288216970927344 0.396109711353026 0.368535189081898
"TAS2R20" 19.5735526902521 -0.279746083742764 0.263463123569715 -1.06180356458402 0.288324871245272 0.396201940007033 0.368643612425635
"MROH8" 27.5113326784936 -0.239637695729833 0.225770163924542 -1.06142322601106 0.28849760630692 0.396411261407083 0.368834907526292
"RUNX3" 17.0069678683284 0.279300968701362 0.263193528716634 1.06119998490567 0.288599026261564 0.39649452472812 0.36893500520649
"SLC16A10" 575.651703134115 -0.161915277221258 0.152619997951402 -1.06090472673716 0.288733200966376 0.396650808258264 0.369076956030572
"MIR210HG" 53.0871278804221 0.419055441074782 0.395127811989991 1.06055668155649 0.288891417749146 0.396812034349962 0.369249613745383
"CD276" 5904.99097044443 0.0904937558453521 0.0853497790587907 1.06026936265433 0.28902207317428 0.396943351515262 0.369364863628475
"RNF19A" 746.445131209526 0.105348217097222 0.0993610601165616 1.06025657308444 0.289027890029954 0.396943351515262 0.369364863628475
"NEK2" 1422.69701965666 0.0855324844068845 0.0807107133574557 1.05974140047646 0.289262262529569 0.397237147376238 0.369634772638906
"ABHD12" 2657.45625538381 0.0635461559852326 0.0599823537572855 1.05941417774914 0.289411195622546 0.397352542967632 0.3697658536848
"PPP1R16A" 408.146175598569 -0.143655264189382 0.135593928443136 -1.05945204065407 0.289393959949297 0.397352542967632 0.3697658536848
"WDFY1" 8476.10418796335 -0.0694962307148305 0.0656358306662316 -1.05881543677309 0.289683842001128 0.397619321005647 0.370084562402786
"UCK1" 1959.19491629084 0.0654321119564256 0.0618213760537216 1.05840594521167 0.289870410162099 0.397847291556474 0.370293259966861
"CCDC40" 265.475627560211 0.0902864167265356 0.0853541919420761 1.05778538431723 0.290153297627248 0.398207418850452 0.370624956793044
"WDR78" 16.0549805986008 0.283572637266041 0.268315501292971 1.05686267062301 0.290574267217103 0.398738306234664 0.371112086123282
"ZNF699" 119.569070020841 -0.110642566120202 0.104691134598108 -1.05684752147295 0.290581182139403 0.398738306234664 0.371112086123282
"BBIP1" 590.982590834705 0.0967807399110995 0.0915852629937655 1.0567283070169 0.290635602171462 0.398755648974564 0.371151876814497
"DNLZ" 174.980631080236 -0.187784309155232 0.177718347703122 -1.05663996757906 0.290675932534354 0.398755648974564 0.371173669573642
"TTTY14" 62.8402591143434 -0.164897149267321 0.156072746972751 -1.05654031511415 0.290721432249531 0.398789903357611 0.371202059232414
"SYCP2" 16.8384226208066 -0.296073984195809 0.280347228701797 -1.05609741735931 0.290923710214641 0.399011019622919 0.371430607615588
"LLPH" 2104.14834856923 0.0800218762706931 0.0758112827784579 1.05554045965084 0.291178215382853 0.39933188603586 0.371725794048014
"ZCCHC3" 4645.02655783991 0.0712772558964849 0.0675375489499025 1.0553722633517 0.291255103114437 0.399409133639107 0.371794200279063
"GGT8P" 67.0909355415746 -0.249713644931348 0.236639205630996 -1.05525052057832 0.291310764017713 0.399431917696259 0.371808407956997
"GRAMD1A" 3982.18026586952 -0.144179407273076 0.136631089727442 -1.05524597337759 0.291312843140433 0.399431917696259 0.371808407956997
"PLSCR4" 70.439858887641 0.202249940163728 0.191690691502727 1.0550848274281 0.291386530561658 0.39950475410504 0.371872706869906
"FAM64A" 4038.01594925099 -0.124424552019797 0.117993663626656 -1.05450198083084 0.291653154211129 0.399785655250242 0.372183204470033
"LARP7" 2216.61594753589 0.141082710358225 0.133802904930629 1.05440693108547 0.291696650339779 0.399817064129989 0.372208938616399
"KDM4C" 1557.16875554613 0.0656438898004827 0.0622960949279113 1.05374004384136 0.292001950117979 0.400179051858455 0.372568706988343
"TRIM27" 4292.85539657219 -0.0643882731042428 0.0611120382852673 -1.05361030184728 0.292061370706831 0.400232248746398 0.372614722771434
"LIG3" 4213.58013134587 -0.0858844042404734 0.0815631416401505 -1.05298058060819 0.292349892392399 0.400566050566894 0.372941255607767
"RHOT2" 4903.50503088532 0.107102963653308 0.101722005880357 1.05289865969887 0.292387440462702 0.400566050566894 0.372941255607767
"SSR2" 7127.4979592918 0.0842975736491779 0.0800593035119491 1.05293913325884 0.292368889188689 0.400566050566894 0.372941255607767
"CBLL1" 2807.66973583589 0.100502230166988 0.095458344403951 1.05283860509557 0.292414968270111 0.400575511893294 0.372946550785942
"EIF4E3" 833.870601753828 -0.0905834183000043 0.0860820682869072 -1.0522913784796 0.292665886001786 0.400862701705309 0.373236734234412
"GCC2" 3636.97781328197 -0.105697899361256 0.100476353152416 -1.05196791130466 0.292814272136316 0.401037667365715 0.373396123224585
"B3GALT4" 33.9900908840196 0.191978341056038 0.182526444415214 1.05178371096367 0.292898794086106 0.401120148079678 0.373465881816359
"TFPI2" 274.810922699546 0.130089588209801 0.123689090078978 1.05174666679766 0.292915794106061 0.401120148079678 0.373465881816359
"DRD4" 76.3204089857529 0.423243663255633 0.402465464219071 1.05162728453453 0.292970584590646 0.401158164141608 0.373494241400293
"SSB" 17795.3411802145 -0.0858740720296509 0.081660691791042 -1.05159618595187 0.29298485841323 0.401158164141608 0.373494241400293
"ATP2B3" 9.94745555534408 0.369169489363307 0.351550081509378 1.05011919718033 0.29366331357529 0.40200210473573 0.374329218982117
"ARL5A" 3442.47419180652 -0.166218937723316 0.158302943551431 -1.05000535046471 0.293715652806139 0.402045420038 0.374366024196624
"FAM214A" 435.064518643808 0.0931294554661222 0.0887192092361575 1.04971016162041 0.293851390363408 0.402202878932441 0.374509113425293
"SFPQ" 35671.9231746373 -0.0633042026724896 0.0603333332748028 -1.0492409292912 0.294067245432335 0.402469967062855 0.374754280184318
"VSTM2L" 12.0947246288652 0.36558450049847 0.348556564187441 1.04885272021982 0.294245908738954 0.402657751127452 0.374952015017674
"WNT10B" 21.4487590488843 -0.498688776820328 0.475514548842422 -1.04873505560307 0.294300075241566 0.402675139928676 0.374991087006145
"DCLRE1C" 438.791220108655 0.103863273102858 0.0990578806455671 1.04851095567535 0.294403257363595 0.402787947195931 0.375092602457978
"PRPH2" 163.949702821115 -0.101800427614134 0.0971282801283292 -1.04810285407743 0.294591221489044 0.402988343480612 0.375302111924955
"PITPNB" 4884.06861797575 -0.0602944458018039 0.0575338881613991 -1.04798141979664 0.294647167419943 0.403036492298598 0.375343413367756
"ZNF711" 1668.92045612414 -0.134583133024232 0.128484698910127 -1.04746428303008 0.294885496984315 0.403334092305332 0.375617023464093
"ANKAR" 37.574679518997 -0.264042602478126 0.252237270141148 -1.04680249009344 0.295190681696483 0.403723086105343 0.375975741320908
"MAPK6" 12128.9815484591 -0.0747785156665797 0.0714737200991626 -1.04623791182035 0.295451203202964 0.404022500684095 0.376277520228314
"CTU2" 923.998912811077 0.102727747691361 0.0982607681534405 1.04546045814485 0.295810206815703 0.404374254039803 0.376647478221509
"PREPL" 4442.52097306148 -0.0985992664536863 0.0943051416267806 -1.04553436591931 0.295776065978049 0.404374254039803 0.376647478221509
"TMEM125" 957.631909302779 0.0934014335036003 0.089340423759068 1.04545545648501 0.295812517369657 0.404374254039803 0.376647478221509
"KLHL5" 1273.87332712658 0.101348130445042 0.0969675128413957 1.04517613657691 0.295941570455692 0.404522201541188 0.376781726522234
"PSMC3" 7613.24146294768 -0.0766162657374648 0.0733225607522526 -1.04492075769614 0.296059595137278 0.404655054569493 0.376901913566879
"N6AMT1" 255.279682187225 -0.10280503419059 0.0984058429240674 -1.04470457379159 0.296159530274692 0.404763165804959 0.37699682366635
"NRL" 47.4542302933423 -0.175362349127913 0.167865918364359 -1.04465725286346 0.296181408288456 0.404764588152755 0.37699682366635
"IL20RA" 64.3266989795431 0.200499869001898 0.192068281567706 1.04389890597953 0.296532164422577 0.405186922756651 0.377413175205249
"EHD2" 646.441953376719 0.139284106136941 0.13348286241013 1.04346058828876 0.296735024995393 0.405435595451608 0.37764124032997
"C3orf62" 260.451853620311 -0.118126984038581 0.113284063814467 -1.04275023389032 0.297063985664919 0.405827971133065 0.378029738158899
"CSNK1G1" 1326.27687673455 -0.0779584910925394 0.0747764816201506 -1.04255361316079 0.297155082564722 0.405923873334721 0.37811550384731
"SHISA6" 281.839606080219 0.117330762089213 0.112554468475772 1.04243539752905 0.297209862369221 0.405970155159421 0.378155047789979
"SMARCD3" 113.749026106471 0.152055961439671 0.145875324503467 1.04236931062359 0.297240489245672 0.405983441400448 0.378163856891982
"MIRLET7D" 17.8219659472484 -0.260779672295157 0.25021731648965 -1.04221272913357 0.297313062752814 0.406054014200479 0.37822602688449
"ANKRD36" 226.65685385648 0.201986379254604 0.19389886938978 1.0417099382285 0.29754617995151 0.406343823506614 0.378492405911847
"CFL1" 31283.7073091185 -0.101739942255227 0.0976982096222496 -1.0413695670433 0.297704061153316 0.40653085327966 0.378663046451407
"PON1" 15.4320336747877 -0.337261595977356 0.323900343476747 -1.04125112174069 0.29775901514407 0.406577314014731 0.37870275251981
"MIR421" 11.3810923751577 -0.437624934377707 0.42046205288452 -1.0408190974083 0.297959514996343 0.406713439675328 0.378927549003719
"TFG" 5042.64494235925 0.0385779951746354 0.0370687817267558 1.04071386696775 0.298008365458026 0.406717663108421 0.378929262972611
"UBXN7" 3627.55675090818 0.0725336659698592 0.0696942534951657 1.04074098411701 0.297995776523672 0.406717663108421 0.378929262972611
"HLA-L" 50.4378417726317 0.211667565465533 0.203453389551875 1.04037374816782 0.298166293248799 0.406904611940278 0.379099859937149
"ZGLP1" 159.437033962591 -0.15463397087396 0.14867067346205 -1.04011078495203 0.298288433601995 0.407014106681564 0.379224931842077
"ERC2" 415.277410991046 0.0719992954064038 0.0692491825542067 1.0397132897568 0.298473124382833 0.407237510791355 0.37942950011185
"COX14" 491.128664046056 -0.0990370119798495 0.0952927972765878 -1.03929168636318 0.298669100143829 0.407476279694753 0.379648380503119
"HIVEP1" 2011.68892010541 0.128594383460154 0.123806907174251 1.03866889493625 0.298958752172374 0.407785531981488 0.37995602104342
"PATL1" 2980.80204700065 0.0759198762186335 0.0730899530819887 1.03871836028504 0.298935739643042 0.407785531981488 0.37995602104342
"LLGL2" 1978.51885786473 0.123535648045963 0.118948552923407 1.03856369001403 0.299007700090348 0.407823660599284 0.379987959793007
"CBL" 10999.0409219527 -0.0811347740398036 0.0781462884261458 -1.03824219516813 0.299157312770784 0.407970429694782 0.380147811066913
"ILF2" 23458.7821464102 0.0714130100015691 0.0687916054780443 1.03810645943365 0.299220494524161 0.408027947078401 0.380197815358272
"CBX8" 68.1415394896233 0.157138768311596 0.151441270191211 1.03762183262985 0.299446149408874 0.408278335949139 0.380423942321164
"MAK" 10.1691216426056 -0.382043879228451 0.368184434951916 -1.03764266753521 0.299436445798433 0.408278335949139 0.380423942321164
"APH1B" 1951.76753963621 0.111778675224467 0.107819859810348 1.03671694084079 0.299867794459568 0.40879583882217 0.380929277236081
"OCLM" 17.6497150098758 -0.359783565882447 0.347236171401669 -1.03613504442849 0.300139145049738 0.409129682106777 0.381243624213656
"ZNF358" 1366.95887447274 0.137660805515933 0.132909981560563 1.0357446739484 0.300321274771306 0.409299148420166 0.381444599769239
"TECR" 3560.43352185351 0.119071097786852 0.114980792530805 1.03557381338236 0.300401013981212 0.40937910036376 0.381515505258419
"TMEM98" 2870.8239176305 0.0715600346732625 0.069137924899481 1.03503301230552 0.300653494372097 0.409665693615179 0.38180576687196
"AGBL4" 73.4221012760004 0.175499741390674 0.169592969571579 1.03482910779861 0.300748726682461 0.409761817771493 0.381888135059552
"ANKRD36B" 127.478460939733 0.155607899644465 0.150376069880347 1.03479163784691 0.30076622897225 0.409761817771493 0.381888135059552
"CACNB3" 493.394392121473 0.0885606664220568 0.085598342919865 1.03460725291102 0.300852365432993 0.409850424190749 0.381967104736429
"ZNF33A" 4221.2656012685 -0.0978612505675287 0.0946086207319727 -1.03437984625916 0.30095862236288 0.409966426325311 0.382071605090904
"EPHX1" 1834.60145571958 -0.122897727008201 0.118842167003695 -1.03412559789809 0.301077450816846 0.410098025658643 0.382187029952112
"IGSF5" 240.209236255098 -0.155054645753621 0.149944129181379 -1.03408280537653 0.301097453896709 0.410098025658643 0.382187029952112
"KRCC1" 221.433349467975 -0.196665226584903 0.190283514544954 -1.03353791344043 0.301352237408501 0.410387493806795 0.382479999651171
"SPTSSA" 2359.7482591012 -0.183033930700039 0.177112473181231 -1.03343331732909 0.301401161442238 0.410424374474598 0.382511664119757
"PITPNA-AS1" 223.246384111553 0.12333422093188 0.119467898449579 1.03236285673789 0.301902165256999 0.411049944635677 0.383117017539784
"MOCS3" 620.726251570043 -0.0901784615384836 0.0873814084971471 -1.03200970423163 0.302067571475993 0.411159874985717 0.383235470006202
"MSX2" 39.8201664965197 -0.447995927071509 0.434097142930475 -1.03201768168113 0.302063834408299 0.411159874985717 0.383235470006202
"WHAMM" 210.240753957367 0.0985270142365972 0.0954694685380389 1.03202642421058 0.302059738971213 0.411159874985717 0.383235470006202
"NCBP2-AS2" 526.989941922645 -0.189654828826252 0.183794096351106 -1.03188749035742 0.302124826893726 0.411208994002986 0.38327763106413
"RASSF6" 18.9295933354917 0.277266003548587 0.268783431265552 1.03155913384651 0.30227869289359 0.411389589396622 0.383442336520978
"SNORD83A" 27.7382005148445 -0.263616715776367 0.255569639630963 -1.03148682354063 0.30231258409658 0.411406889875022 0.383454839137926
"PRKG1" 1708.91047165006 0.169592992714994 0.164497135979959 1.03097839184055 0.302550952929554 0.411673596291439 0.383726679627801
"PARP15" 10.6670189670873 -0.353695561204623 0.343170443764855 -1.03067023291487 0.302695488394336 0.411812569131529 0.383879477094057
"FLJ43681" 28.5183361771911 -0.230651105610837 0.223799412111484 -1.03061533287648 0.302721242921459 0.411818764881948 0.383881623843014
"ZIC2" 7637.9703006359 0.104703890413322 0.101653256066407 1.03001019804936 0.303005218356731 0.412176216147024 0.384211194854815
"CIRBP" 8006.05765194268 0.094760005835064 0.0920667905251461 1.02925284236103 0.303360876900505 0.412631120635271 0.384631600577816
"TMEM47" 2760.54980173323 0.118503543076155 0.115251921048588 1.02821316988023 0.303849564715893 0.41320903070612 0.385220594046198
"PLEC" 5471.36823990068 -0.131174585151307 0.127588162909173 -1.02810936500973 0.303898385871874 0.413237586293286 0.385251875105274
"HEPHL1" 16.8772623862784 0.269866587234955 0.26251377736672 1.0280092341895 0.303945483998176 0.413252679125398 0.385280967083021
"MIF" 13062.65067315 0.146819054896884 0.142845595613665 1.02781646340686 0.304036170458249 0.413347047253043 0.385365302573362
"NEIL1" 115.210690952381 0.147600447932971 0.14375732210046 1.02673342669687 0.304546004817251 0.413982235379644 0.385980851672579
"PPP6R2" 1362.06085090756 0.0849262471809068 0.0827273849846685 1.02657961685415 0.304618456065118 0.414051746488344 0.386042008742783
"DCP1B" 1114.81068818289 0.0840325899894904 0.0818843980965073 1.02623444689001 0.30478108805142 0.414243817198351 0.386217432785731
"MZT2A" 590.229685916116 0.131270651255954 0.127978207954419 1.0257265932549 0.305020475633395 0.414482178326597 0.386490085636978
"ZC3HC1" 1648.57750022921 -0.0772155477337044 0.0752974106005876 -1.02547414469923 0.305139519026801 0.414614938241159 0.386610219707241
"ARSD" 225.907861550336 0.220965771374489 0.21552267035619 1.02525535253114 0.305242716512428 0.41472615011918 0.386710259607661
"RNF38" 4605.33737156193 0.0792447744021122 0.0772975074687978 1.02519184637487 0.305272674733595 0.414737844922373 0.386717504581529
"ABAT" 611.3880262344 0.115791242190719 0.112975915927021 1.02491970293489 0.305401077027591 0.414883273044336 0.386849446835902
"BTN2A1" 788.544941730317 0.0627566061301341 0.0612449334236847 1.02468241243715 0.305513064292979 0.415006382789588 0.386960576987154
"NDUFAF1" 750.18847811419 -0.0595584462841207 0.0581565662880956 -1.02410527452877 0.30578555336811 0.415289406011015 0.387274963756039
"SETD2" 6344.37021918066 -0.0749792960648326 0.0732256590609035 -1.02394839495361 0.305859650115916 0.415331961097634 0.387338058259194
"TMEM50B" 534.928347800246 0.105118980123594 0.102681277472043 1.02374047841599 0.305957870784729 0.415407257985137 0.387431690650017
"SEMA7A" 615.280537697957 -0.127021597148727 0.124105149402055 -1.02349981254383 0.306071588488579 0.41553261157329 0.387544930376729
"SWT1" 444.102578327003 -0.120843803322313 0.118107598527608 -1.02316705130589 0.306228868577336 0.415717085199159 0.387713306029904
"CENPM" 651.348712083178 -0.115644514404688 0.113036964175998 -1.02306811977567 0.306275639039224 0.415751522595173 0.387741750930946
"ZNF234" 585.743341121489 -0.0939506632522876 0.0919408234833559 -1.02186014539336 0.306847097828269 0.416352673603948 0.388403570196144
"ZSCAN1" 29.9852317099577 0.237484410818697 0.232397882883462 1.02188715263721 0.306834313745151 0.416352673603948 0.388403570196144
"MIR589" 10.6472893715504 0.333173574170324 0.326065435194256 1.02179973161471 0.306875696424623 0.416362394569274 0.388408953650015
"MIR7-1" 32.2754991653742 0.223706242167986 0.219169958063746 1.0206975634084 0.307397749293892 0.417012450592489 0.389038845964997
"ORMDL3" 2929.57630767597 -0.0562708952341241 0.0551451903267651 -1.02041347397096 0.307532406316613 0.41716599111035 0.389178393779269
"BMP4" 174.522970490722 0.344287429764304 0.337499144424262 1.02011348903305 0.30767464010887 0.417329787313372 0.389327507003245
"SPIRE1" 552.322008079038 -0.128423514646794 0.125907143030668 -1.01998593213661 0.307735132673151 0.417353553876699 0.389373170486752
"GAS7" 744.26756062442 0.111400026395457 0.10924286610311 1.01974646372159 0.307848719398591 0.41747845394566 0.38948600073633
"TET1" 5947.76995626163 -0.0891403718669593 0.087478907473681 -1.01899274283665 0.308206411861333 0.417905175932318 0.389907627851535
"CHTF18" 2074.05455494251 0.117263974261929 0.115107283814416 1.0187363507855 0.30832815018922 0.418011887034171 0.389999786578833
"TMEM170B" 104.474839757855 0.172595834872399 0.169415584490561 1.01877188802554 0.308311274740435 0.418011887034171 0.389999786578833
"SCAP" 5134.43574008263 0.0816115742957997 0.0801202990000193 1.01861295220304 0.308386752800032 0.418062158778743 0.390042988280618
"LOC730101" 440.648249909196 0.104249471026567 0.102358046727458 1.01847851106563 0.308450607960873 0.418119543589669 0.390092825953846
"SNORD45A" 43.4961708733315 -0.279904455627107 0.274912005274499 -1.01816017582653 0.308601841694281 0.418295357959068 0.390253153328358
"PLXDC1" 41.0099610856141 -0.23339902181932 0.229289103356804 -1.01792461308604 0.308713783683187 0.418388700763685 0.390363771489385
"ZNF805" 547.54340545033 0.0957013062884047 0.0940712558545039 1.01732782685948 0.308997503178042 0.41874400022558 0.390691564883696
"PWWP2A" 3932.84037508568 0.0465445925328962 0.0457598143539518 1.01714994236808 0.309082104981862 0.418779490125676 0.39076756501154
"NCR3LG1" 235.503629725073 0.255519394091897 0.251325627005153 1.01668658758248 0.309302548234712 0.419011228081406 0.391015281659001
"DIS3L2" 860.816894177447 -0.0715250326872684 0.0703983711814149 -1.01600408485233 0.309627441350598 0.419422109360905 0.391394992417989
"UNC45A" 4110.53637155415 -0.09722855180243 0.0957596562435268 -1.01533939882958 0.309944069763501 0.419821738732028 0.391764196562105
"EIF4G3" 5160.84525799756 -0.0727115179409576 0.0716208328738527 -1.01522860072049 0.309996870099562 0.419863980036536 0.391799894285702
"CD300A" 13.8354510609008 0.47748785428448 0.470388641941523 1.01509222738384 0.310061866348621 0.419922732609773 0.391850999344574
"CDK10" 1563.18647527963 0.0936626436860416 0.0922886347500888 1.01488817057131 0.310159137703249 0.420025184738261 0.391942881815258
"CCDC19" 12.3673111090528 -0.307572547075032 0.303184596356091 -1.01447286825148 0.31035716940067 0.420259794093813 0.392154361610723
"CRAMP1L" 2338.77169622152 0.0676036583302139 0.0666417434052522 1.01443412005464 0.310375650248126 0.420259794093813 0.392154361610723
"CEP95" 2119.22118453243 0.0830054414426867 0.0818355281439748 1.01429590943256 0.310441575346495 0.420319760305685 0.39220659590418
"LOC374443" 190.059757915492 0.125908617280669 0.124198666755727 1.01376786538542 0.310693532240205 0.42063157678882 0.392493832715198
"ESYT3" 285.297048732628 -0.143684032169118 0.141746869721817 -1.01366635080622 0.310741985512972 0.420667856198305 0.39252396174774
"NOP56" 17983.209223619 -0.0649857101958213 0.0641141948080773 -1.01359317371688 0.310776916292823 0.420685825713455 0.392537005980184
"FSIP2" 204.75659519545 -0.190654645731223 0.188132956615398 -1.01340376062329 0.310867343879771 0.42077891121626 0.392620139665759
"WARS" 9783.99330990193 0.148595588473639 0.146675817916668 1.0130885280494 0.311017877352431 0.420953335254387 0.392779166886779
"FAHD2CP" 105.934745156896 0.178789910604833 0.176700630905093 1.01182383837023 0.311622289872903 0.421742003816703 0.393511319663788
"SEC22A" 522.065451791915 -0.0734226760994667 0.0726009216131893 -1.01131878863268 0.311863876303827 0.422039556722992 0.393785222204294
"DAZL" 462.903843985766 0.222173625610809 0.219731325749137 1.01111493708667 0.311961421994334 0.422142154109366 0.393877217988098
"TYSND1" 136.23990771954 -0.137804304029757 0.136322331467594 -1.01087109167081 0.312078131698752 0.422270667891353 0.393993393457457
"DYRK2" 2697.88356587724 0.0785310376787379 0.0777000465273333 1.01069486040928 0.312162497713659 0.422355402806145 0.394068720408586
"STIL" 3108.81416628799 -0.0714151826945082 0.070669376484934 -1.01055345676827 0.312230201801195 0.422388165609597 0.394123003365477
"CDK5RAP1" 1888.10793801039 0.0622691420486805 0.0616252842345693 1.01044794879421 0.31228072534016 0.422427095385279 0.394155592727604
"SLCO5A1" 123.643020603358 -0.116104303271992 0.115139241183103 -1.00838169575353 0.3132712568025 0.423707990766507 0.395374545607712
"LRRTM1" 129.620705689021 -0.269117062679652 0.267180686273267 -1.00724744154749 0.313815879998766 0.424330931881733 0.395972135965749
"NDUFS6" 2927.93435307354 -0.0956863997078336 0.0949965649052332 -1.0072616815491 0.313809038664434 0.424330931881733 0.395972135965749
"SMAD2" 3573.63627528371 0.05481086881025 0.0544168630276557 1.00724050892816 0.313819210677631 0.424330931881733 0.395972135965749
"TSFM" 1852.69745359636 -0.0609215793160789 0.0604944968224949 -1.00705985694595 0.313906010565694 0.4244187551499 0.396050335513253
"PABPN1" 2347.47003154921 -0.105159885201713 0.104428885412773 -1.00699997693215 0.313934785273799 0.424428118314557 0.396055319014565
"ACE" 118.435466181085 0.126059759176244 0.12522411789949 1.00667316560716 0.314091861581466 0.424610927080519 0.396222152263043
"LOC728613" 267.247306248883 0.0833495948632771 0.0828344208323473 1.00621932314795 0.314310078969282 0.424846794515225 0.396466081584118
"LOC100507387" 16.5513118913367 0.523705937777842 0.52050252186338 1.00615446761525 0.314341271068598 0.424859392604196 0.396474080056005
"VIM-AS1" 55.2558329283709 -0.173258896734056 0.172309644284427 -1.0055089919869 0.314651821828685 0.425219955407138 0.396834400431213
"RFXANK" 1215.69133213318 0.0801670185961595 0.0797613706804935 1.00508576911612 0.314855551944718 0.425465676280079 0.397059953815985
"LINC00312" 17.6761807029602 -0.383535981195489 0.381680982962112 -1.00486007507888 0.314964231492636 0.425582929656681 0.397165614071571
"CBX6" 891.882929852778 0.0911698023715609 0.0907357174697924 1.00478405763324 0.315000842092664 0.425602793187035 0.397180386844729
"WHAMMP3" 12.7411183802536 0.333864969161718 0.332351472432588 1.0045539040885 0.315111702901372 0.42569336037688 0.397288770988501
"WAC-AS1" 4049.01666643251 0.0499756073965931 0.049777708342439 1.00397565618716 0.315390347587826 0.426040160076044 0.397608661036442
"NDUFA2" 1597.7534033803 -0.111042907188149 0.110612260435449 -1.0038933003539 0.315430046179705 0.426064157363241 0.397627287986016
"FAM63A" 297.300914426451 -0.114763632539748 0.11435950064996 -1.00353387245914 0.315603342290039 0.426179695793118 0.397814310096807
"LOC100505912" 16.5146352434331 0.245431647666518 0.244649209604838 1.00319820392203 0.31576523941792 0.426339040501361 0.397986935509045
"ITGA7" 3054.67590919155 0.115891867737144 0.115571644710061 1.00277077502779 0.315971472634887 0.426587840973915 0.398215409938936
"FCER1G" 15.4867672524391 0.281812140325486 0.281124977031053 1.00244433383931 0.316129039120266 0.426770907284118 0.398382518967198
"GMEB1" 950.203592356876 0.0837894079869248 0.0836033491514896 1.00222549499899 0.316234697026666 0.426883876980054 0.398484192114638
"SLC31A1" 4683.54589567397 -0.0501341222921033 0.0500336230178868 -1.00200863475708 0.3163394225057 0.426936238600237 0.398521726678454
"SORT1" 4639.22820326702 -0.0627172077350402 0.0625898814121106 -1.00203429564104 0.316327029243595 0.426936238600237 0.398521726678454
"SSSCA1" 632.486699786118 -0.138999905602271 0.138711386098936 -1.00207999870413 0.316304957136122 0.426936238600237 0.398521726678454
"POLRMT" 3594.7482801863 -0.109188748765268 0.108978911384285 -1.00192548611762 0.316379582426181 0.426960774533039 0.398540849429711
"NME2" 4119.06700709798 0.10241461433946 0.102231334599084 1.00179279416722 0.316443678176136 0.42701760670868 0.398590118555351
"KPNA5" 369.678907551609 0.104685696989628 0.104518348605139 1.00160113881172 0.31653627075315 0.427053553228222 0.398675271460942
"LINC00954" 13.3176438577591 -0.369865335158367 0.369334750095202 -1.0014365966458 0.316615778581872 0.427131154868592 0.39874393207256
"ANKRD20A5P" 13.9841053726789 0.324272166881602 0.323927257058554 1.00106477554924 0.31679549317424 0.427284575399917 0.398938771655365
"LIPT1" 321.783411729587 -0.0752050137735081 0.0751344490767781 -1.00093917899974 0.31685621364886 0.427336801369791 0.398983743690127
"MAZ" 10910.0734166967 0.100628680945573 0.100547776405291 1.00080463778688 0.316921266948365 0.427394863265203 0.399034164067099
"SNORD116-27" 23.3941803371076 -0.277974638081381 0.27781603910004 -1.0005708776997 0.31703431534028 0.427487961646879 0.399145002125854
"THAP7-AS1" 27.3892531105594 0.201760857339605 0.201765213269205 0.999978410898841 0.317320955836593 0.427844767621698 0.399474357249034
"DSC3" 185.812133456718 0.137488479531316 0.137513712508879 0.999816505735302 0.317399316490452 0.427920719241187 0.399541478245911
"RCAN3" 544.341241968651 -0.101997614565879 0.102057128518908 -0.999416856481329 0.317592797466017 0.42815185583853 0.399753490396279
"DYRK1B" 578.852404282029 0.0809574992019686 0.0810243862680096 0.999174482287101 0.317710174999169 0.428280371225459 0.399869685384722
"CCDC81" 33.8565023546625 -0.237176800777466 0.237396283909401 -0.999075456749699 0.317758139494924 0.428315304953778 0.399898505758619
"ADAMTSL1" 102.892437434213 0.231073914172385 0.231384626542038 0.998657160701223 0.317960799784675 0.428558738260985 0.400121990831732
"HDGF" 22379.1941905216 -0.0544152329723359 0.0545199631929807 -0.998079048214429 0.318241028938473 0.428876676871961 0.40044304564117
"ZNF154" 1719.37837909767 0.135683736464306 0.13599616022721 0.997702701588181 0.318423542803934 0.429063354534296 0.400641104250313
"MCAM" 1427.98571354581 -0.115477405775155 0.115825533251055 -0.996994380546943 0.318767237595612 0.429407322489234 0.401041913776547
"SLC35A4" 3853.35859860065 0.0857725942410201 0.0860639806903397 0.996614304300332 0.318951760035288 0.429596306939778 0.401210784483402
"TERF2IP" 941.818014504882 0.0616475002411039 0.0618556893585567 0.996634276982251 0.318942061798497 0.429596306939778 0.401210784483402
"TMEM186" 393.348514956894 0.0770409078087556 0.0773168304267072 0.996431273547701 0.319040644199723 0.429656441595925 0.401290952188772
"ZEB1-AS1" 63.4374652341538 0.192671399015932 0.193440236748759 0.996025450827871 0.319237779359962 0.429892122292358 0.4015072551761
"FRA10AC1" 669.094112861673 0.107743499734992 0.108224689887581 0.995553785803515 0.319466998663984 0.430111342462427 0.40176387330011
"SNX14" 1495.05087887775 0.0917784187105046 0.0922386725651628 0.995010185621079 0.319731310485851 0.430437362685402 0.402064580081285
"FOXA2" 2.58346068184183 -0.979016831073559 0.984429231812725 -0.994501991037792 0.319978536565895 0.430710489418093 0.402343755703995
"MIR647" 27.9340813984399 -0.311572252633672 0.313461187887511 -0.993973942143944 0.320235553753762 0.430966858228269 0.402635197776619
"FLRT1" 17.7932561646165 -0.247022794580891 0.24860620668854 -0.993630842412423 0.320402622973703 0.431161825511893 0.402813510395781
"DPM1" 2808.00622672792 0.0932645935010635 0.0939299946663518 0.992915988469371 0.320750897436294 0.431570699085684 0.403219590079476
"WDFY2" 2382.69218000705 -0.0611371606724584 0.0615868244487822 -0.992698701705301 0.320856807831635 0.431683300466097 0.403320951161827
"DNAJC9" 3151.80002656993 0.0700351994642127 0.0705647056385636 0.992496161224521 0.320955551135104 0.431738993903067 0.403393233767504
"TGFBRAP1" 2091.70866554107 -0.0498658225241901 0.0502438053483935 -0.992477026340213 0.320964880872803 0.431738993903067 0.403393233767504
"PLA2G2A" 26.738826195632 0.25360784456918 0.255587129910294 0.992255927198645 0.321072696675505 0.431854115283319 0.403496951773218
"ADD3-AS1" 11.5462517178678 0.331897907067322 0.334537096323057 0.992110921973249 0.321143419223874 0.431919332439504 0.403554041453819
"SEC63" 6856.78278892569 -0.0636294361988162 0.0641476634859738 -0.991921338066025 0.321235899219251 0.432013801047768 0.403638460750093
"SQSTM1" 5784.70878222569 -0.0597557183447975 0.060339506285031 -0.990324946686241 0.322015316899574 0.432942104843177 0.4045859478513
"GALNT10" 785.044895095346 0.105657813431809 0.106709937776305 0.990140334008058 0.322105531231524 0.433033424055115 0.404667426196373
"MCOLN3" 181.33260764636 -0.23634990309391 0.238728761641989 -0.990035308139173 0.322156861386243 0.433072458991542 0.404700044610718
"SLC25A35" 46.962095862564 0.180788953122009 0.182626337518197 0.989939105053756 0.322203884193408 0.433105698599194 0.404727247336559
"HAND1" 48.9789379709629 -1.19803091047478 1.21050118663214 -0.989698253669578 0.3223216288342 0.43320401578249 0.404843274005733
"MEI4" 19.7152587217494 -0.313402436323215 0.316720804907289 -0.989522732537115 0.322407453258531 0.43328938560585 0.404919193047831
"KBTBD2" 2410.8866106507 -0.0468600688543977 0.047375291976313 -0.989124644927298 0.322602161077942 0.433521063918299 0.405131838620709
"KIF5A" 1780.75993814828 -0.0876715044165918 0.0886611935330417 -0.98883740363724 0.322742700707306 0.43364992468973 0.40527643030967
"DDX31" 1445.0115971004 -0.0534596787043004 0.0540720773094034 -0.988674402102238 0.322822470839217 0.433726756287734 0.405340503223267
"RBM34" 2873.13360321664 -0.0644947843616347 0.0652365689706346 -0.988629312965037 0.322844538953119 0.433726756287734 0.405340503223267
"PCDHB11" 78.3975102582016 0.133931370037212 0.135495553040422 0.988455835131776 0.322929453911499 0.433810832796049 0.405415211497014
"PPIF" 2850.19942444426 -0.0685048919999208 0.0693584049329816 -0.98769416721902 0.323302451962142 0.434215334696784 0.405832575471136
"PRPF40A" 12796.9666388883 0.0756091953526551 0.0765528552988341 0.987673092760612 0.323312776371953 0.434215334696784 0.405832575471136
"LINC00893" 12.8204846282139 0.370407655209479 0.375051332368368 0.987618555759913 0.3233394951307 0.434215334696784 0.405834183409267
"AOC2" 432.589070820265 0.146368634569203 0.148245240047781 0.987341209215399 0.323475394975019 0.434363994704116 0.405972817135892
"GOLGA3" 2357.62498667995 -0.0646737968109775 0.0655265408084484 -0.986986280872605 0.323649364203414 0.434567560631183 0.406159203689237
"MAPKBP1" 736.28876766613 -0.134318514219486 0.136108371586302 -0.986849762832694 0.323716295175627 0.434627386908111 0.406211245338364
"PADI4" 14.7064442082308 0.303696077560727 0.307913739397448 0.986302456509494 0.323984714684551 0.434957708393628 0.406516094225507
"CAPN10" 933.421817688496 0.102277061881596 0.103753694597106 0.985767902326332 0.324247019975099 0.435219621546179 0.406813224023492
"OPHN1" 487.09420938062 -0.127874137157307 0.129736129123387 -0.985647853233628 0.324305946975834 0.43524126228683 0.406825689395881
"PCDHB17" 240.51737425529 -0.198044864945751 0.200929456003918 -0.985643762166404 0.324307955229837 0.43524126228683 0.406825689395881
"PRORSD1P" 40.7425068719237 -0.197313195448485 0.200240060058408 -0.985383221473917 0.324435868094099 0.435382848893117 0.406954150449977
"PAXIP1OS" 15.578737037458 0.288945669850864 0.293249591694026 0.985323349238786 0.324465267103389 0.435392222539606 0.406959030767883
"PDF" 196.853944633216 -0.265354836820071 0.269386610267556 -0.985033504659045 0.324607613746027 0.435553146164024 0.407105563218624
"CROCC" 2453.01877011994 -0.130192746926664 0.132186423208574 -0.984917692501862 0.32466450204775 0.4355644379836 0.407144903762758
"COL6A6" 15.7030620711792 -0.311452136691671 0.316386996264484 -0.9844024576513 0.324917670157256 0.435848749589441 0.40743036309745
"NHLRC3" 889.920844636331 -0.143772845052628 0.146121806185801 -0.983924636613198 0.325152569235687 0.436043400580132 0.407692870920006
"PXMP2" 301.84479066935 -0.108584642748264 0.110368031907197 -0.983841433718479 0.325193483463605 0.436068163487542 0.407712128501246
"LOC100128398" 203.308953546564 -0.108784695474245 0.110611460721681 -0.983484846547392 0.325368869732034 0.436243118066315 0.407867914489265
"MTA2" 8261.65685785988 -0.0460370815327789 0.0468090554561315 -0.983508021774204 0.325357469201098 0.436243118066315 0.407867914489265
"DPCD" 479.351589931173 0.127065621420865 0.129234133307868 0.9832202852954 0.325499033096833 0.436327287137256 0.407999023729327
"COLEC12" 117.090800707666 -0.312378148511409 0.317845811037185 -0.982797751815783 0.325706988566196 0.436575921397899 0.408227613762675
"FAM89B" 484.589023261065 0.112142260290389 0.114164230357538 0.98228893532749 0.325957523997717 0.436839462887519 0.408459217127338
"FOXJ1" 369.322317765223 0.178225738963143 0.181443001019396 0.982268469777411 0.325967603621221 0.436839462887519 0.408459217127338
"ZDHHC3" 3910.35960345206 0.0495515285299903 0.0504463748860017 0.982261433888291 0.325971068960339 0.436839462887519 0.408459217127338
"PPP4R1L" 213.579008455296 0.0955233019328207 0.0972550481224529 0.98219376553645 0.326004398421075 0.436844474664097 0.408459217127338
"SS18L2" 1733.82581734103 0.0920315077322867 0.0937029314082887 0.982162525217923 0.326019786316881 0.436844474664097 0.408459217127338
"LRTOMT" 156.638024065362 -0.0992575658099192 0.10106686072542 -0.982098039827156 0.326051551073725 0.436856902994007 0.408466937246188
"SPG20" 2873.65506516546 0.083769411910853 0.0853069055243823 0.981976914951042 0.32611122122348 0.436906715791854 0.408509612390028
"CEPT1" 1175.31758386786 -0.10670313727476 0.108686571014717 -0.981750884939693 0.326222590118796 0.437025780210869 0.408617037195201
"PRC1-AS1" 10.8801644036159 -0.41703734184277 0.424987513090867 -0.981293165085543 0.326448192309252 0.437297850879748 0.408867519241781
"CCDC51" 1186.75087578839 -0.069345430068936 0.0706743566384138 -0.98119648154313 0.326495858918713 0.437331544579781 0.408895119961469
"CXCL2" 13.9583173765882 0.30089672651592 0.306747821559721 0.98092539006781 0.326629535682934 0.437404321642676 0.408978531537248
"DUS1L" 2068.87612095466 -0.0950806174990228 0.0969282374198077 -0.980938269693458 0.326623183861095 0.437404321642676 0.408978531537248
"PHTF2" 1900.17547308438 0.0929611022868241 0.0947707056068058 0.980905456930018 0.32663936623089 0.437404321642676 0.408978531537248
"TARDBP" 14764.6427366111 -0.0822760365794522 0.0839086055953846 -0.980543485327301 0.326817915426021 0.437581886348943 0.409169977454817
"MSI1" 2031.65990720846 0.0694301421540942 0.0708308602915767 0.98022446527239 0.326975330523068 0.43776247814533 0.409334935904349
"GJA5" 28.013553134681 -0.318941243311444 0.325455504281441 -0.979984173306946 0.32709393107207 0.437860906283162 0.409451280998337
"VTI1B" 2917.44338552335 0.0519725386117089 0.0530442125839246 0.979796590051741 0.327186535674424 0.437954689600034 0.409535069053018
"FAM101B" 1807.50345684042 0.125099139581146 0.127700825989369 0.979626706498829 0.327270417117496 0.438036784435153 0.409607926154588
"IGDCC4" 436.011518731038 -0.204852156590787 0.209232267453042 -0.979065796516123 0.327547470316153 0.438286809319507 0.409858222856777
"SEC14L1" 3713.73841058981 0.0466289866591448 0.047625630041932 0.979073381666349 0.327543722728144 0.438286809319507 0.409858222856777
"UNC5C" 21.1426960584575 -0.359195750200009 0.366851529802295 -0.979131122592259 0.327515195635716 0.438286809319507 0.409858222856777
"ARF6" 5043.86012963353 -0.0636039045467524 0.0649870167227129 -0.978717100034582 0.327719780505117 0.438456969234238 0.410009518364071
"ZHX1-C8orf76" 16.4939450750589 0.256634845498809 0.262210820117145 0.97873476534704 0.32771104968428 0.438456969234238 0.410009518364071
"TROAP" 1674.73720489045 -0.104501636570593 0.106802714899421 -0.978454870449741 0.327849401371895 0.438600180554343 0.410139523993352
"ATM" 4674.05734068552 -0.116785068882896 0.119434631778476 -0.977815790477798 0.328165439821619 0.438977394732481 0.410483587808016
"ECE1" 2964.28695929629 0.0806253699840627 0.0824564552579236 0.977793305956056 0.328176562486748 0.438977394732481 0.410483587808016
"BBS7" 1029.98743735633 0.0944845042610409 0.0966353507164974 0.977742653806199 0.328201620037549 0.438980683689967 0.410483587808016
"SULT1A2" 19.3664959705324 -0.315596050267064 0.322836512795169 -0.977572355538672 0.328285875462952 0.439063145887348 0.410556781150422
"SNRPB2" 4079.67019105663 -0.0748303635634535 0.0765666531236358 -0.977323162377508 0.328409189584039 0.439197831853353 0.410678806288114
"EPHB2" 673.777974945308 -0.0626069042773145 0.0640778394362974 -0.97704455749565 0.328547093762246 0.439352009936089 0.410819055872942
"LOC100506472" 42.6867727428924 -0.231827824606717 0.237442344914866 -0.976354174272659 0.328888982262015 0.439778927544547 0.411214327821958
"GPC4" 18955.2689349139 -0.0782503636318241 0.0801651642079705 -0.976114306069668 0.329007822686168 0.439907554768641 0.411330679659519
"CNTNAP3" 504.120423500608 0.154778311848308 0.158605629219946 0.975868968898127 0.329129401446241 0.439963399142851 0.411450436504727
"INPP5E" 623.262464636846 0.124416732340686 0.127543593915965 0.975483977836323 0.329320245471862 0.440173795382296 0.411656757522376
"GTSE1-AS1" 19.9253167435779 -0.319363067711157 0.327644280915181 -0.974724987779759 0.3296966946099 0.44064664186028 0.412095038060666
"GABBR2" 70.6695486624635 0.168724503187488 0.173130225856059 0.974552550562522 0.32978226005255 0.440730677779208 0.412169696582717
"NSRP1" 1753.32289042223 0.0664825032243333 0.0682361405882509 0.974300460887739 0.329907375891056 0.440867554807633 0.412293770559761
"CDCA3" 1047.67285823282 -0.0930503325034328 0.0955139178604281 -0.974207053671537 0.329953743079295 0.440899185479487 0.412319418585969
"SNORA70" 90.5353142186134 -0.176844934457025 0.181605463925247 -0.973786419387796 0.330162597529122 0.441125166462893 0.412548095314819
"SEPSECS-AS1" 21.3788378873092 0.23182531563304 0.238129351017914 0.973526844305724 0.330291525131277 0.4412594825086 0.412676873047568
"SNRNP48" 2085.28577367431 0.0971879163874036 0.0998462301817264 0.973375922260815 0.330366501148656 0.441329295427593 0.412738227041947
"ARHGAP9" 120.707813271468 -0.258664099316074 0.265851250780813 -0.97296551570237 0.330570441243335 0.441571367153884 0.412960678067196
"BTBD11" 636.860954080304 -0.136128861044703 0.139920222389396 -0.972903406813197 0.330601311619873 0.441582237379911 0.412966906168451
"CTDP1" 1843.01508759128 -0.0923317054603115 0.0949375459740969 -0.972552055279622 0.330775981233975 0.44175479102578 0.413120401174795
"PRIMPOL" 237.918994567354 -0.118186736542453 0.121521175757144 -0.972560838109779 0.330771614242496 0.44175479102578 0.413120401174795
"HECTD4" 2125.10780398188 -0.107106998025503 0.110217333316324 -0.971779980541769 0.331160017357112 0.442206869949948 0.413567664729187
"CDC25B" 1233.27640288155 0.0970839457477197 0.0999227124675701 0.971590375703905 0.331254372399161 0.442302459709493 0.413653119697575
"PLD1" 60.2907476155804 0.244269348364671 0.251431220608454 0.971515580974981 0.331291598065029 0.442321760424303 0.413667226698714
"KRAS" 7332.17487038197 0.103743838674079 0.106841436802238 0.971007520856424 0.331544533417133 0.442577611651166 0.413927058231076
"RAI1" 71.1358216930166 -0.239791526951858 0.246954854020752 -0.970993374083293 0.331551578107993 0.442577611651166 0.413927058231076
"POLDIP2" 4230.25964922827 0.0608326194000718 0.0626648018087292 0.970762176600355 0.331666721595688 0.442670473202985 0.414038409729077
"ACTG1" 117584.921826004 0.079846878847669 0.0822666293575286 0.970586487756251 0.331754237349164 0.442756857472175 0.414115257230934
"COPS7A" 1665.91306730177 0.0827395989720233 0.0853010499118481 0.969971636428017 0.332060630294468 0.443013581282284 0.414368032516069
"FAM189B" 1411.74137710863 -0.148575410053426 0.153165240985162 -0.970033469067692 0.33202980956352 0.443013581282284 0.414368032516069
"RAP1A" 1451.89862878414 0.0814004670034753 0.0839171959225536 0.970009377799027 0.332041817734645 0.443013581282284 0.414368032516069
"SLCO4C1" 945.106270660892 -0.121282671202759 0.125021709021702 -0.970092891481 0.332000191961598 0.443013581282284 0.414368032516069
"DPAGT1" 1535.07308712668 0.0826729601215273 0.0852648437959714 0.969601965369852 0.332244932900668 0.443229024215059 0.414565592014489
"FRMPD4" 41.9551217824244 0.219890978665464 0.226892464769883 0.969141830639814 0.332474429232596 0.443474269576541 0.41481950762312
"ARHGAP40" 14.5361319865728 -0.388383710824963 0.400838259643115 -0.96892874240787 0.332580743582262 0.443585618242614 0.414919704653692
"RFTN2" 36.3059850330066 0.219727585262977 0.226876095373186 0.968491567617773 0.332798928305244 0.443815679138361 0.415159441878322
"TMED9" 6256.45025287971 -0.0856112563721254 0.0884284311949231 -0.968141752774198 0.332973580068297 0.444018108932976 0.415344839437812
"NAA38" 475.327073624124 0.0876152165946395 0.0905262128898284 0.967843609024806 0.333122480744751 0.444186174386792 0.415498089109667
"KLF3" 1476.19583542988 0.0828812222253896 0.0856585699434472 0.967576534141403 0.333255901317101 0.444333576984328 0.415632008256178
"ACOT7" 3654.8022295664 -0.0865809683262675 0.0894986188738622 -0.967400049472197 0.333344085345478 0.4444168791852 0.415702003258754
"CCDC14" 3392.88095340583 -0.109018925781336 0.112697376564395 -0.967359925357656 0.333364136247493 0.4444168791852 0.415702003258754
"CNIH1" 3589.0140064108 -0.0802523397021063 0.0829664126926214 -0.967287087600493 0.333400536864577 0.444434904515125 0.415714901534776
"RASAL1" 161.419295537418 0.132793858976658 0.137430919138346 0.966258974394108 0.333914609289804 0.445089637374215 0.416323357034193
"FAM13B" 2092.94962327469 -0.0746548347071092 0.0772759121548886 -0.966081572191269 0.334003364810897 0.445125077715764 0.416401475517156
"FUZ" 872.986991309733 0.059916607672076 0.0620560608005847 0.965523865019667 0.334282488564119 0.445406884538395 0.416684336475659
"SNORD10" 29.5519565726847 -0.258774379739795 0.268001848726676 -0.96556938308179 0.334259701848391 0.445406884538395 0.416684336475659
"USP40" 863.330407015384 0.054414872743218 0.056387329747745 0.965019499711176 0.334535045007075 0.445641424308218 0.41696657094085
"GLTSCR1L" 1306.50207908699 -0.0822924526783841 0.0853714278535888 -0.96393436009428 0.335078835857412 0.44633521130976 0.417611729339048
"PCDH7" 341.417339668415 -0.344916002185041 0.35795976625991 -0.963560809609539 0.33526616311078 0.446523498006644 0.417812557902623
"PRKAA1" 1991.36695951856 0.100038595774901 0.103836931403107 0.963420186085237 0.335336700150406 0.446579292649395 0.41786782115126
"ADRB2" 24.6660383954181 0.237411555567673 0.246689098922811 0.962391757902359 0.335852852291086 0.447135641187264 0.41847831970103
"UBE2J1" 1664.89786559919 -0.0818788877212276 0.0851286852441098 -0.961824882957333 0.336137576538834 0.44746932732092 0.418800382358497
"DMTN" 20.0826858247863 0.375518952142427 0.390585030743335 0.961426891931225 0.33633756825184 0.447641350932653 0.419016833038408
"MIR3682" 18.8017370790501 -0.36031022060045 0.375095032991048 -0.960583822524383 0.336761466007796 0.448115596465368 0.419512175270428
"BCAP29" 1353.67970650143 0.112705822789128 0.117362538919326 0.960321954747423 0.33689320379413 0.448260187937596 0.419643517593032
"FAM76B" 1851.58241643087 0.135412714219649 0.14104670568145 0.960055845086343 0.337027109487169 0.448315524329813 0.419712005679361
"NCK1" 1430.91961674051 -0.0690397773989437 0.0719080023790915 -0.960112575996384 0.336998559770429 0.448315524329813 0.419712005679361
"TNFAIP8L3" 11.3283393773477 -0.315207899938176 0.328310241475365 -0.960091584477204 0.337009123529132 0.448315524329813 0.419712005679361
"LOC100653515" 14.3757858403997 0.260343428889091 0.271303047184763 0.959603777364842 0.337254667227164 0.448587504169245 0.419962610126614
"TMEM185A" 779.847737283447 0.0586478722984504 0.061167177397327 0.958812794605319 0.337653062455691 0.448984778486985 0.420425892329516
"RNF25" 1064.97991752101 0.105661103873057 0.110218467873215 0.958651539183073 0.337734319258518 0.449014881670249 0.420465750375116
"ZNF257" 138.86883192249 0.507448491096527 0.529339503180682 0.958644665753044 0.337737783067388 0.449014881670249 0.420465750375116
"NHLRC4" 12.5789358422933 -0.331306013620923 0.34565257138505 -0.958494283127594 0.337813572874378 0.449084906452559 0.420527289453638
"TCEAL6" 8.900165476196 0.327451694894985 0.341708817447223 0.958276983723312 0.337923106685813 0.449199777415446 0.420630821882302
"TNFSF13" 41.0002030124242 -0.206855109558721 0.216005717417999 -0.95763719604898 0.338245736027515 0.449597880274701 0.420999568776952
"ASAP3" 1856.68136216898 0.095996972948873 0.100306290494734 0.957038411802429 0.338547867467531 0.449968684608743 0.421342747295186
"HRK" 102.472102097529 -0.192914803287179 0.201688016916445 -0.95650106653138 0.338819145794382 0.450298433706613 0.421647476755349
"LIMCH1" 354.384260070329 0.198512307607305 0.207602424121157 0.95621382287643 0.338964217725135 0.450429602497657 0.421762215690751
"PVRL1" 8039.06625242653 0.0777945627658599 0.081354532928105 0.956241280797578 0.338950348424993 0.450429602497657 0.421762215690751
"GNB1L" 367.849746848173 0.104407414655688 0.109402599048678 0.954341263951433 0.339910927166137 0.451594949743671 0.422874214910211
"SLC29A3" 453.060346344701 -0.0960818490411165 0.100675120795952 -0.954375304260671 0.339893702297883 0.451594949743671 0.422874214910211
"CCDC25" 3044.57656296494 -0.0600979051405874 0.0630315162473082 -0.953458027326987 0.34035805275743 0.452158061469914 0.423397456038365
"HM13" 7999.65616571905 -0.0940045588390916 0.0986244728691626 -0.95315651485205 0.340510775274672 0.452330015024995 0.423554413592088
"HNRNPH1" 29457.4968988363 -0.071518402779743 0.0750387886687943 -0.95308578467878 0.340546607976848 0.452346680795286 0.423565961149344
"ZNF808" 383.763057500991 0.0825422081350552 0.0866135711140433 0.952993937016782 0.340593142641717 0.452377558688229 0.423590816784062
"OPRK1" 24.9019941896985 0.223867376016436 0.23496112489835 0.952784747320592 0.340699143911758 0.452487410808554 0.423689620544718
"UBE2H" 7655.16575353958 0.077742721082568 0.0816561997550405 0.952073710456615 0.341059600743452 0.452873247962373 0.424104242065007
"CSRP1" 344.063628188966 0.156349044472488 0.164228357783436 0.952022212136236 0.341085717057547 0.452876968820427 0.424104242065007
"PLCD4" 11.221435830896 -0.28856662646576 0.303136433447086 -0.951936470269685 0.341129202122517 0.452903748973405 0.424125256441914
"GTPBP10" 1730.70236233284 -0.125878885084184 0.132282009916404 -0.951594893090403 0.341302472516406 0.453071860085504 0.424274555596598
"PTPN18" 416.049078349901 0.0875615566832779 0.0920152656097064 0.951598151709746 0.341300819264388 0.453071860085504 0.424274555596598
"MAP2K4" 3353.82985782437 -0.0578485281498028 0.060802351915379 -0.951419251516995 0.341391591395331 0.453159195220329 0.424352274960741
"ATP6AP1" 2300.84080030354 0.0754085646262953 0.0793268065922561 0.950606331777595 0.341804253191882 0.453613965857232 0.424832117125529
"STK25" 5161.43753811601 0.0600159207686746 0.0631690008119949 0.950085010008239 0.34206905923621 0.453872368556242 0.425128127370452
"ZC3H10" 474.903540841703 0.0803778107773572 0.0846737972888639 0.949264274792697 0.342486218561666 0.454394836115044 0.425613423503102
"MXRA5" 106.309742186152 -0.16822602577925 0.177229112522677 -0.949200858621492 0.342518464958461 0.454406582558265 0.425620343480589
"GPR83" 16.8326109535405 -0.30223555625965 0.318477094894974 -0.949002490616538 0.342619345349639 0.454509375361384 0.425712541721818
"A2M" 12.8675056131781 -0.624750166387922 0.658559966378158 -0.948661015372408 0.342793047661722 0.454615690796733 0.42582894674646
"COX7C" 15306.0737200217 -0.0713189590703119 0.0751704883550581 -0.948762747601772 0.342741292421397 0.454615690796733 0.42582894674646
"ZNF865" 495.433758375743 -0.162013444893198 0.17078119665245 -0.948660906873167 0.342793102862278 0.454615690796733 0.42582894674646
"PRPF39" 2821.87723963373 -0.143827101919232 0.151724317383384 -0.947950232366532 0.343154790676086 0.455033231543653 0.42624505842777
"RIC8B" 1667.57241287256 -0.0597994913551141 0.0630930646239043 -0.947798172613375 0.343232211009513 0.455104825860736 0.426305830076084
"ATF3" 1484.0476667431 0.0999070743395528 0.105420936631292 0.947696705531803 0.343283878587655 0.455111202673028 0.426305830076084
"SSX2IP" 2462.86636308265 0.0921451669947257 0.0972268901114486 0.947733357398372 0.343265214688836 0.455111202673028 0.426305830076084
"SKIV2L" 2019.04536122247 0.0846707370561532 0.0893749790124309 0.947365112604688 0.343452762121505 0.455304026766548 0.426482360436371
"PUS10" 164.688784955258 -0.122623000057313 0.129454073002082 -0.947231687761117 0.343520731675367 0.455331983131628 0.426533563168247
"GSK3A" 3192.68570696851 0.0821745142277213 0.0868028180299322 0.946680258691429 0.343801732907858 0.455673353011405 0.426849248779141
"TSLP" 40.2928797826303 -0.215595414583278 0.227823838060477 -0.946325092311224 0.343982798860794 0.455851130295465 0.427040819626886
"PODNL1" 38.4987187105297 0.193431230256721 0.204656160091816 0.945152250339992 0.344581153093992 0.456519499307789 0.427750366982691
"KLHL12" 3000.99583699795 0.0688670053459984 0.0728883180997243 0.944829118594504 0.344746123330174 0.456706911661231 0.42792185883526
"HLA-G" 56.5631203169497 0.172436031104463 0.182542151246505 0.94463678622701 0.344844339751792 0.456805871500175 0.428010471168515
"HSP90AA1" 112918.047193271 -0.0864219705513303 0.0915458212431909 -0.944029660531974 0.345154491557289 0.457154370550957 0.428362097106572
"FAM229A" 14.0260941061642 -0.439663772374906 0.465762256954399 -0.943966080999887 0.345186981619139 0.457166231536905 0.428369096511492
"MRPL45" 3982.61944620878 -0.0406089597877975 0.0430363575720452 -0.943596579236891 0.34537584096928 0.457353992148631 0.428536799410786
"PSPH" 3174.56533474433 0.12448696516401 0.131926681059554 0.943607192754396 0.345370415280732 0.457353992148631 0.428536799410786
"CTD-2297D10.2" 41.7940282814805 -0.194408345981276 0.206055694976913 -0.943474753284823 0.345438122957745 0.457405285511534 0.428580746066402
"DNAJB5" 3417.65477504337 -0.0601245114901776 0.0637452906059155 -0.943199268819368 0.345578987330072 0.457560618150545 0.428722174483979
"FITM2" 58.0009134468058 -0.1633971724777 0.173292302509047 -0.942899194666592 0.34573246688112 0.457732631486216 0.428879229968229
"MID2" 93.2689743303708 -0.167735867978138 0.177956798796637 -0.942565100700768 0.3459033977132 0.457927724431194 0.429057907566194
"LANCL2" 1821.00369923618 -0.0792590993825586 0.0841076271301742 -0.942353292881376 0.346011791777441 0.458008794226698 0.42915899292679
"FAM103A1" 1720.31998874132 -0.0572904991563879 0.0608616105557312 -0.941324073307702 0.346538809769479 0.458672475230218 0.429772619039078
"TMEM14B" 2054.7863652148 0.064147358836908 0.068148933662582 0.941281915789225 0.346560407668155 0.458672475230218 0.429772619039078
"KIAA1549L" 74.5400073931452 0.173504464759071 0.184483740733232 0.94048648444289 0.346968079145242 0.459180742430599 0.430244732992631
"EIF2AK1" 6580.6791556492 -0.0385982783311821 0.0410471764783333 -0.940339425089474 0.34704348286855 0.459242683849917 0.430294514794587
"GDNF-AS1" 15.4889688682928 -0.289668044032715 0.308058197906233 -0.940302988206416 0.347062167254403 0.459242683849917 0.430294514794587
"CNR1" 28.8128650821695 -0.331917719481899 0.353057608619504 -0.940123400200141 0.347154267130261 0.459333263333923 0.430375256647462
"LMNB2" 13505.2043668183 -0.083791968083565 0.0892050149784815 -0.939319029359254 0.347566971312755 0.459785373042104 0.430853415720567
"BACE1" 138.342703547662 0.185753566686517 0.197827558016126 0.938967091083311 0.347747640851679 0.459961727055963 0.431043886422787
"OLIG3" 81.3163681496838 0.292328861912661 0.311398559685332 0.938761124033647 0.347853402921181 0.460038967302829 0.431107992713782
"TMBIM4" 848.516775810855 -0.072384672856285 0.077104889834573 -0.938781872480265 0.347842747870028 0.460038967302829 0.431107992713782
"PHF5A" 3756.96048710881 -0.0440898723354826 0.0469795625101906 -0.938490483514376 0.34799240527826 0.460160141084425 0.431246763539643
"LOC100507577" 37.684698171813 -0.208643188987668 0.222375049272994 -0.938249096154362 0.348116412854439 0.460292786038899 0.431366932091629
"URGCP" 1031.32539944779 0.0578322667343336 0.0616425923047465 0.9381868051302 0.348148418090837 0.460303772217159 0.431373086534732
"RNF32" 52.8486163871508 0.168717627875982 0.179904523792218 0.937817595242035 0.348338157171336 0.460523290209841 0.431574664868486
"AQP11" 40.0503229351756 -0.205669493909888 0.219392590721467 -0.937449588582499 0.3485273432937 0.460742047330892 0.431775526860358
"GRIP1" 692.684560507269 -0.092629780845952 0.0988359884407578 -0.937207006347431 0.348652086496306 0.460844228374438 0.431896528298941
"RBAK" 1873.27541261056 0.0827790395046376 0.0883411057767866 0.937038751968956 0.348738624701391 0.460895889564874 0.431970187770652
"VPS36" 2057.83718238609 0.110379221942155 0.117834633227823 0.936729880838571 0.348897521777387 0.461074519390826 0.432133457218883
"NDUFB2" 2063.39396993872 -0.0983552782449632 0.105008515775618 -0.936640971624901 0.348943269162379 0.461103605678858 0.432156568562071
"C9orf64" 798.461553196035 0.114015093957358 0.121776058875604 0.936268549089976 0.349134937015788 0.461262745802331 0.43232682281511
"PGBD1" 769.987772964324 -0.0581988159004534 0.0621578087900534 -0.936307392962129 0.349114942832444 0.461262745802331 0.43232682281511
"PPP1R37" 954.482557870321 -0.0840513233035664 0.0897851873043069 -0.936137973613544 0.349202153720389 0.461288802177393 0.43237649673691
"USP9Y" 3910.01134575091 0.0967463442569693 0.103352081480136 0.936085107057704 0.349229370322629 0.461293384912082 0.432376639308336
"VSNL1" 2957.52951200539 -0.107914526578052 0.115295274495131 -0.93598395121223 0.349281450826851 0.461311527759241 0.432407563163776
"FUT8-AS1" 18.6600481031896 -0.226576562109562 0.24213542330144 -0.935743143321461 0.349405451604801 0.461431837475237 0.432527512019165
"PDZRN3" 316.608429976352 -0.153948684366496 0.164529713338053 -0.935689251765631 0.349433206161947 0.46143711962582 0.432528308721212
"LINC01000" 1677.11329730468 -0.108061540571397 0.115555893168332 -0.935145215086364 0.349713467527232 0.461713050140453 0.432841633896777
"APITD1-CORT" 21.8021222096235 0.219874521097459 0.235339106909497 0.934288074705811 0.350155314121552 0.462202159337534 0.433354889573752
"C3orf17" 2798.82142383221 -0.0533560231748569 0.0571276086775581 -0.933979636291291 0.350314397397226 0.462358883305485 0.433489323700166
"NEK9" 1916.66851542332 -0.0762018111514773 0.0815935595310189 -0.933919436649999 0.350345451911116 0.462358883305485 0.433489323700166
"UST" 1929.19647630484 0.0676220181219609 0.0724064951322941 0.933921991368434 0.35034413400169 0.462358883305485 0.433489323700166
"AMIGO3" 326.930322461989 0.0959701274879874 0.102800998898616 0.933552480191701 0.350534787383045 0.462514484778947 0.433656327381289
"FCGBP" 163.636591427453 -0.121601563082091 0.130251964296202 -0.93358717267066 0.350516884616514 0.462514484778947 0.433656327381289
"ANAPC11" 1822.87862078409 0.0994100711449202 0.106514104438793 0.933304294944757 0.350662878235952 0.462652068853724 0.433781155259082
"CSAG4" 29.6471531939124 0.187085753051505 0.200546716790798 0.932878663113019 0.350882620101736 0.462910547098358 0.434019330214227
"MMP19" 116.064314290147 -0.159259433905871 0.170754747445372 -0.932679391282053 0.350985528593897 0.463014865394666 0.434112964042719
"MLLT4" 12444.2125820634 -0.057214854122619 0.0613677686297866 -0.932327431811626 0.351167335172777 0.463223243632431 0.434304160104379
"DLC1" 168.333607341655 -0.272581507076206 0.292424213060976 -0.932144107435342 0.351262056010359 0.463316726964163 0.434387632089704
"MZT1" 1965.40778098059 -0.186804649008761 0.200444659389643 -0.931951240694482 0.351361724712004 0.463416723420062 0.434477209429182
"ADAM17" 1735.1744445212 0.0571332899317353 0.0613217472226066 0.931697032772622 0.351493120369596 0.463558548657709 0.434606001889214
"FAM124A" 3710.46539462461 0.0777725524922039 0.0835033668390098 0.931370260101552 0.351662069203847 0.463718396190668 0.434781203663839
"AANAT" 10.0800354824919 0.379901088952422 0.408026800448738 0.931068960506064 0.351817893453774 0.46386089597092 0.434940152821504
"CCNY" 3323.4816686441 0.0526606600789787 0.0566040843449194 0.93033322044552 0.352198582641584 0.464268286360802 0.435309589980154
"YIF1A" 1454.49998489314 0.0903859654502583 0.0971516270889517 0.930359770171437 0.352184840656227 0.464268286360802 0.435309589980154
"ZNF471" 236.639482577501 0.100064068622373 0.10755410871404 0.93036026069835 0.352184586765513 0.464268286360802 0.435309589980154
"HYAL1" 81.4634943723309 0.156372871778026 0.168224405006858 0.929549263506988 0.352604507222327 0.46470876944119 0.435743788398529
"YES1" 6952.27259803063 0.0832557879019468 0.0895642325155149 0.929565135139461 0.352596286124559 0.46470876944119 0.435743788398529
"RHBDD3" 1577.9826132248 -0.0786524393530593 0.0846710487458867 -0.928917741282615 0.352931717929642 0.465051424838431 0.436114369750562
"SNORD116-13" 30.993817235658 -0.194967946276997 0.209920512299856 -0.928770343312139 0.35300811690088 0.465088133706373 0.436174992025762
"NDUFV1" 3752.57987526464 0.062214049814081 0.0669938828419428 0.928652694468558 0.353069103880371 0.465119089600823 0.436216563409544
"PLXNB2" 4526.85423494668 0.100003682743213 0.107695415568804 0.928578827752638 0.353107398421794 0.465119089600823 0.436230094039128
"BARX1" 15.7908858859147 0.370055446379732 0.398696991693262 0.928162123341113 0.353323478679388 0.465340604335691 0.436463242652029
"CKAP4" 4464.44924538248 -0.0589156387669436 0.0634942787006577 -0.927888936965486 0.353465183648154 0.465495674058671 0.436604485902961
"MTMR3" 1806.15281326294 0.0447579979190488 0.0482446561747185 0.927729648584442 0.353547824975132 0.465572944216795 0.436672756805238
"CD68" 43.447497401721 -0.210740964005594 0.227331801149334 -0.927019286083776 0.353916520934903 0.465995283614213 0.437060467141067
"TRIM41" 1855.05542329887 0.0474290384568817 0.0511607500904652 0.92705909067039 0.35389585493225 0.465995283614213 0.437060467141067
"ATP13A2" 3387.29541953127 0.0914603871261032 0.098685256167487 0.926788769447769 0.354036217048251 0.466040669768215 0.437140608837381
"LARP6" 539.513473049204 -0.0937597688189304 0.101165427433897 -0.926796546974456 0.354032178138819 0.466040669768215 0.437140608837381
"APOBEC3B-AS1" 75.5337352398056 0.25875510324614 0.279307252449978 0.926417416577758 0.354229096374976 0.466217236742591 0.437344915923724
"C1orf145" 19.0232920770172 -0.249390825773146 0.269237383936391 -0.92628602360832 0.354297357299816 0.466243897130881 0.437361500956458
"WDR63" 25.1444388670567 -0.225005335621943 0.242899871674931 -0.926329577987854 0.35427472912421 0.466243897130881 0.437361500956458
"TRPC1" 738.682974356291 -0.128096640272278 0.138516841664247 -0.924773036500307 0.355083978940361 0.467172007343894 0.438298630562052
"BIRC5" 5916.67079286816 0.0587611474772458 0.0635596961891509 0.924503278026615 0.355224345572814 0.467305493210884 0.438437970700037
"LINC00936" 14.2012968211779 -0.318675378812758 0.344769512451003 -0.924314265920037 0.355322717348187 0.467403249440545 0.438525460862766
"ABCE1" 11796.1996621787 0.0631459042812574 0.0683329242658089 0.924091936057434 0.355438451423794 0.467514881602647 0.43863436370786
"PLOD3" 1515.39053640794 0.0854616017750016 0.0925204716847678 0.923704778183396 0.355640043677704 0.467693984729497 0.438849196135362
"CHODL" 69.5460376558523 0.162801045685679 0.176304310726875 0.923409331368449 0.355793930693193 0.467864683435911 0.439005133045569
"GPR39" 25.3900262430439 0.270162727940313 0.292719761882374 0.92293983229214 0.356038561294501 0.468154677665044 0.43927300339436
"GAL3ST3" 714.721577233671 -0.134452040504083 0.145705423075493 -0.922766206405512 0.356129055218212 0.46821028071836 0.439316705091731
"PNMA2" 1096.05960174833 0.152923495867372 0.165722813319365 0.922766713914474 0.356128790683086 0.46821028071836 0.439316705091731
"MEF2C" 16.5957646519615 -0.320808654319493 0.348196921383944 -0.921342592704171 0.356871590401799 0.46909126022161 0.440198651095585
"G6PC3" 3378.49332451127 0.0808584009522285 0.0878131737078796 0.920800348490001 0.357154673021695 0.469399832438865 0.440513772971637
"DUSP12" 1219.36218773617 0.0582662362087511 0.0632890035265347 0.920637598351856 0.357239665525587 0.469479771519824 0.440584541109711
"KDM4A-AS1" 17.5102359978126 -0.276312696333913 0.300364982568686 -0.919923134750659 0.357612928322376 0.469906726149101 0.441010795273648
"ANXA6" 4195.92068843076 -0.0724003814938864 0.0787618591457548 -0.919231494522039 0.357974501100905 0.47031820655293 0.441422568446734
"ZNF730" 552.504593078145 -0.135703148482177 0.147690701692353 -0.918833392537149 0.358182723460687 0.47055994881806 0.441645194380694
"UQCRB" 8774.68233578728 -0.0642913984118152 0.0699973620440458 -0.918483161856297 0.35836597031178 0.470737014694775 0.44183699307219
"AP3M1" 3610.8438606878 0.0503528439707451 0.0548834457443166 0.917450485986648 0.358906627675588 0.471383451156071 0.442469387059449
"STAG3L5P" 15.0337485319207 -0.257624201840227 0.28086562220904 -0.917250747222047 0.359011260039056 0.471457120488011 0.442564181939662
"CYP4V2" 56.7254152614931 -0.195990484521074 0.213698453098003 -0.917135719420449 0.359071525598425 0.471504386179234 0.442604274078442
"NUDT1" 1406.85884096732 -0.0799976410853283 0.0872500160265487 -0.916878239437645 0.359206447988818 0.471649672311937 0.442736377565946
"KIAA0195" 2407.87083576477 -0.0856240440778305 0.0934390878627121 -0.91636215674147 0.359476977006928 0.471972982653571 0.443035588348283
"TBRG1" 1898.31949636662 0.0690527670627413 0.0753738439367705 0.916136997347093 0.359595044988566 0.472064185233689 0.443146867584395
"RAB35" 2696.27190900059 -0.0570290203839305 0.0622560672864571 -0.916039558385922 0.359646147105496 0.472099365287488 0.443175610637297
"FRRS1" 194.188849920533 -0.110954263311048 0.121187227575554 -0.91556070330823 0.359897350188048 0.472397190850925 0.443450905537544
"EFCAB14" 4174.59090717397 0.0805569844274285 0.0879956468573258 0.915465563404993 0.359947272846284 0.472430795610748 0.44347816750248
"PRADC1" 149.05723869517 -0.111694085836114 0.122065329023573 -0.915035307155432 0.360173095037904 0.472668958597015 0.443693165179043
"ZMYND8" 9896.55109465062 -0.0552991178216802 0.0604344035365725 -0.915027113458899 0.360177396404274 0.472668958597015 0.443693165179043
"PLEKHA3" 689.836671212926 -0.0905159336346681 0.0989590531521609 -0.914680676011415 0.360359291859059 0.472875717379059 0.443882963427998
"LRRC27" 117.057206010711 0.104168649294693 0.113909660613222 0.914484765681069 0.36046217923235 0.472978778140259 0.44397541939882
"SNORD100" 20.0751288032715 -0.294203973961776 0.321933210602427 -0.913866492404553 0.360787002310473 0.473309078130678 0.444341194600995
"TYW3" 1419.87506839514 0.061544848089449 0.0673641210954479 0.913614652557351 0.360919364376029 0.473450746421148 0.444469898823247
"TIMMDC1" 2527.65833516625 -0.0659890001740203 0.0722346531028971 -0.913536610745816 0.360960387797473 0.473472586465387 0.444486108900964
"ITGB8" 321.536553699931 0.134128764329921 0.146875652001876 0.913213064941541 0.361130493928611 0.473663730220343 0.444661256474266
"HSPA8" 144630.753146143 -0.11391505683068 0.124755169830069 -0.91310890751738 0.361185266010109 0.473680865718273 0.444687916344072
"SH3BP5L" 2024.88635133448 0.0704319435488758 0.0771378547811971 0.913065883782446 0.361207891933235 0.473680865718273 0.444687916344072
"VTA1" 4218.56693429878 0.0521794676342857 0.0571528243698846 0.912981435468313 0.361252305377659 0.473680865718273 0.444708277777405
"ZNF563" 85.892185645922 -0.128976065175154 0.141280596563622 -0.912907138787969 0.361291382659977 0.473682850173465 0.444722067661236
"SNED1" 21.1601947843993 0.279817194519297 0.306547557222743 0.912801906021966 0.361346735705103 0.473723448813635 0.444752109169114
"ALDH1A2" 13.9609033584768 -0.396153255816218 0.434019386397861 -0.91275474836294 0.36137154263252 0.473723998895714 0.444752109169114
"C14orf166" 11261.9428304669 0.0401147597954938 0.0439538290656678 0.912656772986983 0.361423085246728 0.473759594501497 0.444781232800548
"ACADVL" 6001.81693529705 0.0725459821552008 0.0795060056951837 0.912459147216289 0.361527065689076 0.473823995451871 0.444863119019389
"RSC1A1" 762.836962951643 -0.0740970618738092 0.0812089950150719 -0.912424317774863 0.361545393080444 0.473823995451871 0.444863119019389
"SNORA71B" 11.4957265119595 -0.292752817834249 0.320952919356607 -0.912136329593483 0.361696955931096 0.47399064757212 0.445015287647467
"AIFM3" 32.3662685725441 0.168131028016173 0.18434443431415 0.912048300463754 0.361743291979022 0.474019390629553 0.445037976575672
"RNF111" 2177.95113420337 0.0637710336619138 0.069925086519991 0.911990772348665 0.361773575164274 0.474027095957236 0.445040914347354
"LOC400863" 16.3771363415636 -0.333083687315454 0.365270637581281 -0.911881911782014 0.361830884443951 0.474070209788463 0.445077095637532
"RGAG1" 11.4044510032269 -0.317657142480342 0.3483965246408 -0.91176897590425 0.361890345170194 0.474116136435626 0.445115917573454
"PLAC8" 11.6925658783076 -0.284865248870706 0.312646743548002 -0.91114094341101 0.362221115900863 0.474517478849087 0.445488412201848
"POLR2I" 1378.74575852735 -0.0823387446498381 0.0903761356001232 -0.911067331028103 0.36225989830067 0.474536281913178 0.445501766552755
"COL15A1" 16.3050145032619 -0.438380226643133 0.481270229753236 -0.910881661780548 0.362357728980973 0.474607710154025 0.445560228313699
"RNF148" 10.1827816479671 0.289836937797179 0.31819753235575 0.910871104660662 0.362363292112965 0.474607710154025 0.445560228313699
"TMF1" 1460.64623791501 -0.0965169391736948 0.105970991999167 -0.910786408175297 0.362407925324772 0.474634165954267 0.44558076761956
"UPF3A" 4463.21310505539 0.0459883864011016 0.0505585494594461 0.909606523383147 0.363030057091034 0.475256696252415 0.446311283873804
"FAP" 1.30783333304745 -5.29057518587869 5.81912687569667 -0.909169932000374 0.363260433119075 0.475494199011997 0.446560097856505
"GPX8" 3529.84293518189 -0.0839802958875531 0.0923821296573406 -0.909053473859596 0.363321899999794 0.475542612188936 0.446601247599716
"GIT1" 1860.82353272097 -0.129848807024618 0.142979571740109 -0.908163351199861 0.363791923780699 0.476029512929611 0.447144557164659
"LOC100289019" 248.347116745283 0.1571037443492 0.173079729501558 0.907695804711697 0.364038961088808 0.476320680260683 0.447413726616658
"DARS" 6726.94624461652 0.0834052630162944 0.0919141523556889 0.907425688848581 0.364181729866428 0.476475389146316 0.447554715628485
"CCER2" 38.2315614389085 0.272264439145672 0.300115467892851 0.90719895597943 0.364301595735323 0.476600114302172 0.447667538963363
"DRD3" 20.2935198306116 -0.289550738509963 0.319279220606253 -0.906888766391243 0.364465622243326 0.476750485661724 0.447834606998615
"RMND5B" 2505.90080400297 0.0712392614792549 0.0785806393649626 0.906575233479443 0.364631463579177 0.476916251776241 0.448003879086807
"VCAM1" 5.06680199538743 -0.565845871078913 0.624361497711726 -0.906279251928136 0.364788064489919 0.477043769537948 0.448161772745431
"C6orf106" 6167.73620173336 0.0585010623501589 0.0645670759978063 0.906050977934117 0.364908870697908 0.47713750762701 0.44827566975548
"KHDRBS3" 900.649266730278 0.0603679031525501 0.0666337186649297 0.905966293973664 0.364953693143781 0.477163996050208 0.4482962134598
"UNC5B-AS1" 29.122945098702 -0.212985116896346 0.23519440136136 -0.905570522357415 0.365163217032427 0.477373678636172 0.448519051854287
"GCFC2" 672.070075311897 0.0638505759954436 0.070540715546217 0.905159176527063 0.365381065602308 0.47762632566116 0.448752080109255
"ABCC6" 49.8197139363261 0.198646342837353 0.219705601511128 0.904147829964597 0.365917019213577 0.478262555391181 0.449341142590318
"XKR5" 366.313165315267 0.143554521231278 0.15876699489011 0.90418365183922 0.365898027371291 0.478262555391181 0.449341142590318
"SIRT5" 857.120040588167 0.0835767755276502 0.0925465142721076 0.903078589020821 0.366484186614459 0.47890718634281 0.450002979546454
"CCDC117" 3678.58187705596 -0.0873326625637486 0.096714962497018 -0.902990192096092 0.366531100339289 0.478936272305306 0.450025948500309
"CUX1" 3463.05860428748 -0.065739300117616 0.0728184649297751 -0.902783383047334 0.366640871986016 0.479015263541051 0.450091449035465
"INTS4L2" 7.75293953292692 -0.33478010587447 0.37082537251937 -0.90279719426961 0.366633540523909 0.479015263541051 0.450091449035465
"INPP5B" 1537.26865501498 0.0785574123636238 0.0870353188604814 0.902592342880391 0.366742291920275 0.479092598306019 0.450155392958683
"SLC5A11" 20.4877229106632 0.265380047214597 0.294024186195161 0.902578970283922 0.366749391856397 0.479092598306019 0.450155392958683
"TRAPPC9" 664.422966965648 -0.0684714220513767 0.0758983762345564 -0.90214607279308 0.366979277169076 0.479360665658618 0.450402906989418
"C16orf95" 49.3537597303678 0.150071225721051 0.166483768675067 0.901416557994622 0.367366880908005 0.479770180290305 0.450843939846639
"SCARF2" 216.364434091115 -0.300801689458018 0.333754169423496 -0.901267211066164 0.367446262938715 0.479841590425851 0.450906674788421
"EPHB6" 742.97339105146 0.0983567745918444 0.10914488010986 0.901157933316184 0.367504353860682 0.479856166970079 0.450943274995641
"SLC4A1AP" 1576.83840371338 -0.0451054649094296 0.0500616785862107 -0.900997852713908 0.367589461382114 0.479931797778435 0.451013017525975
"YTHDF3" 8274.99658070582 0.0937646452488704 0.104079726777186 0.900892499935188 0.367645479325548 0.479972675307398 0.451047060685927
"ADAMTSL3" 41.9723250832246 0.162577310078154 0.180513865639895 0.900636133971434 0.367781815872525 0.480071070529965 0.451122044238474
"FBF1" 267.159493643174 0.115469407156142 0.128205233670052 0.900660634910693 0.367768784804621 0.480071070529965 0.451122044238474
"FBXO40" 31.7529003672196 0.27535613103415 0.305759341510519 0.900564900728232 0.367819703613769 0.480071070529965 0.451122044238474
"VAMP1" 444.22455013385 0.117855434538645 0.130862842713192 0.900602738677666 0.367799577954299 0.480071070529965 0.451122044238474
"NUDT12" 1057.51693888424 0.131053249417648 0.145570982554217 0.900270418720562 0.367976359340219 0.480243266607347 0.451279486272108
"COL6A3" 420.568177631267 -0.455665273517209 0.506248537590473 -0.90008215270306 0.368076533064725 0.48027719854788 0.451367640931178
"LOC100630923" 63.0128527869495 0.164142126265989 0.182418671195606 0.899809899886731 0.368221425019916 0.480433985828309 0.451510615230785
"INTS1" 6373.70783881812 -0.0838432646886794 0.0932256058508209 -0.899358753675948 0.368461601537907 0.480715065476112 0.451770395860419
"RFWD2" 2662.07667380886 -0.0533843813482728 0.0594155395165788 -0.898491906033722 0.368923358408537 0.481252853205683 0.452301795131776
"EFHC2" 107.314901725834 0.137073544584011 0.152579072565995 0.898377099026623 0.368984541378918 0.481300343559326 0.452342044963828
"SLC4A3" 409.658097243305 0.0933134654738181 0.103877627910552 0.898301851426275 0.369024645766927 0.481320334655379 0.452356450139497
"LINC01123" 9.81690700286451 0.298114983313343 0.331937340640423 0.898106199013871 0.369128934474806 0.481424033313624 0.452449525246701
"COX7A2" 4307.3343494314 0.0687087805848363 0.0765515175332307 0.897549556153607 0.369425742350354 0.481758756570024 0.452755332326635
"PCGF3" 2408.86387107562 -0.0659032849177277 0.0734272377930018 -0.897531854643847 0.369435183416581 0.481758756570024 0.452755332326635
"COPB1" 6469.21099990201 0.0546642029789875 0.0609127704987807 0.897417775145882 0.369496031095931 0.481805759819995 0.452795120985059
"P2RY11" 226.750073237278 -0.100699751894102 0.112246704339767 -0.897128806466217 0.369650188976362 0.481908063591985 0.452921123922767
"SMARCAL1" 1097.351444793 -0.0686931314071193 0.07657084698408 -0.897118604700839 0.369655632104698 0.481908063591985 0.452921123922767
"P4HB" 17341.5158907206 -0.0633898717240314 0.0706657435256964 -0.897038204954014 0.369698530947118 0.481908063591985 0.452938900532201
"CR1L" 132.368589483314 -0.20649650692976 0.230279266509173 -0.896722097738377 0.369867226071771 0.482095609370205 0.453110782826464
"PTPN6" 532.984692022795 -0.103790440814514 0.115826137445364 -0.896088250059037 0.370205632017716 0.48247808225465 0.453490529269859
"SNORD84" 50.2147948695395 -0.155216785517378 0.173298588205085 -0.895660992539024 0.370433849695386 0.482704603899703 0.45373525052132
"GPRC5A" 10.1303489559121 0.316664519281347 0.353848669493813 0.894915105189859 0.370832471408547 0.483126811342121 0.454153776683193
"SH3BP1" 1208.3041319469 0.129782813661938 0.145018785245547 0.89493794505442 0.370820261236734 0.483126811342121 0.454153776683193
"MIR4691" 16.2242145117419 0.260988634600197 0.291777392620124 0.894478603213743 0.371065872948505 0.483398469721998 0.454404738794938
"PRKD2" 1835.85102830784 -0.0792290408517742 0.0886130358192827 -0.894101416560807 0.371267631461259 0.483628872125467 0.454616915521753
"GLUD1P3" 52.7305028389965 -0.183860574859081 0.20570812763696 -0.893793439137049 0.371432420174166 0.483778648376235 0.454748893519964
"GRIK2" 146.46861107651 0.174324059421507 0.19503737778782 0.893798211392861 0.371429866349081 0.483778648376235 0.454748893519964
"POTEE" 15.6103388666493 0.325333762810716 0.364539302414548 0.892451817008065 0.372150807821851 0.484584357282441 0.455593461325185
"PLXND1" 1722.33584605321 0.103902402652113 0.116436913639679 0.892349336685829 0.372205717523864 0.484623370393528 0.45562572066107
"AP1G2" 1928.45140887923 -0.0936564365002904 0.104962331883893 -0.892286164182126 0.372239568312666 0.484634960755599 0.455632198316731
"TPH2" 18.1764221963771 0.256239553242253 0.287361481035787 0.891697635739643 0.37255502113116 0.484980651753973 0.455983337715882
"CACNA1C-AS1" 26.0132190461632 -0.207334542116005 0.232542608275352 -0.891598075955619 0.372608401817741 0.485002737838176 0.456013688447395
"SPATA31C2" 28.5294189601381 0.205160610187161 0.230186758465161 0.891278940435716 0.372779543742119 0.485152685670062 0.456173216382273
"TBC1D17" 1511.65523762267 0.0878824039288621 0.098605962695381 0.891248374100391 0.372795938021316 0.485152685670062 0.456173216382273
"TOB1-AS1" 24.8182173747542 0.228809869268389 0.256814320143341 0.890954480811969 0.372953590720388 0.485304360915296 0.456331128641235
"P2RY1" 339.461815392798 -0.105162048119535 0.118078263083827 -0.890613101624617 0.373136768034052 0.485477677097217 0.456485238648514
"XK" 138.938985021067 -0.14187973373966 0.159302591525203 -0.890630418383456 0.37312747486296 0.485477677097217 0.456485238648514
"ATF7" 1514.08613571622 -0.0604810682434749 0.0679191857481293 -0.890485767420154 0.373205107310616 0.485510793381849 0.456533835457259
"TTLL12" 4955.64929110073 -0.0946315634423192 0.106329607208267 -0.88998319402201 0.373474910192444 0.485820004720299 0.456828852044028
"IFFO1" 473.34693176493 0.097906841878286 0.110057535809017 0.889596892739665 0.373682375280386 0.485992242891102 0.457047578597307
"MAGED2" 9405.86342359684 0.0400563633324159 0.0450308412450157 0.889531757012194 0.373717363783009 0.486005207972481 0.457055333215341
"DGKB" 165.409613353751 -0.195920821693279 0.220270143223072 -0.889457004142708 0.373757520756853 0.486024892268167 0.457069407186481
"EML6" 57.2771733621818 -0.169047885164822 0.190212771963953 -0.888730464413069 0.374147954380297 0.486434911574678 0.457511800734518
"TSIX" 48.5620151769877 0.236017219465533 0.265602608043957 0.888610323534442 0.374212540928401 0.48648632094326 0.457555707999058
"MRPL51" 5429.00143039151 -0.0517092727987892 0.0582053412446206 -0.888393946209673 0.374328880631063 0.486604999415004 0.457662883101232
"CCDC176" 39.4857284463005 -0.185137883982407 0.208636475209037 -0.88737064694423 0.374879381432554 0.487222801038897 0.458300816197315
"C12orf75" 884.111745379187 -0.0716015115282498 0.0807200436305179 -0.887035094480293 0.37506000633143 0.487381965983036 0.458457631607342
"DMD" 433.473824389523 0.0686077726107084 0.0773598419305977 0.886865470488666 0.375151333874505 0.487381965983036 0.458457631607342
"LINC00886" 11.3250507906408 -0.334323897102684 0.376964921089383 -0.886883310352934 0.375141728036166 0.487381965983036 0.458457631607342
"MPHOSPH8" 2269.4874281088 -0.0707195025210525 0.0797390335607412 -0.886886877895026 0.375139807118675 0.487381965983036 0.458457631607342
"RNF113A" 351.6510755856 0.0662779022826507 0.0747301396061869 0.886896540430972 0.375134604425918 0.487381965983036 0.458457631607342
"PTBP3" 8511.58145070108 0.0931498039974901 0.105071251749362 0.886539395378007 0.375326935124526 0.487510913727444 0.458637095816229
"FANCL" 1633.29228938726 -0.116852175909148 0.131852002133913 -0.886237402678718 0.375489612556004 0.487660692337278 0.458769080823072
"RABGAP1L" 7906.5626828675 -0.0986014297830465 0.111259146676535 -0.886232123186347 0.375492456900318 0.487660692337278 0.458769080823072
"FOXD3" 1393.63423453358 0.13740969488162 0.155063374938158 0.886151839120112 0.37553571185158 0.48768426278359 0.458786794308914
"PTPRZ1" 13124.9234397617 -0.0845915003450837 0.0955032749413266 -0.885744498259911 0.375755223850621 0.487936708556609 0.45901981939608
"LOC284009" 16.5555401159114 -0.278062639283883 0.314239235749163 -0.884875622297663 0.376223717275899 0.488512413642002 0.459556939393591
"LOC101928441" 19.9903025803684 -0.259881489095125 0.293711977618583 -0.884817470510547 0.376255085284944 0.488520488714661 0.459560069716429
"GPALPP1" 679.061558030332 0.0607872298450482 0.0687270486568588 0.8844731591567 0.376440845435078 0.488729008326186 0.459751760550504
"MFSD10" 3126.54860872977 0.0988560453392362 0.11178023949038 0.884378543022751 0.3764919018969 0.488762627437499 0.459778621799051
"VPS33B" 824.627319128608 0.0395180280575586 0.0446871926271365 0.884325591613941 0.376520477234838 0.488767058960621 0.459778621799051
"CCDC159" 70.1855971237676 0.107950692359968 0.122186736253177 0.883489449593681 0.376971880396211 0.489287637090499 0.460259384697417
"TCEAL4" 2874.95780821949 0.077335746268928 0.0875318984792221 0.883515011242279 0.3769580756332 0.489287637090499 0.460259384697417
"MTO1" 1556.93977471813 -0.0479812335771577 0.0543197397052739 -0.883311183696619 0.377068162920111 0.489347211699837 0.460341710378593
"CCDC102A" 261.328536789538 -0.113932163736713 0.128992467847503 -0.883246639419329 0.377103027425964 0.48935976402895 0.460349047329852
"COX5B" 3975.68793008176 -0.0746394928553091 0.0845163039836105 -0.883137209475976 0.377162142101897 0.489371091465456 0.460350762381889
"MBOAT7" 2379.36569377993 0.0918414291450696 0.103994421391473 0.883138036792813 0.377161695159216 0.489371091465456 0.460350762381889
"LOC101926888" 25.2901912096504 -0.187659033787243 0.212561763894329 -0.882844733451374 0.377320167349444 0.489543431122292 0.460508411099528
"RTN4RL2" 579.271228900073 0.109523812165886 0.124141436872108 0.882250237515118 0.377641500196482 0.489927612456867 0.460865332680691
"COLGALT2" 126.669074370494 0.126176714852851 0.143036114486677 0.882131867924897 0.377705500637266 0.489977918383792 0.460908180906145
"SNORA66" 11.4689059624859 -0.315513882768704 0.357801681653024 -0.881812185205634 0.377878381088141 0.490169452596804 0.461083877008046
"SAMD12-AS1" 9.2965694234628 -0.328484370136801 0.372537492968305 -0.881748485285339 0.377912835039141 0.490181411634302 0.461090652356566
"NQO2" 3923.15237604859 0.107884358308087 0.122363555995535 0.881670669263845 0.37795492671928 0.490203275123323 0.461106744733455
"CTNND2" 697.472582595501 0.0968505030049739 0.109859246873524 0.88158717414542 0.378000093507264 0.490229123806824 0.461126586008173
"LOC283683" 36.2684837805475 -0.183488507762199 0.208190728153766 -0.881348124334709 0.37812942618498 0.490364116672891 0.461249091318539
"DMTF1" 3990.93011685869 -0.067984842099503 0.0771622925663113 -0.881063014568658 0.37828371422867 0.490498708289961 0.461366743888403
"SRPX" 190.782226886963 -0.124736809240589 0.141568547881046 -0.881105380450746 0.378260785346721 0.490498708289961 0.461366743888403
"NME6" 442.140974282446 0.0807507090169301 0.0916821254296116 0.880768291949404 0.378443245042346 0.490637459030939 0.461519107105999
"SNX12" 3242.25746260073 0.0535274167714055 0.0607765146762273 0.880725343606166 0.378466496067932 0.490637459030939 0.461519107105999
"NHSL2" 215.877158827069 -0.0894290871154002 0.101562989781797 -0.880528303740701 0.378573179184892 0.490710263290173 0.461613917816858
"SCHLAP1" 11.8137507511072 0.456466733112813 0.518584006759653 0.880217529200376 0.378741479186201 0.49083015766175 0.461783840958093
"EIF4A3" 7109.36497537098 -0.0527852169493737 0.0599802168163123 -0.880043783619972 0.378835591199953 0.490919370184062 0.461863290692652
"ENPP5" 520.735587880567 -0.1140435247592 0.129742070631591 -0.879001885849595 0.37940025332142 0.491552719320255 0.46251636291663
"DTX2P1-UPK3BP1-PMS2P11" 50.7784039919615 -0.149888513774352 0.170599917620637 -0.878596636298848 0.379620020262739 0.491771850190311 0.462748915286655
"P2RX3" 17.5630561417452 0.233003470627196 0.265283392587116 0.87831910001935 0.379770573415319 0.491848335955907 0.462838256466712
"RIMKLB" 5293.33917534548 -0.129835914907047 0.147826202637825 -0.878301089997868 0.379780344453161 0.491848335955907 0.462838256466712
"SH3D21" 287.938007228782 0.114444467864488 0.130293271702554 0.878360535191354 0.379748094038227 0.491848335955907 0.462838256466712
"EHBP1" 2675.75055757193 -0.0527326607467828 0.060082167370248 -0.877675740654047 0.380119713197827 0.492189403337408 0.463216460766738
"PRR7" 80.4920552417555 -0.233828573187217 0.266478765537802 -0.877475444301572 0.380228450751986 0.492297384246973 0.463313580027281
"CENPU" 7324.27569824756 -0.0598198878155837 0.068200322753103 -0.877120303845806 0.380421297578248 0.492481419890535 0.463513164927705
"KIAA1456" 14.5205621433958 -0.282027894825222 0.321625286582062 -0.876883462187802 0.380549939700587 0.492549478856869 0.463599094225959
"LOC100507501" 12.9638278157928 0.271593725568639 0.309724360140241 0.876888487058827 0.380547210131022 0.492549478856869 0.463599094225959
"LOC284412" 33.8220817723409 0.235341686161466 0.26840448693364 0.876817257602894 0.380585903939796 0.492563207677429 0.463607506410285
"BAALC" 79.8559887938264 0.124830528534999 0.142471293637453 0.876180213907902 0.380932071132665 0.492978379863559 0.463993759570204
"GLYATL2" 10.4802475702894 -0.299175551834762 0.341576204583104 -0.87586766238564 0.38110198115272 0.493165410958069 0.464165280350446
"BDNF-AS" 176.997893471075 0.15427301026315 0.176214148009253 0.875485947104826 0.381309553243603 0.493401150530042 0.464382642171637
"C16orf70" 1227.91246136287 0.0394269044879184 0.0450595443541294 0.874995631958831 0.38157628240443 0.493705632218753 0.464672010493876
"MAP2K3" 1190.48464343508 -0.0817984451735326 0.0934932067743882 -0.874913247664328 0.381621110309631 0.493705632218753 0.464691130657904
"ATP5G1" 2697.24282609806 -0.11885138159779 0.135904688360796 -0.874520099573508 0.381835079145707 0.493916655284368 0.464916191153981
"ZBTB12" 2156.46196196941 0.0780297266298972 0.0892404814595412 0.874375903779423 0.381913575411216 0.493952407108521 0.464976280686091
"C20orf196" 117.751889414385 0.106123912138435 0.121403766588624 0.874140194496889 0.382041910441763 0.494052600381549 0.465097034657603
"ZNF653" 193.094853237515 0.101992350898193 0.117024164884831 0.871549487224019 0.383454197531022 0.495647976247012 0.466780731528302
"RFK" 807.950520855701 0.119349771129461 0.136954248355512 0.871457238914175 0.383504544255028 0.495680070008246 0.466806401086802
"FAM73A" 621.337355815895 -0.124541430395874 0.143029821615789 -0.870737507667602 0.383897493791992 0.496143959719846 0.467234152465781
"TMEM133" 717.917152851608 0.101420947147457 0.116481236835453 0.8707063034601 0.383914535832639 0.496143959719846 0.467234152465781
"GAB3" 31.1122921756918 -0.18350185713876 0.210767477648463 -0.870636490914509 0.383952665324079 0.496160226444933 0.467244914003078
"TRIM28" 34224.6572052113 -0.095322551323079 0.109503574712208 -0.870497164805819 0.384028767939864 0.496225558253965 0.467301881146563
"TUSC1" 90.997995891046 0.267507714174766 0.307961755343332 0.868639399319357 0.385044397349034 0.497405560850235 0.468502006963582
"CCAR2" 9111.73657915288 -0.054087325180812 0.0622824425684618 -0.868420102846135 0.385164393690667 0.497485366125371 0.468612273083269
"RGS3" 490.277953113236 0.096329296394767 0.110933140092345 0.868354545040184 0.385200270555788 0.497485366125371 0.46862018578977
"DNAJA1" 16634.8096578151 0.0778611913862158 0.0897882658923397 0.867164440836567 0.385851916583567 0.498216796040667 0.469377161812751
"CUL5" 2834.90872319235 0.0944579473239134 0.108948478781047 0.866996477424388 0.385943939768625 0.498236261713666 0.469453310084526
"ATF2" 2352.85481592317 -0.0802557943050029 0.0925861637449291 -0.866822763346197 0.386039127705562 0.498259804364156 0.469497502928384
"MIR1914" 31.1270348729565 0.236378896791321 0.272682502872399 0.866864922763063 0.386016024818382 0.498259804364156 0.469497502928384
"WDR76" 1014.42662020102 -0.0711371438792192 0.0820860990244952 -0.866616208159572 0.386152329830565 0.498372799611901 0.469599380297038
"SLC7A11" 9717.62867866545 0.24324361304926 0.280772067063575 0.866338363332213 0.38630463405332 0.498536242126345 0.469748790524898
"MIA3" 3841.49905315981 -0.0746131741072571 0.0861684977906925 -0.865898513033106 0.386545818628043 0.498781222721518 0.470006248791388
"SUCLG1" 1788.64930311609 -0.0405955560151149 0.0468856253657719 -0.86584226398633 0.386576668480792 0.498787896727957 0.470007938495851
"ZNF417" 1007.22897894571 -0.0686949548851609 0.0793805590855706 -0.86538764247187 0.386826061304349 0.49907653034252 0.470275316775858
"ZNF316" 1028.87922185836 0.0966896575861548 0.111800746918359 0.864839102164149 0.387127106027293 0.499398594406971 0.470605444190752
"NUP43" 4424.43768878285 0.101328911229999 0.11717425113851 0.864771144218537 0.387164412012076 0.499413553578231 0.470614935561193
"MCM7" 20224.9919313908 -0.057395942310124 0.0663806210444356 -0.864649070874205 0.387231430526057 0.499466835190482 0.470660539586524
"PROKR2" 45.7950977702429 0.218420713094823 0.252787051725738 0.864050241512368 0.387560291524812 0.499857822380286 0.471024368933256
"SSU72" 3029.30615676324 0.0701872010908383 0.0812426478304478 0.863920649623803 0.387631482311944 0.499916448274433 0.471075005241069
"TTC23" 723.937048700757 -0.0505459244113133 0.0585349569372658 -0.863516897526469 0.387853333016774 0.500136152008154 0.471308711626903
"SLC25A25" 1077.76090109807 0.0946616476980428 0.109632767830601 0.863443015908429 0.387893937313248 0.500155309147682 0.471322153533554
"NOC4L" 1159.23208615362 -0.0998183991481191 0.115624305574761 -0.863299447740924 0.387972847763029 0.500208676962438 0.471382134887774
"MIR3916" 114.20160078739 -0.170888869604137 0.197985640219244 -0.863137697334512 0.388061763570725 0.500272083711264 0.471454262565287
"NUTM2F" 14.1794169973752 -0.296981313272546 0.344346220086984 -0.862449755358215 0.388440070796764 0.500726549553862 0.471877932649933
"TTC23L" 31.8169102041732 -0.180521767487873 0.209383941928502 -0.862156695614773 0.388601295926706 0.50090113957374 0.47203784644546
"MRPS12" 1422.64102025586 -0.103822693283465 0.12043647051865 -0.862053602503971 0.388658021694813 0.500941017279659 0.47207080914496
"PDDC1" 1235.39427136144 -0.0928113155465089 0.107704132395716 -0.861724740565298 0.388839007788453 0.501074547319271 0.472182792682066
"RAB10" 7362.55311680997 -0.0821989721447978 0.0953866627939968 -0.861744920485583 0.388827900480642 0.501074547319271 0.472182792682066
"ZNF214" 208.316112765247 -0.103232406748945 0.11978910316074 -0.861784620011901 0.388806049874902 0.501074547319271 0.472182792682066
"CELF6" 11.8362426655187 0.362998361658616 0.421460857250209 0.861286061123143 0.389080510768726 0.501285993346322 0.472440099612166
"KLLN" 39.6262962921369 -0.167342672786577 0.194339312674913 -0.861085029494287 0.38919121373427 0.501395365883286 0.472538555853618
"GPR1" 64.6646265013252 -0.238917192694185 0.277489335257312 -0.860995945925781 0.38924027590026 0.501425317286462 0.472562161305285
"SMKR1" 8.92231017149613 -0.322762883024758 0.374911231963178 -0.860904810279086 0.389290472128547 0.501456725536938 0.47258713988273
"ASL" 1115.88795308596 0.055054979433393 0.0639909481810677 0.860355737777324 0.389592976855639 0.501813114211311 0.4729183864228
"CCDC94" 1409.10256165535 0.0739282523282748 0.0859681593509714 0.859949228719173 0.38981703009747 0.502035126277489 0.473154359264686
"GPS2" 1878.00474760085 0.0929588001599535 0.108254052097848 0.858709658978218 0.390500720166419 0.502848955202698 0.473948154395972
"C1orf101" 10.1676883572321 -0.32868603276219 0.382966956037067 -0.858262123091311 0.390747739439268 0.503133689421171 0.474211884604753
"CTBS" 60.0757549921812 0.140704048621509 0.163970233675176 0.858107264152852 0.390833236567804 0.503210420914005 0.474279566152183
"NXPH3" 182.764972070054 0.11775592114164 0.13733081949936 0.857461723238237 0.391189760053641 0.503636074300237 0.474676105255232
"NUP88" 4269.63081874171 -0.0558790146626679 0.0652041137808929 -0.856986030826823 0.391452604844206 0.503797393356752 0.474868786427605
"SELK" 934.910034051768 -0.0644829227361854 0.0752462276151402 -0.856958877274145 0.391467611827495 0.503797393356752 0.474868786427605
"TRMT44" 549.270697828382 0.0613862641152304 0.0716313487712866 0.856974846463271 0.391458786076195 0.503797393356752 0.474868786427605
"ZNF732" 941.677551811846 0.061124600465972 0.0713238979522789 0.857000279301463 0.391444730264035 0.503797393356752 0.474868786427605
"TNK2" 969.852915613014 0.0972995564012336 0.113549703741958 0.856889566373042 0.391505919541395 0.503809373109745 0.474879148510866
"ISG20L2" 2731.49424753215 0.0555193957742584 0.0648059355057563 0.85670232735591 0.391609416783587 0.503909176008292 0.474968574985962
"LOC284889" 23.4652354741781 0.237953586640111 0.277787278526634 0.856603613751507 0.391663987874065 0.503946013410195 0.47499865165662
"TTC12" 262.722069322673 -0.0892599474545428 0.104218641778746 -0.856468151293311 0.391738882064915 0.504008993516424 0.475053369144394
"BEGAIN" 45.1112832249026 0.14467395080115 0.16893183533345 0.856404303638696 0.391774185031179 0.504021030812017 0.475060070531841
"CHURC1" 1028.35596810206 -0.0454106835895217 0.0530434665046095 -0.856103241019805 0.39194067609951 0.504201830015429 0.475225835726674
"LRP8" 5016.67548299983 -0.079681492075912 0.0931015145116081 -0.855856024404169 0.392077421802653 0.504344342660521 0.475355512382364
"CAMTA2" 470.47484769063 0.0965379942684275 0.112805788407828 0.855789367114855 0.392114297650679 0.504358378483938 0.475364096103262
"TIPIN" 985.941348325929 0.067357928277555 0.0787174272986475 0.855692704767961 0.392167776499841 0.504393766702603 0.475392804975189
"GNPTAB" 4588.54402192181 -0.0916343372932585 0.107187271689004 -0.854899428349377 0.392606827110963 0.504858176660297 0.475816569411144
"SNORA27" 19.5847755285131 0.229921700381618 0.268917389069696 0.854990081441066 0.392556638736137 0.504858176660297 0.475816569411144
"TMEM245" 4365.57981965635 0.0478108956335841 0.055924110723878 0.854924557846751 0.392592914248911 0.504858176660297 0.475816569411144
"LOC441155" 96.740507844942 0.121015791386113 0.141597811531732 0.85464450387352 0.392747982088434 0.505006258824904 0.475951485472
"FGD1" 1236.13494421303 0.0779327313345593 0.0912047671514649 0.854480897968144 0.392838588996861 0.505027254129471 0.476025129033565
"KANSL1-AS1" 21.822529597406 0.225442688893605 0.263866907257846 0.85438030572476 0.392894304473852 0.505027254129471 0.476056484664376
"SMIM8" 350.589555876057 0.0904689350805118 0.105965447563924 0.853758816296569 0.393238637791925 0.505392380051894 0.476437517264002
"BECN1" 2353.83419318651 0.0333596972231138 0.039082777867407 0.853565151798844 0.39334597405199 0.505440599719515 0.476531374441905
"ANKLE1" 363.643866863101 0.0940082405527783 0.110155335368352 0.853415227128321 0.393429080215323 0.505513949145565 0.476595865281341
"LINC01122" 73.9538174770523 -0.122642541430716 0.143729220844326 -0.853288849061188 0.393499142297964 0.505570529739926 0.47664454606497
"RASSF5" 52.2030132539553 -0.188425939344704 0.221097476500447 -0.852230167106062 0.394086356239923 0.506224538418232 0.477319596678692
"LMTK2" 3223.39564539628 0.0350129571942822 0.0411007635699654 0.851880942179578 0.394280175391315 0.506440018976148 0.477518099005013
"CSPG4" 209.807080031942 0.136396556243919 0.160135423974092 0.85175754907288 0.394348672112762 0.506494509110712 0.477564803012525
"FKBP14" 767.516235339798 -0.0886666957891872 0.104133281635316 -0.851473173578705 0.394506559148253 0.506663795798665 0.477719745324571
"FAT1" 14312.4569993132 0.0840259715200175 0.0987136364487018 0.851209362180503 0.394653063058096 0.506792281140862 0.477831540193289
"FMN1" 235.805783976002 -0.110600785096952 0.129935275512523 -0.851199065540075 0.394658781818163 0.506792281140862 0.477831540193289
"HES4" 10.7168792036312 0.575704398584232 0.676445132626114 0.851073310778682 0.39472863012979 0.506848469081913 0.477879842547478
"KDM6B" 468.732151420726 0.153143296729885 0.179971851749091 0.850929160541119 0.394808705087526 0.506917780178808 0.477940517563274
"CST6" 17.2214307922832 0.255987003814743 0.300865866737781 0.850834315604994 0.394861396478752 0.506951925089211 0.477968036374963
"TMED7" 3644.58523064618 -0.142911845552639 0.168017088195791 -0.850579230286999 0.395003130995792 0.507066866216842 0.47810332690288
"ALKBH7" 986.119404650736 0.133862151904699 0.157476631620015 0.850044546467717 0.395300320224761 0.507414836474326 0.47842674168304
"LOC101929655" 28.0371891083762 0.189371181064689 0.22281679293219 0.849896359123706 0.395382709977808 0.507487058366521 0.478490158157168
"GFAP" 16.2938389964651 0.26391272250759 0.310586710086264 0.849723165663751 0.395479015876115 0.507577131377174 0.478570404982368
"ZSWIM1" 576.032899059371 0.0884385265336503 0.104096707058454 0.849580443346677 0.395558388653587 0.507645461125524 0.478630150366274
"ANO2" 121.187808932124 -0.0920411538517886 0.108358347216277 -0.849414523350744 0.395650674554768 0.507701439191781 0.478673571021047
"APBA1" 50.1041158724902 -0.162411426958606 0.191205426549633 -0.849408041860402 0.395654279870537 0.507701439191781 0.478673571021047
"GDAP1L1" 356.134341493784 0.0825756251948261 0.0972385523922164 0.84920664863205 0.395766314332535 0.507770547706262 0.478760992092445
"RWDD3" 403.458500034011 -0.0883282970435606 0.104017180904923 -0.849170264711338 0.395786556644557 0.507770547706262 0.478760992092445
"CRTC1" 561.699695415704 0.10389207212423 0.12245101898918 0.84843779155002 0.396194203480917 0.508159287066148 0.479217765150459
"MAML3" 438.830392304852 0.151953261953555 0.179215335316064 0.847880912007724 0.396504295923739 0.508456294449341 0.479556480719228
"SF3B5" 2359.63348551642 -0.111349222339173 0.131355737347417 -0.847692111420078 0.396609460764217 0.508557579731 0.479647311782316
"PMS2L2" 11.1861597550906 -0.261762579719691 0.30903740558951 -0.847025554140803 0.396980878062127 0.508933048861986 0.480060102221115
"DPY19L1P1" 36.5352360193167 0.214449966156903 0.253395468658904 0.846305450100901 0.397382368254825 0.5093805268147 0.480509193810632
"COX7B" 3584.53345317158 -0.0730082259090655 0.0862768549408193 -0.846208707528163 0.397436325214565 0.509416075044073 0.480538016860415
"ASPH" 4366.88517142101 0.057955820659237 0.0685015791625763 0.846050870180514 0.397524366503316 0.509466031834333 0.480575722229138
"LRRC8B" 3939.23089015998 0.0655542765357045 0.0774832217931581 0.846044795487494 0.397527755187284 0.509466031834333 0.480575722229138
"PLEKHG1" 137.482467902845 0.14545087886618 0.171969767435358 0.845793310273873 0.397668058039967 0.509612219780074 0.480708910287137
"RELT" 224.186116741398 -0.127558844788224 0.150832432191801 -0.845699051156439 0.397720652611126 0.509645997557301 0.480736062713683
"DPH2" 3469.15432940992 -0.0805241388115079 0.095331163855314 -0.844678020859171 0.398290634334514 0.510309054280584 0.481388543952488
"IZUMO4" 28.6023463239549 0.179249869444178 0.212230925343653 0.844598256139764 0.398335183042354 0.510332471349276 0.481405916995509
"PRDM15" 709.641731101032 -0.0728983412589752 0.0864151076272479 -0.84358329533561 0.398902302117244 0.511025339222283 0.482054789272725
"AMBP" 84.9680877753704 -0.125178686781094 0.148463461126358 -0.843161582192631 0.399138081237797 0.511226244760926 0.482303184735879
"OTUD7A" 96.3828888269071 0.110201142646247 0.130721337765419 0.843023369635369 0.399215373894664 0.511291530157832 0.482360048100232
"HS6ST3" 127.938330527247 0.100050651622201 0.11871787800212 0.842759770524327 0.399362811486096 0.51139911212911 0.482501650469457
"DBIL5P" 28.0385817757607 -0.198569530633812 0.23564943953329 -0.842648007256388 0.399425333372645 0.511425555386173 0.482540645814567
"LINC00342" 120.1831619096 -0.168587475505213 0.200082600235857 -0.842589387115531 0.399458128627998 0.511433835262251 0.482543725609986
"CAPZA2" 5177.51770819871 -0.0889058680550336 0.105538267249765 -0.842404090685237 0.399561804056375 0.511532857298826 0.482632421404861
"SPATA6" 529.865792995322 0.0701016834166461 0.0832560664639514 0.842000906288302 0.399787446161655 0.511754276223404 0.482868416690366
"HMGN3" 6761.50587391631 -0.0621968920231451 0.0738754033717531 -0.841916107180629 0.39983491372514 0.51178131254025 0.482889191034889
"TNFRSF1B" 28.7072681440966 0.229429446860722 0.272712959421906 0.841285457600048 0.400188035536659 0.512165805132403 0.483279079475578
"GATS" 640.923455823024 0.078530718697351 0.0933545947708004 0.841208929139007 0.400230899134841 0.51218691716808 0.483294260126949
"PPHLN1" 2790.86633786537 0.0463104324991049 0.0550986751115288 0.840499928634672 0.400628141582546 0.512587360509203 0.483737332234007
"PPM1E" 384.501149260351 -0.113259924742705 0.134921914197672 -0.839447953404886 0.401217983975231 0.513247239955144 0.484412873947392
"RPS10" 7170.52496250253 0.0729281332631608 0.086915066263687 0.839073550745598 0.401428037250021 0.513482129828899 0.484629807513192
"BAI1" 249.403257728753 -0.128825998961265 0.153611113044473 -0.838650253930308 0.401665601383688 0.51373150464723 0.484866350631973
"CDH1" 19281.940835938 0.0533498399504098 0.0636165197965653 0.838616134944405 0.40168475343505 0.51373150464723 0.484866350631973
"MARVELD2" 881.820187322629 -0.100727640132635 0.120146878682795 -0.838370844394301 0.401822458805656 0.513851301007233 0.484995877423622
"CCDC9" 890.097271734717 0.0651894527280262 0.0777881097529839 0.838038781698582 0.402008922916479 0.514022072646959 0.485147530726892
"HDAC10" 454.274403896544 0.101503996868416 0.121117553509471 0.838061816204693 0.401995986609495 0.514022072646959 0.485147530726892
"ZNF367" 560.749947318821 0.0939584645884207 0.112147701182989 0.837809991620876 0.402137426256929 0.51413859009444 0.485265902617279
"STARD8" 91.3875767361923 0.170820407342825 0.203916790424852 0.837696626094048 0.402201108813813 0.514166274347372 0.485306042203568
"ANO10" 2389.03869930379 0.078625933694325 0.093986686089277 0.836564591921445 0.402837355429839 0.514850104996139 0.485974808243434
"PAQR6" 457.41318393881 0.150573699775849 0.179994114255466 0.836547908239594 0.402846736807034 0.514850104996139 0.485974808243434
"PDCD5" 1984.13862451434 -0.0624515568475448 0.0746522992498103 -0.836565751827175 0.402836703209781 0.514850104996139 0.485974808243434
"DIO3" 6.15331446534346 0.482351081235844 0.576763743023393 0.836306177478081 0.402982678776379 0.514962077181183 0.48610204575823
"HMBOX1" 350.543914267067 0.0922103520226133 0.110290378425881 0.836068869639265 0.403116160164811 0.515098764057456 0.486226296157057
"SDF4" 3067.13146472877 -0.0622214064127265 0.0744426761660459 -0.835829790346876 0.403250664747394 0.515232475181368 0.486351761821887
"PRKCG" 973.689815758849 0.107210100321659 0.128288657134447 0.835694306233971 0.403326899233353 0.515232475181368 0.486370170095912
"RBPMS-AS1" 17.777536226231 -0.23191928679474 0.277508121350281 -0.835720719329882 0.403312036379528 0.515232475181368 0.486370170095912
"SPAG9" 4268.45193617438 0.0405639151907674 0.0485541978660327 0.835435801095685 0.403472379396001 0.515384426235767 0.486508830843005
"XRCC6BP1" 196.011129504434 0.0715115053008228 0.0856171410817729 0.83524752633964 0.40357835545007 0.515485899172647 0.486599839997764
"MGST1" 10916.8564060753 -0.0652254333135729 0.0781329736113105 -0.834800344833297 0.403830131682122 0.515739665215333 0.486866615344712
"GMCL1" 1824.47314195819 -0.0720646059766627 0.0863457334842349 -0.834605290483986 0.403939982416503 0.515789791832901 0.486899590896625
"MON1B" 1871.07420517182 0.0490820770168287 0.0588090651902416 0.834600530684394 0.403942663264612 0.515789791832901 0.486899590896625
"SYS1-DBNDD2" 10.9995933786472 -0.280006648113023 0.335502358689428 -0.834589208871174 0.403949040059404 0.515789791832901 0.486899590896625
"LOC100131257" 56.8010614017088 0.418448620179235 0.501737075785897 0.833999798647124 0.404281097311508 0.516112008101738 0.487263022324379
"LOC101928103" 24.0370155096093 0.197839091526444 0.237315624758953 0.833653880680606 0.404476053859422 0.516326959730517 0.48746116960819
"LOC100188947" 100.977162560188 0.407487777112713 0.488883708172171 0.833506558515155 0.404559100505117 0.516374434524918 0.48752442703064
"AP2S1" 3489.42443820033 -0.0751443496448927 0.090160982304062 -0.833446439075755 0.40459299322879 0.516374434524918 0.487528445164057
"FOXO4" 2362.10931031322 -0.170162109759364 0.204198464377234 -0.833317284134947 0.404665810907029 0.516433439121546 0.487579363130484
"ATP8B3" 304.369278104977 0.205487982734791 0.246608065681529 0.833257347714486 0.404699605780323 0.516442638436655 0.487583258617979
"CCDC28B" 462.178038125803 -0.0590373278624561 0.070857327650588 -0.833185921907487 0.404739881095213 0.51644795313114 0.487594960582423
"SIRT4" 31.7448560404366 0.212428526572066 0.254987809187152 0.833092873142619 0.404792352677251 0.516459208588217 0.487621352658778
"ART3" 32.8288028874636 0.210306747313188 0.252481303636877 0.832959685663124 0.404867466155394 0.516521117172503 0.487675013593292
"SMARCA2" 1026.18359710463 0.123098787052625 0.147922854207099 0.83218234066983 0.405306030111106 0.516978766492102 0.488166420382952
"PROC" 19.7464710528057 -0.254166631819907 0.305492413024385 -0.831989997079301 0.405414590680164 0.517083284567445 0.488260314011575
"ADAD2" 25.4596536556353 -0.229851682834821 0.276400440415695 -0.831589423262617 0.40564073415566 0.517337749390958 0.488495793532563
"HLA-DRA" 59.0483704752227 -0.154880499332218 0.186373343807434 -0.831022807061104 0.405960745323897 0.517643920041794 0.488807375916789
"PNKP" 1854.00247031588 0.0721513029790659 0.0868186049139196 0.831058078514435 0.405940820458128 0.517643920041794 0.488807375916789
"PTPRB" 37.7221605859717 -0.200541708337688 0.241362145432964 -0.830874733806949 0.406044398368972 0.517716602449445 0.48887120455653
"ANKS3" 639.119427806359 0.0684472715680577 0.082394013689103 0.830731123578098 0.406125539888072 0.517786073268955 0.488931999952784
"LRP5" 1180.49328249778 -0.0816780866157493 0.0983410565951403 -0.830559376151603 0.406222591976491 0.517821855885483 0.48894657548634
"LRP6" 6693.90492250262 -0.0541969963539188 0.0652588421583797 -0.830492766365446 0.406260235968843 0.517821855885483 0.48894657548634
"TMEM139" 34.0735558290328 0.198401317047852 0.238855530843586 0.830633129352884 0.406180913369256 0.517821855885483 0.48894657548634
"ZBTB6" 1084.98816306672 0.0904832170920386 0.108947032155918 0.83052484589525 0.406242106217042 0.517821855885483 0.48894657548634
"AKAP2" 117.909918210568 0.12391391008407 0.149323650962688 0.829834452112561 0.406632389035063 0.518228195578409 0.489357557114385
"COIL" 2069.66017392916 0.0493348616806739 0.059466958657326 0.829618039909564 0.406754773906296 0.518350159622764 0.48946791845686
"SLBP" 2309.14519804885 0.0763020241925492 0.0919938426496258 0.829425339727991 0.406863767711499 0.518421035604845 0.489562150242798
"RFX2" 68.1094207236999 -0.213253574864146 0.257317528216127 -0.828756503074401 0.407242205852983 0.518835170767639 0.489980554462933
"ZNF684" 213.167776030168 -0.0924301367698645 0.111612843002339 -0.828131730036904 0.407595901666152 0.519251730709929 0.490369128661624
"CSDE1" 44943.0494501165 0.0369815840659182 0.0446597170731426 0.82807475034718 0.4076281680533 0.519258781850308 0.490370969169232
"BAIAP3" 342.103825902737 -0.106237187219246 0.128306777045376 -0.82799357653318 0.407674137688163 0.519283286858529 0.490389292971195
"SIX5" 1440.09490323982 0.0757069952486454 0.091535719570558 0.82707598305696 0.408193995942493 0.519877286335099 0.490977609413942
"TERT" 396.166485976404 0.139975486056216 0.169362018216807 0.82648688017539 0.408527957441848 0.520234402340888 0.49134225654182
"TSC22D4" 749.844369644876 -0.0863328617572863 0.104477778368986 -0.826327503369981 0.408618335856926 0.520315383416636 0.491413910015181
"LOC643406" 42.8301293498825 -0.226552375341444 0.27433173797499 -0.825833631258872 0.408898473395443 0.520625263524492 0.491713744218806
"LOC101928020" 13.376321208304 0.295396217275661 0.357827966549577 0.825525797002604 0.409073143077653 0.520792096230398 0.491886714249388
"ANKRD35" 189.31558002618 0.0811683419690815 0.0983606362359753 0.82521164029838 0.40925144598036 0.520950808530045 0.492026945679779
"PSMB3" 4704.09491557264 -0.076839335417331 0.0931141673530069 -0.825216372563628 0.409248759791071 0.520950808530045 0.492026945679779
"ZXDA" 173.597844874386 -0.093127556843661 0.112946256923129 -0.824529819585284 0.409638579451357 0.521409436199633 0.492455270632729
"ATG3" 2221.027037109 0.0488478269468646 0.0592562371403134 0.824349120096798 0.409741215969226 0.521505904874998 0.492541543066081
"ZNF765" 1102.41978641009 -0.051578160480131 0.0625885180126757 -0.824083428044823 0.409892155659063 0.521663835659916 0.492685862381126
"NLK" 2647.91789437909 0.0670853207270563 0.0814271670821951 0.823869024687281 0.410013982332518 0.521784696462865 0.492795169062302
"CHKB" 38.3775622034242 0.184505019082266 0.223964252896009 0.823814589589597 0.410044916462656 0.521789878957556 0.492795223897945
"TRIM36" 1030.72617879195 -0.114281411313192 0.138751474731231 -0.82364105703785 0.410143540013299 0.521881191193393 0.492876622278711
"PRKG2" 290.760992198889 0.113225543439955 0.137594409211063 0.822893488835526 0.41056856573136 0.522387789960809 0.493350222013867
"TRIM62" 440.201233124774 -0.105323019771554 0.128026484440938 -0.822665874420243 0.410698026576423 0.522518284401822 0.493468618466656
"MRPL22" 1651.8348741461 0.0530722254552268 0.0645179106557162 0.822596778411401 0.410737331290692 0.522534066430133 0.493478679374328
"SLC43A1" 1373.76543611907 0.114274585751731 0.138930657757538 0.822529653254525 0.410775517040914 0.522548422954797 0.493487394493279
"HIVEP2" 715.489176503429 0.0706365724529576 0.0858956780353796 0.82235304579426 0.410875994487613 0.522642013811924 0.493570937132398
"FOXP3" 96.7691476987084 0.180439880206577 0.219447236696334 0.822247219527608 0.410936209316486 0.522684380956832 0.493606104760971
"ZNF618" 2305.59511994105 -0.0769918076789369 0.0937035066365152 -0.821653430512429 0.411274170665581 0.523079995101087 0.493974864021582
"AHSA1" 6029.82809499189 0.0595479749673779 0.072505842772805 0.821285191511666 0.411483840676242 0.5232781410891 0.494152291618274
"ALDH4A1" 2669.31813347246 0.0653955176558982 0.0796229720071409 0.821314703626402 0.411467034563172 0.5232781410891 0.494152291618274
"ZNF488" 492.686723906071 -0.143456469086356 0.174718684748248 -0.82107113668502 0.41160574957565 0.523398905833136 0.49426148793692
"EXOC6B" 1692.59822847002 -0.0634043566002858 0.077230928594568 -0.820971050770783 0.411662758041959 0.523437132615373 0.494292740408024
"CLTA" 5442.00929743595 -0.0573812035649958 0.0699101415586669 -0.820785114801159 0.41176867873112 0.523537543156959 0.494382713762514
"RBM7" 3891.32815681231 -0.087726222590656 0.106979940699477 -0.820024969326654 0.412201872985463 0.523985431761181 0.494828343236274
"ZBTB8A" 1230.51180565658 -0.0962777494486976 0.117406190131231 -0.820039806598637 0.41219341488615 0.523985431761181 0.494828343236274
"FZD4" 790.95629998778 -0.0763217851103067 0.0930904593524315 -0.819866886910073 0.412291995453873 0.524065698972091 0.494899292413745
"ATP6V1C1" 4300.98610760827 -0.0530520456720923 0.0647130169059472 -0.819804858568057 0.412327360878171 0.524076358375873 0.494904507632436
"BOK" 944.304809933155 0.0776879712669597 0.0947804825655146 0.819662119922843 0.412408750067307 0.524145509687087 0.49496495889369
"MEA1" 3325.72893740124 0.0584576037914992 0.0713373494013232 0.819452983354256 0.412528016370319 0.52426278822332 0.495067585969572
"MTBP" 672.036891487233 -0.0812384089735649 0.0991433687924531 -0.819403354586725 0.41255632164131 0.524264460806127 0.495067585969572
"HIST1H2BJ" 246.955737031538 -0.316577065181818 0.386634838132933 -0.818801189025218 0.412899852451721 0.524598053101882 0.495442557612422
"POLR1E" 2288.54796412193 0.0421270078449693 0.0514790881747966 0.81833244019256 0.413167387322608 0.524844128302208 0.495726291445054
"ADCK3" 1503.93036244908 -0.0545682668346182 0.0667365550194191 -0.817666821710228 0.413547460421671 0.525184295499289 0.496144998012283
"THAP9" 842.380824446974 -0.0848836978282265 0.103912138502544 -0.816879520058655 0.413997282619528 0.52561086995011 0.496647315355436
"YTHDF3-AS1" 12.8199954042022 -0.249901538486231 0.305965055535163 -0.816764966996406 0.414062756251732 0.525628613265579 0.496688512273694
"TXNDC5" 499.690698161445 0.132682368482201 0.162565496413024 0.816177918499384 0.414398384206502 0.525951559177478 0.49705374194651
"TMC8" 25.085172919067 0.242207207173546 0.296796113061065 0.816072706193805 0.414458553289631 0.525959194986025 0.497088540007726
"TMEM161B" 768.540461552335 0.0861467325865599 0.105581340232117 0.815927628851545 0.414541528965704 0.526030128048001 0.497150684290674
"SLC32A1" 11.9783699742633 0.314209338314996 0.385134893111326 0.815842303398284 0.414590334675753 0.526057694890359 0.497171843010896
"PEX1" 2178.71719170236 -0.0592460264963583 0.0726255247346806 -0.81577416084495 0.414629314297681 0.526069672279367 0.497181216107118
"SRA1" 1469.01557663052 0.0536121781744558 0.0657266697470034 0.815683776172154 0.414681020434577 0.526069672279367 0.497205846987317
"CDC5L" 5367.08783012753 -0.0439649184067194 0.0539421165034726 -0.815038809311257 0.415050095687134 0.526434744284856 0.497608303598192
"NCRNA00185" 79.3304682984239 0.111193113015755 0.136435241214388 0.814988209981843 0.41507905881188 0.526437106125671 0.497608303598192
"CPT1C" 1305.5593220018 0.0618753543108368 0.0759842834489823 0.814317797079464 0.415462916806206 0.526797485868726 0.497966739121622
"CYP1A1" 19.9729183240309 0.235402388443459 0.2890846977532 0.814302487378383 0.415471685122722 0.526797485868726 0.497966739121622
"ZDHHC18" 1752.03264256229 0.0568137318972337 0.0697630390375875 0.814381550474358 0.415426404535509 0.526797485868726 0.497966739121622
"TMEM45A" 374.226640024391 -0.0934018656970445 0.114746359280756 -0.813985439559899 0.415653292312881 0.526993355732506 0.498146982088319
"SRM" 4680.69530758463 -0.0986577600686568 0.12128365932529 -0.813446433076782 0.415962146546471 0.527178488723507 0.498479687974341
"PRR15L" 13.9796563429041 -0.242933222941914 0.298706910292649 -0.813282902306838 0.416055877527351 0.52726287976049 0.498554564373694
"PLAU" 922.29367473448 -0.071116608411599 0.08746922450191 -0.813047203934524 0.416190994767747 0.527365301589268 0.498679018439702
"ARHGEF10L" 1889.12064441109 -0.0748402478174507 0.0920729674207335 -0.812836274467654 0.416311934858883 0.527484138975526 0.498786468063879
"GAL3ST1" 139.735013029243 0.165337907674022 0.203499758609723 0.81247225453034 0.416520700817162 0.527657113788701 0.498999118482917
"MAMLD1" 13.5629486480538 0.263534380535289 0.324572389972505 0.81194330965001 0.416824161523345 0.527926539583425 0.499325174421343
"CES1" 18.1672269939899 -0.227825120426919 0.280819571157559 -0.811286476536542 0.417201174364055 0.528335146490761 0.499739284916595
"C11orf58" 12522.413719936 -0.0704021877209465 0.086815881819043 -0.810936734682845 0.417402003193154 0.528375001744713 0.49974241068363
"C8orf76" 279.895009575505 0.0712805019533686 0.0879029405547866 0.8109000848378 0.417423051571396 0.528375001744713 0.49974241068363
"NPTN-IT1" 118.106933996394 0.160111781185839 0.197394149980505 0.811127286202007 0.417292577601975 0.528375001744713 0.49974241068363
"PRICKLE4" 75.773030188929 0.156084293198804 0.192465782760749 0.810971648881764 0.417381952195937 0.528375001744713 0.49974241068363
"PRRG2" 138.471272304697 0.0981998535912248 0.121092192906787 0.810951154107976 0.417393722142327 0.528375001744713 0.49974241068363
"REPIN1" 3790.2486644209 -0.0634662626551285 0.0782579601193737 -0.810987950086073 0.417372590714802 0.528375001744713 0.49974241068363
"SPNS1" 2026.8114237 -0.0758818982422141 0.093552905144425 -0.811112152263676 0.417301267757545 0.528375001744713 0.49974241068363
"KLRG2" 185.52053790263 0.121061935382838 0.149353965779825 0.810570611571877 0.417612299502231 0.528545668349676 0.499931464414992
"STX1B" 518.491861987739 -0.0706647017262645 0.0871928244749826 -0.810441709530119 0.417686354000012 0.528604953185891 0.499982599918682
"ABCG1" 150.912777104197 0.14379657984614 0.177461289228806 0.810298293622442 0.41776875583711 0.528674793624486 0.500043719005571
"ATRNL1" 412.8585862342 0.0572850822049843 0.0707099270859994 0.810142006444337 0.417858563966724 0.528753996811518 0.500113693137668
"CLCN6" 1471.21363475735 -0.0745035335199182 0.0920169959094959 -0.809671439319719 0.418129037110497 0.529061786468955 0.500399869331698
"ZBTB11-AS1" 104.451303439017 -0.0876447508600286 0.10826449507085 -0.809542877401059 0.418202950013771 0.529094535436995 0.500450784917469
"TMEM255A" 32.7787254284576 -0.196424003947709 0.242725181501118 -0.809244441524105 0.41837455662105 0.529269017412172 0.500618591189697
"TMCC3" 97.7592117354252 0.133447623134039 0.164947364711078 0.80903155602265 0.418496995378464 0.529389433135365 0.500727543442929
"ALG12" 972.610708357478 0.0967114096536806 0.119549829965483 0.808963171939298 0.418536330208146 0.529404715393191 0.500737053778835
"ETFB" 1045.3025695627 0.0698626159981523 0.0863688245268636 0.808886961017082 0.418580169634356 0.5294256931337 0.500751951585672
"CTSC" 19976.8715107363 0.0333294817710452 0.0412313506151874 0.80835289831055 0.418887458675867 0.529655312800789 0.501057088623965
"KIAA1147" 3043.73102252695 -0.0521200481077993 0.0644783170143406 -0.808334499428812 0.4188980473904 0.529655312800789 0.501057088623965
"AMDHD1" 31.8634987481381 0.168769735585526 0.208879203409277 0.807977686772579 0.419103427279478 0.529820483117176 0.501239223874326
"HSPA4L" 423.452880616888 0.147672951556961 0.182772422858973 0.807960792153557 0.419113153220729 0.529820483117176 0.501239223874326
"LOC102723927" 25.2043159086537 0.219455925523198 0.271676411575893 0.807784246892161 0.419214795229822 0.529820483117176 0.501253809251622
"PTPRT" 140.475937091547 0.150312774285032 0.186081594423948 0.807778838903193 0.419217908988067 0.529820483117176 0.501253809251622
"RIF1" 14456.4180492862 0.0791566165221721 0.0979932889398071 0.807775893416482 0.419219604916911 0.529820483117176 0.501253809251622
"PCNP" 10139.7193403767 0.106269018370575 0.131579791005186 0.807639361324012 0.419298220704414 0.529885364464462 0.501310237793632
"MLLT4-AS1" 39.9719808648487 0.153374544910971 0.189928432508489 0.80753862328704 0.419356231673278 0.529924199860358 0.501342024737016
"ORC4" 3639.04129263258 0.0460143078438451 0.057018410495533 0.807007902253782 0.419661930412597 0.530207024277378 0.501669896433581
"MAP3K2" 1428.24587000826 -0.10215900144351 0.126604332628684 -0.806915524314095 0.419715154083865 0.530239780702333 0.501694691773714
"ZNF675" 1560.014955853 0.0790360654774711 0.0979547835504346 0.806862744347521 0.419745565111918 0.530243714788256 0.501694691773714
"KCNQ4" 116.539509666331 -0.0957189714730521 0.118681192779743 -0.806521818926225 0.419942032445175 0.530422913079364 0.501891915921067
"TSHZ3" 216.372102494779 0.0739126832610186 0.0916553968684344 0.80641932484473 0.420001107946599 0.530463037832424 0.501924919564048
"PCF11" 4673.58845948606 -0.0840660376448746 0.104273308959245 -0.806208592437891 0.420122585155161 0.530581965843509 0.502032486223162
"ERLEC1" 1779.90645316973 -0.0736751548608775 0.0914280783038943 -0.805826352556504 0.420342980936355 0.530825796690202 0.502258232314156
"HIATL2" 109.944799183898 -0.110307548431801 0.13694807622892 -0.805469864705603 0.42054858953779 0.531050923212089 0.50246627705279
"TMEM170A" 779.310825499581 0.0938776066526288 0.116578181087754 0.805275959675185 0.420660451360993 0.531157648705622 0.502562291524134
"INO80D" 3851.86009417406 -0.103658524954479 0.128771297633772 -0.80498159806765 0.420830298939859 0.531337572759621 0.502727561908387
"NRCAM" 544.92818231717 -0.0752001302582905 0.0934679670204878 -0.804555107546171 0.421076456725796 0.53152527560544 0.50288528908964
"NUP93" 4751.59101963149 -0.0627886859857264 0.0780342280989488 -0.804630064464906 0.421033187677295 0.53152527560544 0.50288528908964
"PARP1" 37786.3062450574 -0.0404608260688183 0.0502850832909186 -0.804628796868782 0.421033919378293 0.53152527560544 0.50288528908964
"PPP2R1A" 17904.3929020471 0.0767755857466351 0.0954285938617579 0.804534392048736 0.421088415253134 0.53152527560544 0.50288528908964
"TGM2" 64.558902742762 -0.255906240506174 0.318360581052676 -0.803825145877063 0.421497965158752 0.531938537760444 0.50333671677715
"KNOP1" 3795.3131430511 -0.0383532593610028 0.0477382202063254 -0.80340781862498 0.42173905740161 0.532208223869699 0.503586926261903
"CA3" 87.0231423994198 0.15622338265955 0.194605230061913 0.8027707303131 0.422107262727406 0.532595915320617 0.503938834301396
"CS" 9924.88694071097 -0.0554376947883684 0.069060039752816 -0.802746349217209 0.422121357529509 0.532595915320617 0.503938834301396
"G2E3" 4775.24360563748 -0.119273853765711 0.148584540499575 -0.802733940992012 0.422128530876511 0.532595915320617 0.503938834301396
"N4BP2L2" 2288.02762727738 -0.092650611984089 0.11550483188724 -0.802136243742064 0.422474151585883 0.532997362769096 0.504313701040118
"NCK1-AS1" 103.84555072919 -0.108382056214853 0.135134852747294 -0.802028891965646 0.422536245718177 0.533041081509 0.504350087100688
"IDNK" 30.4866833198337 0.193412269792317 0.241213325882535 0.801830782294773 0.422650849830247 0.533151033051013 0.504449140285162
"NAGPA-AS1" 9.16980292133879 -0.319524428249116 0.398601461920462 -0.801613789145799 0.422776398704174 0.533274775638219 0.504561240643805
"TLN1" 8051.8907667582 -0.0666576865320494 0.0831796172391477 -0.80137044079445 0.422917222270294 0.533417767846274 0.504691552404837
"FLNB" 9661.73225348259 0.0788251851641646 0.0983821026328392 0.801214682901618 0.423007372418608 0.533456660805427 0.504713410623511
"GYS1" 1856.35100778261 -0.0683984006855616 0.0853718983632311 -0.801181676838759 0.423026477238492 0.533456660805427 0.504713410623511
"VDR" 56.6328798206022 0.209386151853568 0.261348892000736 0.801174821330328 0.423030445459295 0.533456660805427 0.504713410623511
"RGN" 21.1741581137802 0.284232123932071 0.354941110141879 0.800786710275562 0.423255133976208 0.533705353942736 0.504943722983356
"SCAF1" 3123.41557238492 -0.0845991061560145 0.105742382043521 -0.80004918104829 0.423682303058865 0.534139975137491 0.505415542321006
"CCDC85C" 1651.43217465482 0.0764191294652315 0.0955458049793105 0.799816689825151 0.423817011772474 0.5342538995183 0.505513362052318
"ZBED5-AS1" 60.299697726641 0.13130433780743 0.164171816583991 0.799798287791094 0.423827675242059 0.5342538995183 0.505513362052318
"FRMPD2" 18.9657153482341 -0.248095229760448 0.310317308505895 -0.799488855310612 0.42400700630957 0.534410595481664 0.505651650370973
"UBA6" 3295.7772986954 -0.0668160335491982 0.0835693671740826 -0.799527815138463 0.423984424765955 0.534410595481664 0.505651650370973
"ZNF652" 1301.62056116224 -0.0783792911080925 0.0980486945902169 -0.799391480280993 0.42406344902088 0.534447057498903 0.505681161946268
"MCEE" 191.753731753561 0.078323260684161 0.0980331971864707 0.798946305251892 0.42432154737078 0.534668270477258 0.505951118591437
"CDH4" 631.814239905201 0.0508554607042541 0.0637597337298767 0.797610932939391 0.425096304548565 0.53557502372914 0.506837040786773
"CGN" 4479.79954268194 -0.0799519000389193 0.100258890944817 -0.797454462995461 0.42518713943147 0.535654723617375 0.506907459459698
"ARHGEF26-AS1" 18.8471371840012 -0.365986337069872 0.459058728096741 -0.797253847208727 0.425303618710225 0.535766718122316 0.50700843853418
"HIVEP3" 32.2040684549712 0.260305911646081 0.326610033342527 0.796993004109858 0.425455094353453 0.535922781130655 0.507151118896816
"GRIA1" 56.6753203445625 -0.156095428687474 0.196050559368617 -0.796199863903378 0.42591587665917 0.536468415517078 0.50766245022192
"ESPNL" 25.4570119302805 -0.196217245034345 0.24664281970003 -0.795552229223565 0.426292342032031 0.536803367300156 0.508073212668387
"PGBD2" 524.729030540204 -0.0653057817821277 0.0821018943540025 -0.795423568432487 0.426367154725029 0.536862771798386 0.508124418202966
"PLEKHA1" 2479.95434236755 0.105125575503216 0.13218944592112 0.795264514278597 0.426459650901632 0.536909632430112 0.508196688862014
"FGD5-AS1" 5657.6335133139 0.0538335417160885 0.0677834384911887 0.794199039092513 0.427079567837242 0.537550742256103 0.508859404426838
"GALNT14" 256.282437057463 0.0835292567829167 0.10516806457928 0.794245450052461 0.427052553984538 0.537550742256103 0.508859404426838
"RANBP6" 2125.68833838069 -0.0618495398891556 0.0779178248318326 -0.793779087425032 0.427324049169566 0.537788769363059 0.509112678698473
"TRIM38" 131.174436929324 0.107749148419796 0.135769417878097 0.793618696343972 0.427417444819632 0.537871460587028 0.509185925526614
"FXR2" 1607.98405969949 0.052645969130652 0.0663480272270554 0.793482057130163 0.427497019147224 0.537936749169841 0.509242697190683
"DDTL" 32.0720462302098 -0.192199638787572 0.242442247422982 -0.792764630878241 0.427914966919317 0.538427790672867 0.509702507259279
"SGK3" 14.0242576492347 -0.252748941696084 0.319090753806641 -0.792091085939903 0.428307567359148 0.538851975126389 0.510093978026862
"ZC3H18" 4096.44261280353 -0.0411090970215799 0.0518970043064883 -0.792128516297429 0.428285744199991 0.538851975126389 0.510093978026862
"DCAF17" 2726.56813317841 -0.106230104874952 0.134150002292732 -0.791875535291791 0.428433253238409 0.538940289091833 0.510205577529714
"NKTR" 5192.31299998947 -0.092970430831014 0.117440516992513 -0.791638466960603 0.428571510683163 0.5390792977414 0.5103321302761
"LOC100130987" 10.6925881193702 0.262990849968698 0.33248624002645 0.790982658253093 0.428954111265641 0.539432401115928 0.510722436600019
"ZCCHC17" 3044.44172517643 0.0447237062643422 0.056543082346663 0.790966894767838 0.428963310169253 0.539432401115928 0.510722436600019
"SRRM2-AS1" 16.8514750966087 0.204401870586999 0.258745519932901 0.789972597941041 0.429543771510053 0.540127379698522 0.511375369798626
"SLC29A4" 315.171635558771 0.106099524884532 0.134357775295506 0.789679083708978 0.429715209623256 0.54030797766404 0.511541296398256
"GALNT4" 15.106375902288 0.218211534975491 0.276409042832657 0.789451505418368 0.429848162703132 0.540440165728696 0.511661388328417
"PCID2" 2846.65810073939 -0.0362175664581922 0.0458888548112632 -0.789245375748683 0.429968605942771 0.540556609309321 0.511766572606011
"ST8SIA1" 25.8620238309543 -0.194226116184879 0.246477176570053 -0.788008524309257 0.430691719777706 0.541325568209766 0.512589011363933
"LONP2" 1495.8936181671 0.042247760400158 0.0536306895167509 0.787753444545263 0.430840937538333 0.541477634285108 0.512728354280663
"MIR135A2" 66.1238488933095 -0.204040091347255 0.259155952853683 -0.787325504587018 0.431091343221099 0.541722690003225 0.512988087547506
"JAGN1" 1022.33829061341 -0.0639563246519464 0.0812469289149099 -0.787184518924131 0.431173858347251 0.541756287088962 0.513048011341889
"BST1" 49.3244576889187 0.14787335020716 0.187958154462245 0.786735487110049 0.431436725652384 0.542051509979791 0.513322508841684
"PDGFRB" 308.321301913393 0.163826990474093 0.208323255743589 0.786407594722582 0.431628735511202 0.542222607987136 0.51351266564845
"REV1" 2228.71652162758 -0.0513265651335551 0.0652945954020703 -0.786076777373333 0.43182250837465 0.542430950929745 0.513704891403263
"HEATR2" 2597.03593531601 -0.0644506130020913 0.0820201445557112 -0.785790044033805 0.431990500253205 0.542571800557255 0.513828110120005
"USP32P1" 182.645827289248 0.180785579383017 0.230063746982983 0.785806463442451 0.431980879396756 0.542571800557255 0.513828110120005
"VWA8" 1740.00887962957 -0.0506207873537674 0.0644365177613525 -0.785591604146687 0.432106784759619 0.542647678688621 0.513928108249214
"C2orf43" 1417.23362396756 -0.0605913891333191 0.0771471000857541 -0.785400735296177 0.432218649791945 0.542670662550193 0.514022835540864
"WIPI2" 3629.75526913704 0.0410797132439497 0.0523223448968144 0.785127526775865 0.432378801907005 0.542813819365577 0.514174970604082
"FGF16" 11.2966049959473 -0.251494658709949 0.320398035375974 -0.784944447037043 0.432486140653164 0.542913485988607 0.514264283221329
"LAD1" 1046.94336800266 -0.0877763528191804 0.111836976741099 -0.784859850265637 0.43253574453327 0.542940668016722 0.514284935779087
"LRRC29" 12.8080731542428 0.242628525383355 0.309176962892079 0.784756157489157 0.432596549975823 0.542981906389272 0.514318902922295
"NDUFAF4" 2131.42222488844 -0.045007047975952 0.0573580698761526 -0.784668104647369 0.43264818804587 0.543011633571817 0.514341966623235
"ZNF622" 1630.03337849306 0.0676986590666018 0.0862933538038735 0.78451764918613 0.432736430020929 0.543087295074076 0.514408539196327
"DDIT4L" 295.727202962628 0.0963615804520161 0.122952455645871 0.78373042608891 0.433198305380636 0.543596710724732 0.514919219493568
"ZNF674" 310.823531610136 -0.111542239785953 0.142382126349453 -0.783400575941611 0.433391918057166 0.543783327406266 0.515110978222754
"DTL" 4900.05152544346 -0.0461764309677971 0.0589631926299847 -0.783139937105693 0.433544941048076 0.543926272677057 0.515252666314904
"INE1" 50.426837892676 -0.201883423717104 0.257804420454882 -0.783087517897837 0.433575720526362 0.543929757893605 0.515252666314904
"GTF2F1" 4116.79227285187 -0.0429365147662982 0.054896028085345 -0.78214246574536 0.434130852365759 0.544520682327428 0.515873947463378
"CHPT1" 696.917458490438 -0.0562584548766713 0.0719732330635521 -0.781658020378149 0.434415578934639 0.54480745179194 0.516173839749999
"RERE" 5451.17749724272 -0.075026687398492 0.0960501589983983 -0.78111986675361 0.434731998277733 0.545104536111658 0.516478408880724
"TTC18" 39.1205575554257 0.165548128947613 0.211939054760418 0.781111952843017 0.434736652429437 0.545104536111658 0.516478408880724
"FAM209B" 16.6357624980148 0.204996255247597 0.262535843288204 0.780831495920952 0.434901607042972 0.545240978237365 0.516635907577332
"LCA5L" 17.2300851167643 -0.20345391888705 0.260596297871051 -0.780724517382529 0.434964537467163 0.545284681529502 0.516672193489027
"C5orf30" 1080.7487932573 -0.0635652045124403 0.0814866427671308 -0.780069007065296 0.435350258011813 0.545733012511581 0.517091871375854
"DYNLT3" 293.842695615281 0.0965939596319376 0.123837060853335 0.780008496376843 0.435385874135158 0.54574244079986 0.517095677507058
"RBM27" 6843.4888940959 -0.0686667370282029 0.0880524303908866 -0.779839201750301 0.435485528574109 0.545832132697901 0.517175533934147
"FTH1P3" 14.0036670668604 0.238039480726247 0.305335805284418 0.779598974658458 0.435626959636974 0.545954657548314 0.517281371283396
"LINC01057" 759.726180302025 0.395922099701056 0.507867410033896 0.779577684802873 0.435639495083597 0.545954657548314 0.517281371283396
"MOB1B" 3286.45507444089 -0.115105336695775 0.147750815975191 -0.779050429847385 0.435950008671225 0.546266332508181 0.517599806638187
"ZMAT2" 4714.08588842757 0.0388678977472841 0.0498938275114269 0.779012148113559 0.435972558706529 0.546266332508181 0.517599806638187
"MICU2" 2624.5302974851 0.084457331685089 0.108592477405736 0.777745693834111 0.436718948606344 0.547075357942082 0.518447362606266
"AK1" 462.564091440676 -0.0727095111454362 0.0934956901705638 -0.777677677043643 0.436759055390775 0.547075357942082 0.518456396555389
"ABCD1" 197.068077850321 0.0960407863714099 0.123595230526508 0.777059001081857 0.437123961294655 0.547426532663831 0.518812355192302
"MYT1L" 7.07984623578011 -0.334555837226337 0.43052974681521 -0.777079492651022 0.43711187219875 0.547426532663831 0.518812355192302
"ARHGEF26" 812.41177194696 -0.0518624629696463 0.0667484297813381 -0.776984015047891 0.437168201292906 0.54744664196201 0.518826265225547
"DERL2" 1408.58610367905 -0.0457072310121455 0.0588750150047598 -0.776343428675988 0.437546237257353 0.547849404326678 0.519197669706494
"HIST1H1D" 12.9917005641773 0.286099570179887 0.368519712060342 0.776348078045388 0.437543492798599 0.547849404326678 0.519197669706494
"PILRB" 15.0111106830522 -0.24492006712737 0.315646231516196 -0.775932175559028 0.437789033499498 0.548082751722592 0.519447139703331
"MFSD12" 940.76228414303 0.0896937903053596 0.115730224511327 0.775024767160809 0.438325024744159 0.548718412428645 0.520044429595323
"ARMC1" 2736.12964074705 -0.0742174407627759 0.0957808041496225 -0.774867588779462 0.438417905753536 0.54879931816358 0.520115947976793
"ARHGAP33" 667.581181377642 0.133685462987599 0.172560346410419 0.774717168622504 0.438506803736798 0.548875227952013 0.52018273082139
"MCFD2" 5263.14415710003 0.0354715436409987 0.0458109580647156 0.7743025935168 0.438751870339318 0.549111209415711 0.520396055266782
"PET117" 355.736316618387 -0.0802397569983021 0.103625775920543 -0.774322375736205 0.438740174744498 0.549111209415711 0.520396055266782
"CDCA8" 3167.11255746932 0.0431868352756793 0.0557907307586077 0.77408620909695 0.438879812297382 0.549165186413079 0.520509108340205
"ELMO1" 409.334172644314 0.0778257093807147 0.10057265207012 0.773825764547346 0.439033834180206 0.549287146009951 0.520653072958523
"RNF121" 1503.74661377884 0.0378999515040446 0.0490223824494446 0.773115250837303 0.439454176139774 0.54974511716497 0.521112823408202
"WIZ" 1968.90235100422 -0.0781747377504263 0.101151506889643 -0.772847979770736 0.439612354258432 0.549904693249408 0.521261649932295
"CCDC88C" 2535.66028650143 0.0680286375843226 0.0880499168466005 0.772614444404772 0.439750593443398 0.550042194310239 0.521386813896847
"COLQ" 67.0215846050485 0.128501504356742 0.166430621115452 0.772102534350343 0.440053701316672 0.550293337240319 0.521682661366441
"PEF1" 2074.75210560406 0.078022781465982 0.101054968909523 0.772082583448593 0.440065516902944 0.550293337240319 0.521682661366441
"MIER1" 2757.45535377286 -0.0885525381212074 0.114758958581822 -0.771639436393717 0.440328010214523 0.550503600539892 0.52193783678813
"TMEM69" 1940.83936399349 0.0594557928727276 0.0770543286401063 0.771608732721879 0.440346200524522 0.550503600539892 0.52193783678813
"CDS2" 4015.6310520469 0.0452542404927049 0.0586946307210953 0.771011588909106 0.440700062499549 0.550908223792981 0.522318460524315
"GJC2" 12.255874222786 0.239430341149175 0.311049336003262 0.769750368946821 0.44144798543831 0.55177447507491 0.52316603474096
"YWHAE" 40147.2340707397 0.0415336499499862 0.0539779262268837 0.769456199102742 0.441622537202395 0.551957134548741 0.523334023510882
"SLC39A11" 994.796319117043 0.0774504992273148 0.10067946954609 0.76927798265622 0.441728304839994 0.552053806955986 0.523420482428496
"C9orf85" 384.10495643654 -0.080986856154413 0.105314023083079 -0.769003536124768 0.441891211328972 0.552221872109192 0.523574629449864
"CALML4" 396.204262811588 0.115003539141415 0.149591900929916 0.768781855344522 0.442022822128392 0.552267223781763 0.523656205774477
"RAPGEF6" 1625.17857450551 -0.0521147202168636 0.0677891253289527 -0.768776997253944 0.442025706604292 0.552267223781763 0.523656205774477
"LRG1" 22.5063633723208 0.171548227780561 0.223340554518526 0.76810155750881 0.442426851673742 0.552713460271557 0.524092514969029
"HDAC1" 5272.83168613771 -0.0543031316024471 0.0707100663265394 -0.767968896418156 0.442505663832003 0.552776367841586 0.524146956773018
"CCDC104" 976.869634475399 0.0504287204490533 0.065679847693723 0.767795940761184 0.442608426505214 0.552833634572002 0.524229757718202
"C19orf10" 1226.86063584694 -0.0928999341826436 0.121019811710447 -0.767642362598589 0.442699687359733 0.552912070144847 0.524298924514674
"LOC389895" 32.457594342814 0.145758255359818 0.189987863437218 0.767197718437339 0.442963969226127 0.553171138267429 0.524534162361363
"TXNDC11" 553.289129713174 0.0449906133447184 0.058642801176635 0.767197549264478 0.442964069794073 0.553171138267429 0.524534162361363
"ADRA1A" 33.3731812381753 -0.226203623092582 0.294911118268394 -0.767023042131349 0.443067815748231 0.553194184267406 0.524618074250206
"CDAN1" 703.259284863705 0.063387916247747 0.0826639974081961 0.766814069427788 0.443192070045429 0.553242462607317 0.524687317119678
"CREB3L2" 3147.37941811238 0.0516401409289663 0.0673396359258696 0.766861005690825 0.443164160205324 0.553242462607317 0.524687317119678
"PAPOLG" 1913.5965288769 0.0502749450033021 0.0656258874736611 0.766084039983153 0.443626298778464 0.553713349211057 0.525162422698792
"FAM126A" 8454.64050680727 -0.0711478488111941 0.0929005012456403 -0.765849999270408 0.443765559935112 0.553815997541892 0.525288302656535
"MALAT1" 4144.32406318147 0.267730444252912 0.349683997228743 0.765635391881483 0.443893279628783 0.553939801926578 0.525400503241902
"PQLC2" 413.676831333214 -0.0666664414541338 0.0872015196352798 -0.764510088046242 0.44456332727975 0.554669062393805 0.526154549215218
"N4BP2L1" 23.8177815241072 0.156436404162443 0.204669431879897 0.764336924794135 0.444666486312173 0.554762138510852 0.526237602746414
"ZNF584" 166.876272124246 -0.0796795297422053 0.104305642936349 -0.763904305645558 0.444924271404745 0.555012456462701 0.526503621568855
"CREBL2" 1940.36213903213 0.0747243723542498 0.0978902473471502 0.763348488529744 0.44525559161707 0.555258390962471 0.526817539947993
"DRG2" 1163.20294985208 -0.0430428846908607 0.0563854738120112 -0.763368324869725 0.445243764839728 0.555258390962471 0.526817539947993
"ARHGEF15" 25.8293215146206 0.192469806098792 0.252169979527312 0.763254240094609 0.445311786650714 0.555281901122745 0.526844956931813
"ARHGDIB" 18.9542900700599 0.244204876110204 0.319978023060896 0.763192652339527 0.445348510144301 0.555292047599529 0.526849334928235
"SUPT6H" 8797.73150010958 0.0344452187262944 0.0451953239200817 0.76214120706831 0.445975731269825 0.555931372644315 0.52751310918437
"UEVLD" 383.508919221984 0.0765879164533723 0.100487966400636 0.762160079427059 0.445964468864718 0.555931372644315 0.52751310918437
"TRAM2-AS1" 129.780033911126 -0.087989601436652 0.115486855803671 -0.761901437391588 0.446118832056054 0.556038390291232 0.52764325351192
"SLMO2" 1529.99836862639 -0.125031593943168 0.164121473524216 -0.761823491212561 0.446165357996498 0.556060700569868 0.52765916393448
"DEK" 19300.1611237165 -0.0748000930196419 0.0983298626332315 -0.760705761368191 0.446832832833691 0.556856853646914 0.528407821132995
"UNC5CL" 114.675057641879 0.122395142650318 0.160908084431093 0.760652537024841 0.446864630984478 0.556860755508948 0.528407821132995
"PRG2" 15.719801810166 0.211477349421567 0.278112528311149 0.760402095891807 0.447014270869595 0.557011496031938 0.528545592340734
"MRPS31P5" 420.095781313217 0.061299814912479 0.0806956968771741 0.759641682081049 0.447468796713488 0.557434834615501 0.529004607837494
"WNT9A" 10.7692269729137 -0.304091293866796 0.4003084996846 -0.759642361094974 0.447468390726024 0.557434834615501 0.529004607837494
"MED21" 2179.18065902003 0.0781813183193513 0.102986569019291 0.759140915789771 0.447768265615231 0.557772127714241 0.529319421282261
"NR2F1-AS1" 41.8249546541397 -0.129105100675694 0.170117402519467 -0.758917657827042 0.447901815330001 0.557866937854916 0.529438064886629
"TRUB1" 2328.04589309058 -0.113279402143615 0.149287897942682 -0.758798293128272 0.44797322686677 0.557920108475156 0.529483246512998
"ACCS" 224.980841420448 0.120232417600015 0.158498535582333 0.758571157508012 0.448109131671495 0.558007854431334 0.52955068404665
"COX17" 851.347554662966 0.0583118087189606 0.0768701314931457 0.758575633816369 0.448106453081518 0.558007854431334 0.52955068404665
"ELP3" 2003.66444900429 0.0367480060177076 0.0484459286263826 0.758536518127457 0.448129859929411 0.558007854431334 0.52955068404665
"CSNK2B" 4797.80469354411 -0.0639388186784755 0.084332114705714 -0.758178766198344 0.448343971085072 0.558221875985167 0.529764458205543
"ANKRD31" 21.4297979694455 0.225624537645062 0.297721138389333 0.757838488948712 0.448547677707008 0.558313381997862 0.52988742318679
"CUTC" 975.294587542353 0.0396794702039717 0.0523541069446974 0.757905587920463 0.448507504818468 0.558313381997862 0.52988742318679
"ELOF1" 2754.81701248135 -0.0706781954541824 0.0932614775084752 -0.757849836206589 0.448540883836037 0.558313381997862 0.52988742318679
"LRP3" 1062.66047286034 -0.128916166176685 0.170156161774525 -0.757634427294574 0.448669864205172 0.558393907751504 0.52999252284387
"KLHL26" 327.516860661034 0.0745428371254562 0.0983982090439849 0.75756294600987 0.448712669697737 0.558411404246175 0.530003844847686
"LINC00889" 18.4156075381537 0.199095106050242 0.262898061544334 0.757309144391189 0.448864673707113 0.558564784545846 0.530144137127871
"CDC42EP1" 641.113183655104 0.139837235044948 0.184751924103495 0.756891900982928 0.449114627933811 0.558804230567146 0.53036082709519
"MCU" 2893.33395107646 0.0459710884943335 0.0607355959078897 0.756905202083671 0.449106658545562 0.558804230567146 0.53036082709519
"TMEM150A" 810.135357408513 -0.0702895217437807 0.0928987302442464 -0.756625214994626 0.449274430450317 0.558931459683451 0.530510270402217
"EPN1" 5622.43424485139 0.069370990752067 0.0917044370844141 0.756462750959486 0.449371797309977 0.559016789160826 0.530585972045839
"PURB" 3670.22982680961 0.0792290718066194 0.104761001155486 0.756284026810966 0.449478922895482 0.559078445107558 0.530673184035708
"MRPL54" 1015.28881214087 0.0639729222605059 0.0846157096228729 0.756040722764477 0.449624780343182 0.55922405930121 0.530806108154146
"MTX3" 3008.13018163388 0.079055173352651 0.104583213681748 0.755906904842491 0.44970501379463 0.559288039756751 0.530861545695858
"C11orf73" 2006.85186694121 0.0435467052190129 0.0576347237947953 0.755563701043456 0.449910826211905 0.559424689044326 0.530991850675803
"COBLL1" 436.2503907649 -0.107699232344625 0.142540751779842 -0.755568011251751 0.449908241135675 0.559424689044326 0.530991850675803
"SVEP1" 54.6330946120279 -0.198886577780683 0.263231964967322 -0.755556331486465 0.449915246172465 0.559424689044326 0.530991850675803
"RAB3D" 648.063113665039 -0.0695168844463972 0.0920393813251421 -0.755294999222333 0.450071998545525 0.559565320772327 0.531137559345758
"HSPA13" 3771.73114895155 0.0864188409442237 0.114447241587366 0.755097630537946 0.450190404780779 0.559610828271456 0.531237996884064
"ZNF701" 528.69318507423 0.059623953141935 0.0789973944087234 0.754758477646079 0.450393911999285 0.55982222553021 0.531438833816773
"CTSLP2" 37.0783853427571 0.156918455118844 0.208112638731539 0.754007330238434 0.450844820198182 0.560239293266996 0.531892203020173
"SNORA32" 159.13564206023 0.147391005760361 0.195476376964639 0.754009297947153 0.450843638663516 0.560239293266996 0.531892203020173
"ATG5" 2692.48502156136 -0.0405723212144617 0.0538475699919461 -0.7534661493644 0.451169845379846 0.560607320827961 0.532236299407724
"PDCD1" 29.3574068376556 -0.217989667571989 0.289456446324565 -0.753100061649894 0.451389787382705 0.560797559469428 0.532417024094609
"SNRPA1" 4373.35216414363 -0.0852724849873472 0.113221955843647 -0.753144426378784 0.451363130247575 0.560797559469428 0.532417024094609
"ARFGAP2" 3356.2602245804 0.0543008095693989 0.0721171559403562 0.752952731723196 0.451478318911053 0.560847115485528 0.532482080276997
"DENND4B" 3298.75446053644 -0.0617011676296531 0.0819933476160342 -0.752514312729282 0.451741825882931 0.561066813796415 0.532714102308839
"ZNF559-ZNF177" 11.2868582773927 0.290245715350992 0.385698835515698 0.752519034606158 0.451738987386918 0.561066813796415 0.532714102308839
"ATP5C1" 7995.56133009348 0.0405866897584843 0.0539579629458775 0.752190919423603 0.451936253639612 0.561236525185364 0.532864606501099
"PARP10" 83.7559588090828 0.12122771515535 0.161157108946562 0.752233121751692 0.451910878433173 0.561236525185364 0.532864606501099
"SNORD116-4" 1000.74378442785 -0.102161106217053 0.135980320051047 -0.751293320818049 0.452476148008047 0.561763337278303 0.533461754753206
"CPD" 6130.21683814944 -0.0721178634100008 0.0960413059167384 -0.750904652135012 0.452710040381494 0.561981884867748 0.533698070216977
"ADM2" 840.144480163722 -0.140666273840387 0.187345212788788 -0.750839969415038 0.452748971664598 0.561994298331192 0.533704528885547
"STAT6" 1824.31707919016 0.0704059733536908 0.0937971274251916 0.750619718176801 0.452881550822352 0.562089690682099 0.533818565283847
"TBC1D13" 2006.77116771216 -0.0531488668115364 0.0708115191265618 -0.750568092128388 0.452912630041504 0.562089690682099 0.533818565283847
"SFXN3" 51.4843092261141 -0.181719566284046 0.242299794615298 -0.749978210144849 0.453267828343025 0.562494573919585 0.534197749382036
"MKRN7P" 20.2030897872475 -0.206849526925129 0.275835396122738 -0.749902042423472 0.453313704307022 0.562515568299726 0.534212353265935
"JUND" 1461.30903984033 -0.156892935535644 0.209243889687429 -0.749808922831691 0.453369793975051 0.562549233341767 0.534238990551589
"NICN1" 337.485770714574 0.0609832972972494 0.0813643039460347 0.749509236110431 0.453550333900072 0.562701362713732 0.534412261967633
"PBXIP1" 1517.47876824978 0.0403267874097448 0.0538216921419 0.749266435239976 0.45369663388813 0.562807995867534 0.534545166313509
"PAPD4" 1758.25905813803 -0.0895710148384668 0.119557329635263 -0.749188821059517 0.453743406030455 0.562807995867534 0.534560796027904
"ERAP1" 618.195350431528 0.0604784115614008 0.0807549979864362 0.748912303502984 0.453910064160394 0.562951902207962 0.534717652190425
"SNORD116-29" 11.4350833285351 -0.265780119683581 0.355206169181283 -0.748241845844567 0.45431429470583 0.563397291538608 0.535154330902009
"ODF2" 1230.07310165689 0.0455990932620548 0.0609475613130259 0.748169283227896 0.454358056131251 0.563415591468212 0.535166366003542
"FKTN" 1454.4529023204 -0.0843534518207733 0.112762741525274 -0.748061378073778 0.454423136504127 0.563460323413294 0.53520350803092
"TIAF1" 10.3390997009275 -0.321711154024499 0.430102826889884 -0.747986606716409 0.454468236113694 0.563480276154241 0.535217113675196
"AASDHPPT" 2745.57942878093 -0.0789607744117523 0.105623149466623 -0.747570724888333 0.454719128305073 0.563719386516436 0.535473056759605
"PUS3" 1007.88969221278 0.0476994401710757 0.0639154451128039 0.746289728357384 0.455492414971643 0.564569943901491 0.536344083582375
"NUP85" 2893.06829390026 -0.0469442482059386 0.0629497797547682 -0.745741262142902 0.455823728374499 0.564944549459239 0.536694595017473
"KIAA0895" 12.216740375692 0.225323857070721 0.302177322774518 0.745667659643857 0.45586819994213 0.564963620254937 0.536707347197752
"MAGEA12" 2783.91932798393 -0.0400401043035299 0.0537105477413238 -0.745479351585981 0.455981989180161 0.565068589462496 0.536801701252973
"PQBP1" 2064.91203602003 -0.0653467353443525 0.0877003110485292 -0.745114065880482 0.456202766558293 0.565234005638145 0.537021983152882
"LPCAT2" 150.729909248352 0.094153425378644 0.126411910580395 0.744814511119701 0.456383861238874 0.565422316765427 0.537195523255496
"TRIM39" 1356.89459827471 -0.0339937026444808 0.0456612816241758 -0.744475438168219 0.456588895246539 0.565640260852298 0.537397213925731
"HLA-F-AS1" 82.2999915257647 -0.112489521761765 0.151193279167497 -0.744011389799577 0.456869584529593 0.565843641895393 0.537687913218141
"C6orf226" 59.762981771367 -0.160231136585115 0.215412341234658 -0.743834525295688 0.456976590206479 0.565940087010574 0.537774177189213
"NPFF" 17.4869050532369 -0.209580169605226 0.281840834462659 -0.743611797789339 0.457111363715099 0.566070906551435 0.537893103460001
"ATAT1" 578.597036841913 0.0791027762998472 0.106409127275495 0.743383376268546 0.45724960588657 0.566169912949172 0.538016093540404
"MIR135B" 6.0325215561398 -0.357494798180409 0.48114363224794 -0.743010556972697 0.457475288945275 0.566413250542543 0.538241943940481
"ACTR1B" 1243.4126956696 -0.0638749557305128 0.0859991401789498 -0.742739469227248 0.457639428917971 0.566513177374463 0.538395357935057
"CD27-AS1" 158.426122252716 0.0966540251275506 0.130176100545066 0.742486713942471 0.457792498608456 0.566600937449325 0.538535726500465
"PBDC1" 2321.99371782721 -0.0395623832028398 0.0532977472018203 -0.742289970587886 0.457911667117287 0.566700696594884 0.538636196799321
"FZD2" 1754.88209126003 -0.141920412454634 0.191546062289676 -0.740920542861421 0.4587416189344 0.567691657501479 0.539572676826852
"PIGX" 340.391764984323 -0.0755682166978912 0.102027587461434 -0.740664545522608 0.458896861510167 0.567775256995859 0.539715483120767
"SNORD110" 75.2191515281939 -0.13052749185423 0.176306238804018 -0.740345280686998 0.45909051217639 0.567942504077593 0.539903437362681
"FYN" 3028.78448640425 0.050638001489876 0.0684201011317505 0.740104160214072 0.459236794579913 0.568051116576338 0.540035661585312
"PTPRS" 6715.40652392853 -0.0541919594983734 0.0732317135736727 -0.740006710943 0.459295922283312 0.568088079614985 0.540065385031542
"PM20D2" 385.271415099908 0.0976868329168667 0.13208310030012 0.739586159735061 0.459551142179573 0.568331376891717 0.540325663080028
"PMF1-BGLAP" 45.6644502721026 0.118771096736441 0.160614483754602 0.739479366741964 0.459615964280562 0.568375356897754 0.540362055573477
"BIRC2" 2397.83252793219 -0.071726840445414 0.0971008512906451 -0.738683950676386 0.460098933593312 0.568877540193634 0.540823217462071
"PEX7" 313.859590676552 0.0729185092524913 0.0987164990560068 0.738665876016541 0.460109911659314 0.568877540193634 0.540823217462071
"TDRD3" 760.014597673947 -0.0482192026201726 0.0652749417454728 -0.738709240188896 0.460083573664366 0.568877540193634 0.540823217462071
"GPR162" 214.433729734323 0.111190318568563 0.150647867153211 0.738080934497936 0.46046526864302 0.569208212001442 0.541201038450769
"PRKX" 3308.48779762011 0.0505871292231579 0.068554621913657 0.737909827390942 0.460569246688195 0.56926429224473 0.541283371024933
"PURA" 432.965015009872 -0.139754557082345 0.18945115014664 -0.737681227979727 0.460708182036076 0.569399785967473 0.541406771965495
"ARMCX5-GPRASP2" 51.1669810715227 -0.119213506733912 0.161666257069606 -0.737405002718557 0.460876094100933 0.569534838597279 0.541524319140248
"P2RX7" 10.334911903357 -0.229173960955214 0.310772914726955 -0.737432221712651 0.460859546674547 0.569534838597279 0.541524319140248
"ZNF646" 1559.71274232162 -0.0505074231956183 0.0686859948223019 -0.735338016524132 0.462133660806062 0.571016243315168 0.542961957765661
"ALPL" 9869.21876326158 0.0471507071541003 0.0641304187179337 0.735231549968266 0.462198487515253 0.571060019080511 0.542998134743619
"CMPK2" 24.2484758838283 0.173858818679051 0.236504094907026 0.735119697387893 0.462266599201721 0.571107847706763 0.54303816535338
"BPHL" 645.951440512472 0.0774402508278556 0.105448761297344 0.734387487108455 0.462712610799699 0.571586166281981 0.543522087520129
"CMAS" 2635.78320237818 -0.051345032261882 0.0699294654143048 -0.734240308540651 0.462802290711314 0.571624244742626 0.543547390018279
"IZUMO1" 19.8777986835187 -0.232544768486787 0.316696847519883 -0.734281917574778 0.462776936210366 0.571624244742626 0.543547390018279
"ZNF76" 1252.53649933531 0.0602199969795642 0.0820295193305925 0.734125927726915 0.462871992750532 0.571637641247319 0.543589236094368
"CTNNBL1" 2231.65814592198 0.0438854365754315 0.0598003295858216 0.733866132166545 0.463030330210109 0.571796831807461 0.543735160324752
"FLT1" 7972.34681175259 0.0477420852229575 0.0650723944788713 0.73367647840989 0.463145937447184 0.571903237868638 0.543830888793139
"AMZ1" 29.0090675220018 0.156638929729452 0.213847072546391 0.732481056973416 0.463875000666385 0.572672103827489 0.544620314974409
"PLA2G15" 348.428855568812 0.094792098709662 0.129415689382908 0.732462185702976 0.463886514992306 0.572672103827489 0.544620314974409
"MRPL35" 2707.81484408949 -0.0408513135421689 0.0557960969593419 -0.732153605151574 0.464074818325041 0.572831756113867 0.544761213417534
"OLFML2B" 207.665587051352 0.0987840709519469 0.13491514980774 0.73219405747033 0.464050130916115 0.572831756113867 0.544761213417534
"SPEN" 6060.41733603716 0.0549292910885621 0.0750508752872421 0.73189407689559 0.464233221698632 0.572954465435919 0.54490706437463
"AP2M1" 18114.3849266254 0.0493934315558129 0.0675020433427871 0.731732390751262 0.464331922238641 0.57300346798079 0.544982821113461
"TIPRL" 2241.88430721152 0.0524597428014729 0.0717182111256757 0.731470319435951 0.464491927234234 0.573091697568915 0.545130513983741
"CHD8" 9623.1971885141 -0.0410757691818789 0.0561674502818371 -0.731309129678646 0.464590355249352 0.573176732341611 0.545205923328294
"THAP8" 235.187238016334 -0.07043899503582 0.0963428393792607 -0.731128493717439 0.464700671573535 0.573276422286035 0.54529527171846
"SMU1" 5014.25669930184 -0.0348144571123366 0.04763470001142 -0.730863364395915 0.464862615288204 0.573439785481257 0.545445183813195
"ITGA11" 16.0479846616284 -0.341089447922068 0.467174205477492 -0.730111902418596 0.46532178650291 0.573933310230429 0.545943799225432
"CDHR4" 10.51610612257 0.245399029534977 0.336267759074742 0.729772697240453 0.465529136035842 0.574116149291869 0.54614691053135
"APOBEC3F" 219.135083087665 0.0744987387702894 0.102107197413453 0.729613001408985 0.465626772767571 0.574200105447566 0.546221289171605
"BTBD10" 1736.85154522506 -0.0397966531869212 0.0545586814006137 -0.729428427617269 0.465739633855131 0.574299210946474 0.546304591283424
"RAD21" 16223.2190117584 -0.0336640343882382 0.0461540068344288 -0.729384872455458 0.465766268687297 0.574299210946474 0.546304591283424
"SNORD38B" 21.3867942032654 0.187336098856699 0.25695345980407 0.729066263593199 0.465961129962113 0.574503011711459 0.546492969743112
"ELMO2" 2122.27188049893 0.0402163731217602 0.0552667947790647 0.727676958335105 0.46681135842618 0.575441720867404 0.547449897995536
"CIRH1A" 4736.02367149304 -0.0688479364128227 0.0946258288952569 -0.727580801316221 0.466870236527216 0.575475732119866 0.547471254258097
"KAZN" 373.190088743439 -0.0785014794224087 0.107900602560657 -0.727535134739204 0.466898200165204 0.575475732119866 0.547471254258097
"MRPL47" 3712.21728540661 -0.0392523199496482 0.0539750521874137 -0.727230791984325 0.46708458624258 0.575668935204753 0.547649554561191
"CCNT2" 4252.33690722582 -0.08114277126187 0.11161442266752 -0.726991810938091 0.467230972315724 0.57581281799473 0.547780932710542
"MAPK1IP1L" 7546.56419163627 0.054500087741356 0.0749920628266205 0.726744747205562 0.467382336118399 0.575962816665603 0.547918127006609
"QPRT" 4449.2372339912 0.050087143569347 0.0689252092324758 0.72668830645707 0.467416918404229 0.575968893681943 0.547918406775979
"IRAK1BP1" 372.237816758572 0.0948316373831979 0.130718148287437 0.725466498918512 0.468165889993192 0.576855211742325 0.54875605091113
"MRPS31" 1589.28955767056 -0.0356894532724252 0.0492212738230526 -0.725081870102073 0.468401806056818 0.577072688694977 0.548992243155339
"NAIP" 322.656467339264 -0.0791139546998143 0.109157955411544 -0.724765816669446 0.46859570995108 0.57720175433099 0.549098491117116
"SNORA8" 136.1132845256 -0.104658339634868 0.144402332408574 -0.724769038624291 0.468593733005522 0.57720175433099 0.549098491117116
"VANGL2" 8956.16279660334 0.0411591967522425 0.05678519028749 0.724822731840173 0.468560788293291 0.57720175433099 0.549098491117116
"LOC100505592" 10.6484707114033 -0.261545914040475 0.360916753776776 -0.724671025391742 0.468653874593407 0.577236796270175 0.549122096643004
"C12orf10" 1779.86934994112 0.0657478091980642 0.0907340900214006 0.724620803300687 0.468684692866227 0.577238153622018 0.549122096643004
"ISG20" 54.6146846418118 -0.126132857127281 0.174156811307865 -0.724248774308977 0.468913019577841 0.5774461395524 0.549349266731155
"ZNF426" 862.870471800565 0.0577060787377055 0.0796903235934455 0.724129055267781 0.468986508268746 0.577500026822212 0.549395018203948
"NMB" 264.806464897028 0.123779245407781 0.171033121649885 0.723715057140595 0.469240687212601 0.57777639129721 0.549652417312029
"BANCR" 20.8352188959937 0.2121257717483 0.293320209774789 0.723188395068891 0.469564147567067 0.578101379546855 0.549990926531458
"LIME1" 136.622358109708 -0.123630958915435 0.171002158717842 -0.72297893688833 0.469692824871775 0.578223152489652 0.550101257378087
"ALX1" 23.8539463865596 -0.193395206859506 0.267692111741468 -0.722453887794362 0.470015466083454 0.578510355384051 0.550430239058618
"MPHOSPH9" 1656.28111717032 0.0693469349870648 0.0959953796080278 0.722398674501055 0.470049401612721 0.578513054127124 0.550430239058618
"RBMS2" 777.324808855875 0.0980363834994205 0.135718032119928 0.722353411467017 0.470077222462935 0.578513054127124 0.550430239058618
"DENND1A" 1429.94806294753 0.0514931588954209 0.0712975525139508 0.722228983741696 0.470153706449105 0.57857052567462 0.550479394737195
"MOAP1" 1025.07868599079 0.0538465513343472 0.0745619472371823 0.722172010383 0.470188729471767 0.578576971366342 0.550480002200966
"LSM1" 1468.38694240328 0.0435823051454426 0.0603680318781165 0.721943449033349 0.470329246633197 0.578711984003248 0.550597407636752
"TJAP1" 1610.58558659605 0.0519099394746546 0.0719077182948488 0.721896629535709 0.470358033639294 0.578711984003248 0.550597407636752
"B3GNT7" 4160.41829904981 -0.0803311721129481 0.111299191636919 -0.721758810028066 0.470442777722735 0.578779590681115 0.550656205120214
"CDKAL1" 1059.75567508607 -0.0402190999432221 0.0557807167326104 -0.721021569801905 0.470896243826843 0.579190751366835 0.55114655373879
"METAP1" 5513.34260740223 0.0253258862705705 0.0351397290110667 0.720719452975706 0.471082141296389 0.579346033218256 0.551323685610519
"CERK" 3002.91553876063 -0.0410067425885466 0.0569362676414302 -0.720221824985024 0.47138842826328 0.579686010319968 0.551641677144603
"LOC100652768" 27.2193670005854 0.159374997940238 0.221314636817953 0.720128592630481 0.471445824417113 0.579719892340471 0.551668379254116
"LOC389765" 94.1032551459501 -0.141269654839791 0.196272965364461 -0.719761147835447 0.471672070083053 0.579924676331623 0.551892644378807
"RTF1" 5683.38822356132 -0.0308541780901115 0.0429061594805404 -0.719108362614115 0.472074155127574 0.58038230780716 0.552322607135914
"RNMT" 5173.77140752478 0.0460285537285623 0.0640786788970035 0.718313088235574 0.472564261898171 0.580874567320887 0.552855483927801
"LSM5" 3467.12307083087 -0.0677008669694382 0.0942923232428589 -0.717989170709774 0.472763964058103 0.581046504386501 0.553048561562031
"LOC151174" 12.1313885137289 -0.259617748540702 0.361631437012177 -0.717907023475839 0.472814616988517 0.581071993863213 0.553067262954381
"SHANK3" 601.834421833925 -0.0726763811678324 0.101265782257302 -0.717679551254264 0.472954894568331 0.581207618586058 0.553190790904923
"SLC35F1" 464.23730171605 -0.0470511229925368 0.0655911070966922 -0.717339972981026 0.473164348326556 0.581428230405071 0.553395206597894
"FMNL2" 3378.26913112893 0.0654268144086125 0.0912272753566416 0.71718479098312 0.473260082429992 0.581472302416356 0.553466599845191
"OST4" 2724.62437527742 0.0728103645646513 0.101585334418671 0.716740905380816 0.473533980945739 0.581698449368935 0.553665161744838
"SDHA" 3575.06258305727 0.0439966225863796 0.0613842612709369 0.716741094141184 0.473533864453094 0.581698449368935 0.553665161744838
"ZNF571" 231.762487422586 0.0757482463388052 0.105678095360929 0.716782849653915 0.473508095606417 0.581698449368935 0.553665161744838
"RAB9A" 886.331461474824 0.0606748005290055 0.084664624536412 0.716648787628071 0.473590832898869 0.581731499245007 0.553691055845563
"YIPF6" 2991.75495792119 0.0641163586070127 0.0895326177542284 0.716122908223407 0.473915459699882 0.582093443229225 0.554029987839959
"PHF10" 1940.85997139719 0.0457432256121652 0.0639085969945426 0.715760128736222 0.474139475747871 0.582331772660748 0.554251259970804
"MDM4" 1228.40971595296 -0.0727864539993542 0.101700732084033 -0.715692527554399 0.474181225855296 0.582346229515024 0.554259453241658
"C4orf33" 177.041619272068 0.0795377757988291 0.111214209553857 0.715176380049814 0.474500062217277 0.582620682028507 0.554591501290435
"ZNF354C" 644.935774843727 0.0830994368817922 0.116230401943822 0.714954396543832 0.474637222813337 0.582685208440187 0.554711175207969
"KCNJ3" 11.2322060387212 0.255210227538612 0.357146838107096 0.71458067189183 0.474868191381383 0.582895078520275 0.554940457464004
"DHX33" 6822.51012100643 -0.038306054606117 0.0536485681819264 -0.71401820969794 0.475215919434005 0.583174504706902 0.555306143605809
"ABLIM2" 34.5500184706064 0.143521610128163 0.201038271866725 0.713901929197384 0.475287824342959 0.583189058673613 0.55530882091304
"NDUFA4" 10370.0614405212 0.0506921927445843 0.0710042712742218 0.71393159643606 0.475269478308648 0.583189058673613 0.55530882091304
"EREG" 1.47291396669347 -0.962682663131555 1.34902979385938 -0.713611120757726 0.475467679028914 0.583372894462901 0.555478277037734
"TMEM147" 2862.60098519214 0.0682392932836427 0.0958056156677953 0.712268198560108 0.476298712767747 0.584121712917462 0.556408410595053
"GRIK4" 115.625901447466 -0.0784805991652478 0.110204043650864 -0.712139015641577 0.476378696321155 0.584121712917462 0.556420361747398
"WASF1" 1932.85627575022 0.0445966179491124 0.062621622360567 0.712160053796291 0.47636567005428 0.584121712917462 0.556420361747398
"GRWD1" 3870.39245883716 0.066000092309482 0.0926895061858751 0.712055711863743 0.476430277725147 0.584148087155903 0.556439871949268
"PRELID1" 7354.84211502794 0.0722049305914611 0.101451772891167 0.711716794431175 0.476640165743436 0.584368544532078 0.556644257687635
"GJB3" 14.2746410655919 0.2494350189894 0.350580797698029 0.711490819312498 0.476780137904906 0.584478039395111 0.556726103529138
"HNF4A" 1.68585922375196 -0.981610059799315 1.37987064642389 -0.711378318209231 0.476849831059651 0.584478039395111 0.556726103529138
"LRRC40" 3346.37213949175 0.0691052109126613 0.0971386154182015 0.711408234667021 0.476831297609658 0.584478039395111 0.556726103529138
"ZCCHC6" 1654.43025632083 0.0590652957414728 0.0830216619967214 0.711444390788098 0.47680889917205 0.584478039395111 0.556726103529138
"BFSP1" 47.9345616242966 0.15138948602394 0.212839324951906 0.711285313736779 0.476907450484848 0.584499505237966 0.556729717466817
"C19orf43" 3459.15128284774 -0.0945770556458058 0.132981548612247 -0.711204348518889 0.476957614287104 0.584499505237966 0.556729717466817
"PRR14" 252.728980278903 0.0697392652296027 0.0980559967078957 0.711218768571113 0.476948679811468 0.584499505237966 0.556729717466817
"FAM104B" 511.497821379424 -0.0541563685845269 0.07619765314151 -0.710735388187754 0.477248225910727 0.584744972140524 0.556987432054114
"HNRNPC" 69189.502843347 0.0355386359780684 0.0499987017486524 0.710791175273392 0.477213649944313 0.584744972140524 0.556987432054114
"HIF1AN" 4907.89555573503 -0.0372248371002214 0.0523893471713323 -0.710542106556177 0.477368029457159 0.584817985128993 0.557086500033612
"PLS3" 11364.4558274886 0.0411308694158086 0.0579414613913651 0.7098693824443 0.477785138568753 0.585292067648233 0.557532482498968
"SPATA7" 268.317448313764 0.0770363050342662 0.108547026188944 0.709704427094773 0.477887446249428 0.58538047946747 0.557611081508328
"LINC00607" 38.116530510144 -0.251541026700397 0.354522094443594 -0.709521439263692 0.478000951947961 0.585482596102474 0.557702734194659
"CD1D" 76.5954671907723 -0.109011101072668 0.153662374367737 -0.709419605945878 0.478064124618122 0.585523053008008 0.557735652223585
"TMEM123" 7691.60233681889 -0.0933345923268428 0.131594036415626 -0.70926156586652 0.478162174395398 0.58560621887842 0.557809251996503
"SNORD19" 13.4586416681318 -0.272324614770299 0.383997220885611 -0.709183816857419 0.478210414756628 0.585628376412022 0.557824739126069
"DENR" 8746.2488219242 0.0508677041770112 0.0717657553877117 0.708801905619197 0.478447415061288 0.585881676704628 0.558060393324155
"HYPK" 8.53154230245753 -0.320206745662436 0.452065806942542 -0.708318879120922 0.478747255733725 0.586156098410741 0.558369304625766
"EIF2B3" 1237.86386000506 0.0456009426083791 0.0644802203185117 0.707208231968269 0.479437083630315 0.58679764032001 0.559132984812723
"GAS8" 999.726483003783 0.0822323467084376 0.11630572513519 0.707036103449366 0.479544041944065 0.586846180348792 0.559203179863678
"PSRC1" 1870.89489768878 -0.0715573124577841 0.101212812797668 -0.706998555616002 0.47956737538516 0.586846180348792 0.559203179863678
"DUSP3" 1571.64414032768 -0.0513178755670245 0.0725975462610207 -0.706881681407161 0.479640008772716 0.586898089474646 0.559246999923987
"TTC5" 755.334625824997 -0.0475172238446635 0.0672338030953729 -0.706746036324304 0.479724315150767 0.586964274490026 0.559304422969551
"KLHL28" 760.984847255071 0.0983592021676521 0.139237810683563 0.706411582348039 0.479932220124568 0.587107713075113 0.559505929109781
"RAB22A" 890.381786201283 -0.0403081662324522 0.0570835450962431 -0.706125840020841 0.480109883631428 0.587251085545022 0.559672152817171
"MAMDC2" 1050.03304784977 0.111907969236729 0.158610966265022 0.705550012536604 0.48046801975968 0.58761514095774 0.560048716829541
"AGAP2" 101.821986361116 -0.19206276917326 0.272281678045453 -0.705382641064811 0.480572143812281 0.587705483099569 0.560129162944267
"SLC1A6" 512.259266037501 -0.0608312528467369 0.0862935299554406 -0.704934111261277 0.480851240872183 0.58793575589741 0.56041352157753
"BLOC1S2" 3463.90144797474 -0.0761942122246585 0.108107204602213 -0.704802353414093 0.480933243786028 0.587999009349421 0.560463764029482
"RAB11B" 3034.23543484132 -0.0708486877593679 0.100529962205562 -0.704751958570297 0.480964610337698 0.588000349663905 0.560463764029482
"ARHGAP26" 1433.44949901063 -0.0618988469455364 0.0878379846509238 -0.704693387394168 0.481001067368362 0.588007912752073 0.560465310312215
"DSP" 6509.45675000278 -0.0873991841369726 0.124062499735277 -0.70447705248132 0.481135735869244 0.588135527610601 0.5605812846022
"BTBD3" 4250.75660676393 -0.050444807172503 0.0716801036484445 -0.703749082449851 0.481589047997071 0.588578536387512 0.56106847318134
"ACTRT3" 395.639360369393 -0.0489890574301893 0.0696671002593201 -0.703187835403491 0.481938699125274 0.588968809720569 0.561434830656781
"HTRA1" 34.9271378226153 -0.236496879917065 0.337327127968738 -0.701090604070785 0.483246473673391 0.590455576242648 0.562917219698107
"PAPLN" 1094.9894315416 0.115025676845643 0.164112784593086 0.700894065814843 0.483369128070239 0.590531151746188 0.56301898731347
"FGFR1OP" 2486.79508745972 0.0551745816644772 0.0788399668794901 0.6998300969458 0.48403341654951 0.591231158679132 0.563751578889683
"C10orf12" 639.312676234648 0.0633800583195901 0.0905851586196747 0.699673757659284 0.48413106861666 0.591313255022549 0.563824152763719
"LRWD1" 1148.82333699539 -0.0701542316819535 0.100371937532732 -0.698942686635652 0.484587849247578 0.591759538042007 0.564314930430355
"TMEM208" 1054.5255416747 0.0619923109505941 0.0887020537098258 0.698882476310997 0.484625479679871 0.591768289086088 0.564317560967277
"LOC339874" 9.63838616092819 -0.241739060382203 0.346137034470729 -0.698391204373265 0.484932575477717 0.592068842153027 0.564633944619143
"MRPL2" 1295.22762917838 0.0679501367445571 0.0973381892504619 0.698083016211796 0.485125278763109 0.592266893342555 0.564817098254882
"DOCK2" 518.8958532254 -0.084491163413383 0.121069333539782 -0.697874192770873 0.4852558750382 0.592351874104005 0.564927921071179
"ACTN1" 16458.7008162602 -0.0356753581515189 0.0511437290853078 -0.697550976230387 0.485458049242327 0.592561430597726 0.565122051631673
"DCUN1D1" 2417.16137663723 -0.0789119888470774 0.113174842215275 -0.697257334779183 0.485641763542933 0.592748429583505 0.565294666245728
"ARHGEF9" 2842.95112182353 0.0531251809684568 0.0763153979507138 0.696126632305137 0.48634952926435 0.593482998734009 0.566054868016205
"MST1P2" 57.8903929588116 0.124923334466128 0.179461601480154 0.696100633426827 0.486365809876278 0.593482998734009 0.566054868016205
"METTL7B" 74.8333419768202 -0.108605423257922 0.156187247973291 -0.695353972025256 0.486833498247271 0.593979065602239 0.566557854769638
"UFL1" 1797.79822879787 0.095631439056235 0.137574368012218 0.695125410626944 0.486976711444237 0.594085680943281 0.566683184127014
"SERPINB3" 27.6508259568351 -0.229886264078505 0.33084361086924 -0.694848733740132 0.487150103540469 0.594253376116152 0.566843311508793
"PCP4" 34.4184849465043 0.143170825323458 0.206062722556051 0.694792457109823 0.487185375918802 0.594259084911945 0.566843311508793
"NR3C2" 121.531480539107 -0.135009119173754 0.194434578025976 -0.69436784621569 0.487451552800417 0.594471773803873 0.567111651234438
"UTP11L" 2887.05383890282 0.0409189294378603 0.0589802285823766 0.693773666555219 0.487824159435165 0.594888837781912 0.567503765468034
"MAP1LC3A" 87.3987177135465 0.158671118545766 0.228747036616612 0.693653220136375 0.487899709418902 0.594943619300826 0.567550270803439
"DNAJC2" 4031.12243062346 -0.0532065810976203 0.0767389178916506 -0.693345470061799 0.488092774237826 0.595141682227718 0.567733458748197
"RNF139-AS1" 23.6320041716717 0.176880497679828 0.255274156019247 0.692904054362995 0.488369765160153 0.59544204671328 0.568009252347322
"BOLA3" 910.110230208443 0.0784319630959211 0.11320126048294 0.692854149868247 0.488401085853113 0.59544286027093 0.568009252347322
"SPIN4" 2487.10795740969 0.102039546694776 0.147394148257271 0.69229035142338 0.488755008118476 0.595810088023702 0.568379429952778
"RERG" 16.0263875876125 -0.224006347864537 0.323624938409918 -0.692178881408701 0.488824999344599 0.595847490729721 0.568419390637298
"GNAS" 36412.8518228382 -0.0487165561707247 0.070412502476007 -0.691873665295803 0.489016669998793 0.596043723080037 0.568600827429542
"PRKY" 658.325054555879 0.0728572993175971 0.105358065940576 0.691520850038097 0.489238282566596 0.596276423569842 0.56881704999763
"MAGIX" 13.0352117723681 -0.23554992734809 0.340781335083282 -0.691205483101135 0.489436418627558 0.596480483834639 0.569005947881954
"GPANK1" 1317.64697358765 0.0555299935665363 0.0803636319035609 0.690984121190219 0.489575519810281 0.596587720221468 0.569096715059965
"MNS1" 306.882165559072 -0.0809014408607379 0.117084257405546 -0.690967706960967 0.489585835163471 0.596587720221468 0.569096715059965
"UNQ6494" 9.41568727058484 -0.229470612200488 0.332611766637648 -0.689905274609473 0.490253758618325 0.597251756736342 0.569831594419114
"HOOK1" 3397.12820792906 0.0800811932179923 0.116087570012239 0.689834348410856 0.490298365509118 0.597268641039421 0.56984192637375
"STK31" 12.529082491911 0.219829314393183 0.318851602525578 0.689440832826137 0.49054589489684 0.597509684871104 0.570088083273906
"IFT88" 322.066680631408 0.050131540374703 0.0727293895018159 0.689288617958924 0.490641659191392 0.59757440778687 0.570157843305373
"VPS52" 2204.46532763423 0.0416847618385792 0.0605594377089737 0.688328085853451 0.491246199024244 0.598273192228586 0.570818780716154
"CEBPB" 488.710546273255 -0.135039561642999 0.196410672829941 -0.68753678044737 0.491744531318382 0.598767474510096 0.57135621969656
"AKR7L" 12.1357072697026 -0.26244178506386 0.381898727135 -0.687202565540594 0.49195508788262 0.598911229764345 0.571559239155208
"CACNA1I" 99.8927055739522 0.162719235071146 0.236990512363063 0.686606537319369 0.492330707781612 0.59931328287281 0.57195398761726
"TRPM6" 203.480923496707 0.092554803680565 0.134854922787541 0.686328698777881 0.492505855532639 0.599407740632419 0.572082334439444
"ZNF784" 378.767834045247 0.0720260815140074 0.104946759407972 0.686310677150229 0.492517217412306 0.599407740632419 0.572082334439444
"NUP62CL" 145.085990484455 0.0808793532880105 0.117855153094323 0.686260644227241 0.492548761806456 0.599408576499838 0.572082334439444
"SIRT7" 526.947674737382 0.0810995463155321 0.118228500632508 0.685955974081203 0.492740871406426 0.59956724048295 0.572263803044196
"CCK" 19.3115036723257 0.18247780439777 0.266124313679077 0.685686331605999 0.492910927821353 0.599736597114299 0.572419634769389
"WNT2B" 31.9106273231067 -0.170810127695667 0.249234780228611 -0.6853382482934 0.493130501304135 0.599928601981137 0.572632944013842
"CA2" 382.590621070368 0.106181387069067 0.155022383250235 0.684942295704937 0.493380334761595 0.600194952576653 0.572881358135843
"LOC100128076" 20.4889663364945 -0.191381100044514 0.279483533159844 -0.684766998186826 0.493490963548742 0.600291938564363 0.572968112397688
"C14orf2" 2637.32195251806 0.0458097823747793 0.0669236199684654 0.68450843508413 0.493654164785311 0.600415262097218 0.573074186493841
"NUDT22" 473.603034200564 0.0669241250016494 0.0977664662134223 0.684530469328361 0.493640255967607 0.600415262097218 0.573074186493841
"NPAP1" 12.0509456102716 -0.293279740636583 0.428564357212181 -0.684330686164321 0.493766374050915 0.600514138238105 0.573162742404562
"MRE11A" 2801.52842330288 -0.0706449423215118 0.103273377870292 -0.68405763206699 0.493938774119541 0.600648596924508 0.573279441459563
"NUDCD2" 1472.79862010221 0.0620969349928871 0.0907723624470802 0.684095173011381 0.493915069722198 0.600648596924508 0.573279441459563
"LRRC58" 2874.50829818429 0.101008292872065 0.147754201073233 0.683623830242236 0.494212732822311 0.600906505700638 0.573555680471896
"EDC3" 2581.23486854628 -0.0336484940764743 0.0492433096505379 -0.683310977983925 0.494410358724341 0.601062475412532 0.573743298158869
"CAND2" 491.132800354207 0.0557475888763836 0.0815947925418225 0.683224837514103 0.49446478028789 0.601062475412532 0.573764717776784
"MFSD2A" 857.164371251419 0.0655416680283757 0.0959390122443464 0.683159712562477 0.494505926857567 0.601074878243429 0.573770731424409
"NT5C" 1078.77810370841 -0.0689778606926037 0.101003854721189 -0.682923051630157 0.494655466919947 0.601181408053556 0.573902503035476
"LOC440173" 329.356038934111 0.0815085372772397 0.119402687756372 0.682635699487342 0.494837069967874 0.601364494752624 0.57407145246273
"MMS19" 5268.72962861018 0.0426051238019063 0.062447835750022 0.682251406957546 0.495079993837689 0.601584441404798 0.574311511792808
"RABAC1" 1821.44604369637 0.0732458568991991 0.10738677314021 0.682075219855664 0.495191388761901 0.601606900162608 0.574315456259623
"TEX22" 14.1419358621517 -0.247171310560358 0.362353149201234 -0.682128225200248 0.495157874535512 0.601606900162608 0.574315456259623
"TNFSF11" 379.887578041909 0.0714725889493471 0.104784096909112 0.682093858301239 0.495179603904904 0.601606900162608 0.574315456259623
"LOC645166" 29.4904295514641 -0.130062209552391 0.190863771916949 -0.681440004282137 0.495593117204608 0.602057304671639 0.574739593798235
"PIGQ" 1158.10081449793 -0.074177267431558 0.108871959111859 -0.681325733794737 0.495665403580615 0.602107464483362 0.574781643314808
"PTP4A1" 8984.40007795721 0.0883923925390665 0.129749538498212 0.681254003383482 0.49571078240206 0.602124934227114 0.574792486550074
"SIX2" 22.599015724777 0.286308385217679 0.420595351419672 0.680721706151238 0.496047598962934 0.602496380282311 0.575141235018506
"MIR4720" 20.1930758474574 -0.182484281460141 0.268195969547909 -0.680413959120078 0.496242384759555 0.602657600747381 0.575325267528082
"ZNF845" 1388.88997086444 -0.0457726328800088 0.0673018120972117 -0.68010996217894 0.496434837018414 0.60285363272585 0.575506568070904
"GAPVD1" 2526.0126035804 -0.0420247809525735 0.0618309878135061 -0.679671835089035 0.496712273456199 0.603115133884652 0.575786355498089
"LOC388813" 95.0193856458186 0.0957775093815137 0.140946838639337 0.679529319750087 0.49680253665288 0.60318702884444 0.575849147759376
"ZNF444" 1139.21540678447 0.0747288393786713 0.110175036152137 0.678273790402763 0.497598113547049 0.60392648270237 0.576729408175054
"ACTB" 175795.720721454 -0.0603595454417247 0.0890034223685274 -0.678171061690191 0.497663238480129 0.603948737230269 0.576738933924768
"HIPK3" 1685.10216714769 0.0823216047516857 0.121392015973313 0.678146780013798 0.497678632527409 0.603948737230269 0.576738933924768
"ANKMY2" 636.366741654645 0.0419824391193142 0.0619237485428223 0.677969924418932 0.49779076272039 0.604009342610005 0.576826977661324
"PHB" 11789.4332602125 -0.0590792537313108 0.0872516533258498 -0.677113286445973 0.498334079594339 0.604555302030979 0.577372687425424
"ZBTB17" 729.889853756574 -0.0652947730827512 0.09642502080456 -0.677155913869021 0.49830703598311 0.604555302030979 0.577372687425424
"SMIM15" 3241.74239218708 0.0789967457837094 0.116707547993512 0.676877778188787 0.498483504377854 0.604698811749192 0.577503872546967
"LATS1" 2230.0717678684 0.0504535477467503 0.0746092461699384 0.676237200303989 0.498890057390905 0.605116413663337 0.577932905577585
"CDKL1" 45.731990151693 -0.13300602879291 0.196800746593489 -0.675841078325003 0.499141550697797 0.605345858918943 0.578182262385294
"PEX14" 793.042007636749 0.0579162721238405 0.0857223091210471 0.675626598462926 0.499277749607288 0.605435438299618 0.578298041036349
"PCDHB7" 22.9191975894017 -0.156133521365475 0.231136729830397 -0.675502857032038 0.499356336816225 0.605492936495329 0.578347077863234
"VCPIP1" 1660.14962547748 0.066762461491063 0.0988445606832055 0.67542878464537 0.499403382749255 0.605512184626695 0.578359579586354
"SRRT" 9894.06326350441 -0.0431433034848965 0.0638888296456055 -0.675287115513221 0.499493368267594 0.60558349011347 0.578421804263714
"SFT2D1" 1270.00224842221 0.0364985800454738 0.054125486071141 0.674332605484615 0.500099879108364 0.606243144762854 0.579082121592019
"PTPN23" 2681.87542568002 -0.0792077755027664 0.117502065091025 -0.674096880266798 0.500249722798008 0.606365165941315 0.579185627440901
"VIPAS39" 1385.93766983746 -0.0466292817582533 0.069175105756838 -0.674076045827281 0.500262967792819 0.606365165941315 0.579185627440901
"TCHP" 552.502520216762 -0.0694543578300972 0.103044849815883 -0.674020661432335 0.500298177996932 0.606370007337019 0.579185627440901
"GBGT1" 104.215423097858 0.129863559998328 0.192708325238356 0.673886609920474 0.500383405657728 0.606397632722027 0.579200236078023
"SSC5D" 59.0433884615786 0.15089113857766 0.223906578265005 0.673902212908962 0.500373485148295 0.606397632722027 0.579200236078023
"MYBL1" 185.462908830068 -0.10116545185313 0.150155366351323 -0.673738503733731 0.500477577993264 0.606473920930701 0.579267214110892
"CHCHD10" 689.505022831369 0.108987603342731 0.161838317892866 0.673435097211516 0.5006705263594 0.60663204681458 0.57944850036546
"TMEM217" 27.1675059594604 -0.16136023623086 0.239696232161732 -0.673186369162384 0.500828731903829 0.606748042736179 0.579589553807753
"ZNF322" 2878.87187024954 0.0713850744015953 0.106099075115313 0.672815237305424 0.501064842662823 0.606882689158582 0.579820736914679
"AK9" 200.326919607557 0.082375960523193 0.12246396914888 0.672654668109344 0.501167013620544 0.606968591531832 0.579896905664502
"PLEKHA2" 297.709590914956 -0.0876948327462021 0.130413500085337 -0.672436769880557 0.501305680968893 0.607098681597303 0.580015290026668
"DEAF1" 1368.44497204931 0.062450573482599 0.0928902385422575 0.672305017864596 0.501389535944528 0.6071623798842 0.580070243398042
"COMMD1" 631.230982521697 -0.0468723112873789 0.0697317252234826 -0.672180576877429 0.501468744559085 0.607182594468629 0.580074896611295
"OCIAD2" 2639.9821408633 -0.0353821331599819 0.0526345369794848 -0.672222749366498 0.501441900374726 0.607182594468629 0.580074896611295
"STAU2" 4294.69131867599 0.0614126207174279 0.0913705149117002 0.672127335352949 0.501502635637432 0.60718578267621 0.580074896611295
"ELN" 242.076742521699 -0.180148031558738 0.268326402183618 -0.671376465724982 0.501980733461926 0.607688878692379 0.580585806992284
"EPB41L4A" 280.860460836594 0.101766294562956 0.1516384770143 0.671111294222236 0.502149632523784 0.60785546281389 0.580739053083324
"YTHDC1" 7793.87384752611 0.0381532823839251 0.0568627289680412 0.670971708117782 0.502238552955646 0.607925217545079 0.580799787898984
"RHEBL1" 133.35819048976 0.0771338049548552 0.115049818104982 0.670438304252436 0.502578423535111 0.608298702546547 0.581150697186284
"RAC2" 42.0076904848229 -0.142552538914382 0.212650006094908 -0.670362261126667 0.502626886068957 0.608319455569439 0.581164613737074
"CLK3" 818.463823629965 -0.0879950809336456 0.131340078083494 -0.669978899188002 0.502871241510574 0.608557308817741 0.581405013918378
"CAMKK2" 1588.25962194249 -0.0472839178487804 0.0705880402274229 -0.669857353971571 0.502948727709653 0.608557308817741 0.581410332720803
"RASGRP2" 1046.49784520486 0.123061662480707 0.183698925130259 0.66990954026239 0.502915457693907 0.608557308817741 0.581410332720803
"CDC37L1" 1383.55634621257 -0.0564480168789846 0.0843366608222545 -0.669317664804786 0.503292860733915 0.608859925251062 0.581723849898492
"FAS" 333.785604412344 -0.155150170163301 0.231789068835901 -0.669359305607038 0.503266304031698 0.608859925251062 0.581723849898492
"PPA2" 1244.00377849435 0.0483852075981486 0.0723191981892755 0.669050664410212 0.503463159622059 0.609028015671846 0.581878531484376
"CCNJ" 3960.25794760987 0.0581177821260003 0.0869353781207949 0.66851704544549 0.503803605019756 0.609326008810707 0.582187651346167
"RAB3B" 5749.78551681147 0.0412810763854443 0.0617492854705125 0.668527191381955 0.503797130845878 0.609326008810707 0.582187651346167
"GLUD1P7" 17.3275924982126 0.187528344326057 0.280575290360683 0.668370846502512 0.503896900187116 0.609400901888602 0.582253287867404
"SACS" 6374.78478285704 0.0659164126047478 0.0987569459654653 0.667461027275979 0.504477695681856 0.610065320215406 0.582882181120244
"KMT2C" 3377.26871038065 -0.0734195548894018 0.110115738263875 -0.666748968376012 0.504932494302612 0.610539290496622 0.583365414881879
"PARD6G" 612.738930587257 0.0536956954563753 0.0805888358130533 0.666291985913984 0.505224487026318 0.610854329670498 0.583660497177254
"GPR68" 12.9356927570425 0.270774533655831 0.406627583577991 0.665903014432114 0.505473093627841 0.61105363772993 0.583905418560465
"CNTD2" 31.7922227463901 0.161227057667724 0.242624104776116 0.664513766332073 0.506361541028559 0.611924408017902 0.584889373412223
"NFIC" 244.389805191282 -0.0621314328097443 0.0935351388765615 -0.664257663547592 0.506525412649559 0.612084363341691 0.585036301557306
"EPB41L2" 4843.34108307446 -0.0368008015784028 0.0554237307043359 -0.663989975245817 0.506696727256448 0.612253292296374 0.58519180444834
"TUSC3" 3243.04216705534 -0.0345973514901285 0.0521463115420492 -0.663466896641966 0.507031573907705 0.612581684485456 0.585536136816759
"HIST1H2BN" 13.8422778474785 0.214448414377883 0.323294031816346 0.663323146341608 0.507123615442352 0.612654781389868 0.585600040588252
"GRIK3" 144.884288008478 -0.132812113370705 0.200268481898157 -0.663170320720981 0.507221477417492 0.612734900425049 0.585670655765989
"PIGA" 663.584839843756 0.0659658044250023 0.0994884917049781 0.663049597943614 0.507298789330589 0.612790186104514 0.585712070505386
"OSCAR" 14.4840050453227 0.209390743461339 0.315823302967992 0.662999663082367 0.507330769857962 0.612790710389933 0.585712070505386
"POLG2" 690.599091807442 0.0449100512633316 0.0677439696073095 0.662937993206791 0.507370267476706 0.612800313730959 0.585715285623977
"GFER" 1564.79273452609 0.0610238242024017 0.0920957069371576 0.662613125322356 0.507578361812461 0.613013533835305 0.585913116587512
"LOC286059" 33.273115536194 0.178959082194652 0.270148979260241 0.662445894427227 0.507685499138663 0.613104807010788 0.585994389614978
"SORCS1" 247.403208596106 -0.0852975268008968 0.128790028241139 -0.66229915441272 0.507779518654729 0.613142111634743 0.58606051078764
"PRRC1" 5043.87239216573 -0.0543176444630578 0.0820477304436239 -0.662024947787924 0.507955233288817 0.613278041309918 0.58622090508462
"DDX51" 1518.34171345093 0.0370714744036717 0.0560051652947041 0.661929559686118 0.508016366517333 0.613313730242336 0.586249049650454
"MEST" 13149.7666972202 -0.0403765046626256 0.0610109931360429 -0.661790647672194 0.508105400665893 0.613383096633831 0.586309385377091
"EAF1" 3103.30606872198 -0.0353823194861748 0.0535179025219129 -0.661130534248563 0.508528605056254 0.613779554692291 0.586712855443121
"KALRN" 280.792291726944 0.0507708363477544 0.0767880467639897 0.661181505290791 0.50849592050008 0.613779554692291 0.586712855443121
"SEMA3F" 1161.52518710423 0.0967955994935955 0.146471595718719 0.660848944934553 0.508709190602104 0.613959367968057 0.586878763964565
"TAF1" 3666.03891904545 0.0706538686067731 0.106941081207028 0.660680327983534 0.508817342129437 0.614051743965228 0.586961090118079
"TMEM173" 28.4880780506915 0.16149084006405 0.244499037134486 0.660496834493555 0.50893504921347 0.614117488568247 0.587054426661247
"ELP5" 1713.69912809049 0.0428190114076345 0.0648482511019203 0.66029554660367 0.509064187426992 0.61423515999561 0.58716093451491
"HNRNPL" 18669.0204113116 -0.0766477345820997 0.116121984582561 -0.660062216966369 0.509213903817462 0.614377644823242 0.587291160377632
"TLN2" 2269.00757894624 -0.0526732236816461 0.0798086914790885 -0.659993575955917 0.509257951837852 0.614392628684571 0.58729950582775
"LOC653160" 17.7605995850831 -0.167505525806565 0.253896860248362 -0.659738468773149 0.509421675634872 0.614551984176338 0.587445855661637
"SLC25A10" 674.501443600094 -0.0840835031412457 0.127463575993638 -0.65966690865038 0.509467606751187 0.614569226923045 0.587456360083004
"TAF11" 2612.57093717401 -0.0370304885005574 0.0561484698658384 -0.659510198390772 0.509568199355275 0.614589551042839 0.58752988744049
"GLI1" 1275.04757802052 0.0624993556413186 0.0947759056390752 0.659443507502087 0.509611011513359 0.614589551042839 0.587536788385903
"IL1R1" 23.2320250305117 -0.145866118063512 0.221301010746174 -0.659129922505488 0.509812342369168 0.614794186151049 0.587726433279696
"SCRT1" 10.322915604996 -0.230877528993164 0.350383425677556 -0.658928225690765 0.509941859691947 0.614912199671989 0.587833268029286
"C9orf114" 4020.92860098474 0.0313462065128821 0.0475764192822879 0.658860145125547 0.509985580741093 0.614926747727854 0.587841193204494
"FCGRT" 435.0638897645 0.0641708885743345 0.097483318544044 0.658275585328391 0.510361063255221 0.615264919861768 0.588189005502694
"LARP1" 30478.6510500097 -0.0434199955395053 0.06595699690962 -0.658307648527466 0.51034046423223 0.615264919861768 0.588189005502694
"TNNT2" 286.669926445949 0.109577255009241 0.166755070878443 0.657114979664507 0.511106987722721 0.616087696960215 0.589006131329695
"CACNG5" 14.7867465026065 0.19144979468764 0.291566299016618 0.656625252415502 0.511421907543257 0.6163866016562 0.589316463977893
"RBMXL1" 3338.11510085125 0.0403122125773283 0.0613971346452598 0.656581334133003 0.511450154208218 0.6163866016562 0.589316463977893
"BCL2L2" 748.296175696525 -0.0618551249440747 0.0942501312714163 -0.656286883738631 0.511639555182419 0.616576608934703 0.589492125614235
"LOH12CR2" 14.8270616290254 0.171714134424204 0.262001002367346 0.655394952204982 0.51221350062685 0.617153408365995 0.590110787767242
"TEC" 161.816086724637 0.0863189965650674 0.131765030048993 0.655097915835274 0.512404713875218 0.617345504374254 0.59028845441297
"ZNF586" 647.62493047657 -0.0436638804427114 0.0666631239460926 -0.654993013499043 0.512472252263593 0.61738858225132 0.590323632679665
"RHOBTB2" 614.257744899755 -0.0783327757157289 0.119637507978608 -0.654750981019557 0.512628095702953 0.617538031567744 0.590460518290731
"NIPA2" 4879.73919854789 -0.0427277155266165 0.0652736166342798 -0.654593965062711 0.512729210660127 0.617621537707613 0.590534350770406
"ANKRD16" 224.782057847411 0.067855462463478 0.103700957140741 0.654337860849112 0.512894158660701 0.617781920504999 0.59068168680234
"CDKN2AIP" 1514.59490486001 0.0375727573836881 0.0574363250327769 0.654163673637662 0.513006362505751 0.617840448364698 0.590768262409178
"SGOL1" 1576.08565392679 -0.0504289692098127 0.0771257639326745 -0.65385374015658 0.513206039822636 0.618042611503701 0.590955551016264
"ARL6" 362.541825403234 -0.0791391542662368 0.121081075730311 -0.653604651171968 0.513366546880492 0.618197580630684 0.591097711383615
"PAQR7" 307.895922494926 -0.0613058929709973 0.0938710423822908 -0.653086313043467 0.513700635494261 0.618500722321755 0.591439701138446
"PDE5A" 1443.34888271677 -0.0721020719082377 0.110454278555891 -0.652777537012776 0.513899707140252 0.618686198400954 0.591626203472044
"LXN" 183.005996442602 0.0567187725868319 0.0869104285617246 0.652611815698846 0.514006566227211 0.618776496589215 0.59170652699249
"BET1" 1473.17420770425 -0.0735070483722773 0.112768861297431 -0.651838171695289 0.514505574031697 0.61926208411709 0.592238234350772
"BSDC1" 2999.12179314653 -0.0373263998726071 0.0572779105263431 -0.651671814310337 0.5146129090287 0.619314525610712 0.592319049898556
"ZNF593" 648.283693890929 0.0649806046429295 0.0997574042008095 0.651386282186382 0.514797163562222 0.619459511998771 0.592488381724981
"SNORA5C" 19.7331416202382 0.161489913282103 0.248000227263551 0.65116840844862 0.51493778103806 0.619590336760673 0.592607470149406
"KLK1" 18.7404545444025 0.150471554188171 0.231306062999988 0.650530090895968 0.515349871196105 0.620047770082647 0.593038938622523
"LDB2" 1632.95128894225 0.0822534882160133 0.126454885591316 0.650457179502301 0.515396952810913 0.620066010674594 0.593050341517873
"JAM2" 244.588010113352 0.111988181308192 0.17228549674927 0.650015140108804 0.515682441986519 0.620371055650469 0.593336050732217
"BACH1" 2876.34307606867 0.0553346539923234 0.0852115396573263 0.649379816570018 0.516092906554139 0.620826400161887 0.59376550307671
"RFT1" 1540.52386037038 -0.0398805426166408 0.0615463771256676 -0.647975469542444 0.517000816306637 0.621803037381984 0.594767163495535
"ANPEP" 67.7858989187468 -0.233231568249794 0.360006547110202 -0.647853685223115 0.517079588779213 0.621821550270628 0.594772748172815
"CENPN" 3250.40672838278 -0.0372676726434703 0.0575249175436513 -0.647852691230555 0.517080231738557 0.621821550270628 0.594772748172815
"PRMT2" 2788.03672232646 -0.0355919906642846 0.054961838110244 -0.647576425535355 0.517258948933039 0.621959460416236 0.594935424358568
"STEAP3" 1093.97652259938 0.0805040072818364 0.124393531265846 0.647171974801393 0.517520647124833 0.622235613419156 0.595188913007239
"MB21D2" 1546.36782579391 -0.0501296995505255 0.0774657873769329 -0.647120506328871 0.517553954503537 0.622237145895352 0.595188913007239
"IGFBP3" 642.486475359074 0.119501222579307 0.184747656440625 0.646834849662693 0.517738834918273 0.622420897901192 0.595358611235846
"TRPV1" 384.774907586773 -0.0563958115861349 0.0871990961711151 -0.646747662102674 0.517795270556547 0.622450221583076 0.595380594339398
"PLCXD2" 26.2989068282427 -0.143762992719026 0.222389689010046 -0.646446304947762 0.517990360546317 0.622599955281941 0.59556199280455
"INTU" 673.742375964782 0.075561989779131 0.116915375998197 0.646296427086685 0.518087401333672 0.622608746034805 0.595630640691605
"ELMO3" 380.180896674797 0.0543629327897862 0.0841366242489029 0.646126859439515 0.518197201917721 0.622702174280961 0.595713947211077
"PRAM1" 10.7895404826868 0.239277825147393 0.370435202363295 0.645937058953503 0.518320118194518 0.62281135073169 0.595812318299254
"ORC3" 4822.60030878159 -0.042664172752813 0.0660680720156791 -0.64576082593553 0.518434261566079 0.622909972841039 0.59590059142833
"ARHGAP23" 2878.97486159016 0.0972155435145488 0.150616270926202 0.645451802230465 0.518634442750393 0.623073415203562 0.596087738609594
"PFN1" 35459.088020777 -0.0844138731464126 0.130839503000801 -0.64517115405044 0.518816277271726 0.623214778678083 0.596253773778498
"USP1" 7295.06953316447 -0.0519378346571519 0.08052017497154 -0.64502883501569 0.518908499658383 0.623287014955731 0.596316804980901
"ATG7" 756.838654351185 0.039971196791118 0.0620233642457536 0.644453864720093 0.519281165188334 0.623696075791962 0.596702082210795
"ZNF252P-AS1" 11.0410127683801 -0.249109409115484 0.386798960140505 -0.644028125166095 0.519557196193473 0.623989027826031 0.59697626993667
"TMOD3" 3116.27711233584 -0.0617247320616794 0.0958659880339663 -0.64386476713524 0.519663130529877 0.624077669894458 0.597054989519924
"COG4" 1857.8664172121 -0.0336327162217262 0.0522493446454546 -0.643696422413444 0.519772310291401 0.624131614477992 0.597094429607504
"RUNDC1" 1297.81609900756 0.0421034124102118 0.0654047942202687 0.643735874596852 0.519746722564993 0.624131614477992 0.597094429607504
"LAMC2" 903.895395030261 0.125087174628936 0.19472139111951 0.642390514518069 0.520619656991155 0.625033179051495 0.598024768351709
"FBXO30" 4515.68843055051 -0.0787662470164229 0.12289353950133 -0.640930738393867 0.521567683797612 0.626093947458201 0.599065562738202
"PARD6B" 489.551587445179 0.0902916221580184 0.140887002569694 0.640879715737815 0.521600835652273 0.626095052372577 0.599065562738202
"ARL13B" 649.328333765159 0.0788846391898544 0.123115878305246 0.6407348936282 0.521694939393612 0.626130626983066 0.599130511307637
"SYT13" 623.125504476574 0.0765431693040522 0.119486081676804 0.640603225328727 0.521780503519248 0.626194629980315 0.599185644075871
"MRPL32" 3477.86983434211 0.0483234008685223 0.0754415148123255 0.640541232353772 0.521820791908861 0.626204292508163 0.599188780345039
"CENPBD1P1" 1155.43955249123 -0.0461448871667903 0.0720525764396931 -0.640433547930279 0.521890778351286 0.626249590404851 0.599226014956201
"CDC14A" 690.616966703543 -0.0594290052490094 0.0928399098255771 -0.64012347018283 0.522092331563033 0.626375365364209 0.599328036966227
"CLUHP3" 225.416584638218 0.0896862812599827 0.140097634408222 0.640169847541118 0.522062183335079 0.626375365364209 0.599328036966227
"LOC101927374" 88.0832647154641 -0.182438273556205 0.284972999871759 -0.640194943515013 0.522045869731613 0.626375365364209 0.599328036966227
"SUSD3" 104.819841400226 0.0804645821040861 0.125805033358475 0.639597478383927 0.522434322264653 0.62670825109559 0.599677471574234
"MT1H" 720.33145903812 0.211525643246344 0.331274703189514 0.638520361530099 0.523135003908262 0.627355071670453 0.60043855052895
"ERP29" 11593.7494510662 0.0440733798859785 0.0690553202248016 0.638232937628884 0.523322059228962 0.627432492223351 0.600531331328634
"PUSL1" 855.642946759783 0.0800270128682133 0.125390433222493 0.638222636380987 0.523328763912624 0.627432492223351 0.600531331328634
"SLC4A2" 3511.62976777824 -0.0736192805757392 0.115333057088454 -0.638318990532589 0.523266052445845 0.627432492223351 0.600531331328634
"TTC38" 1018.59722163747 -0.0343550313743686 0.0538552124773677 -0.637914693750508 0.523529212208045 0.627556615065799 0.600674940781528
"UCP2" 1685.6222866284 0.061910939445133 0.0970466899821139 0.637950036797169 0.523506204449912 0.627556615065799 0.600674940781528
"RFFL" 403.228873496265 -0.0647396904878396 0.101553227145828 -0.637495157045821 0.523802363513863 0.627767825225616 0.600945124946079
"TUG1" 14055.3379082168 -0.0465423002478873 0.0730179356163719 -0.637409149615176 0.523858370123816 0.627796214427487 0.600966163583473
"HN1" 8369.12208049104 -0.0446801432809172 0.0701102865064702 -0.637283706960659 0.523940061801322 0.627855379425705 0.601016662782448
"SLC35F3" 35.9725302650006 -0.122910768970258 0.192925469808043 -0.637089385307974 0.524066622255008 0.627890836816352 0.601118620422489
"UQCRC1" 7982.9899635188 0.054377179646089 0.0853629540270433 0.637011456150663 0.524117381420493 0.627912923035221 0.601133623521391
"PCGF1" 279.549019383613 0.0507002745131074 0.0796071202600147 0.636881152684696 0.524202260227 0.627937154964817 0.601187754989689
"SEMA4B" 2210.44409958304 0.0651021952925928 0.102343869592167 0.636112309921645 0.524703222636558 0.628451807733135 0.601695378004831
"SLC36A1" 1070.17856376503 0.041948135082257 0.0659472599810012 0.636086095075699 0.524720308021889 0.628451807733135 0.601695378004831
"SGCD" 10.7017452049524 -0.332494051525453 0.523400014372436 -0.63525800992596 0.525260154682882 0.628932904192503 0.602271130358682
"EIF5A2" 239.528863717512 -0.0541924605982129 0.0853280755963302 -0.635107029186811 0.525358612923345 0.629012022684663 0.602340733782181
"UBE2F" 1597.58601787098 -0.0278820348062298 0.0439136925969645 -0.634928040830643 0.525475347848334 0.629113012755247 0.602431280509652
"E2F6" 1344.14086224371 0.0428603205456703 0.0675228213267884 0.634753105742433 0.525589452080789 0.629172065487726 0.602518798483647
"NUBP1" 1320.7107851547 0.0347993209165108 0.0548585984955328 0.634345788460939 0.525855180441315 0.629414873179703 0.60273282782026
"OTUD1" 229.544952198688 -0.0557000223250765 0.0878143139410892 -0.634293201475596 0.525889492494548 0.629414873179703 0.60273282782026
"RPL17-C18orf32" 24.9508035911627 -0.152795352944516 0.240875109145703 -0.634334338182249 0.525862651442808 0.629414873179703 0.60273282782026
"NACA" 34986.0008855177 -0.0464244641456879 0.0732438918394565 -0.63383393454086 0.526189204471344 0.629734785093701 0.603033012580693
"LRFN1" 163.038282189168 0.122785327959976 0.19380229362878 0.633559725537437 0.526368191513156 0.629897866325966 0.603194808748807
"C16orf52" 879.076570637608 0.0686930955806784 0.108537001635271 0.632900251026974 0.526798783876172 0.630231346726282 0.603644889604284
"PEAK1" 2746.74349888061 -0.0539341792066415 0.0852621650060356 -0.632568727322647 0.527015314392612 0.630451563128248 0.603849635580274
"CLTB" 603.390369192171 0.0704316788510304 0.111418641744099 0.632135500384168 0.527298339536898 0.630712453540902 0.604130535653262
"ZNF713" 126.179820299273 -0.0787205919423094 0.124558888875097 -0.631994975655629 0.527390160340566 0.630783440959023 0.604192346551299
"ZNF724P" 248.262341315778 -0.0730396811127025 0.115652668032151 -0.631543416641265 0.527685270454807 0.631058694735248 0.604487025550082
"CALCRL" 238.93121486052 -0.147464396135643 0.233614044751872 -0.63123086752883 0.527889581875109 0.631264166949274 0.604677655746373
"BTBD7" 2849.39113130155 -0.0351934895310968 0.0557941281421565 -0.630774074315279 0.528188257281008 0.631582449842018 0.604976341206203
"ATP6V1G1" 6069.83703896314 -0.0568180991342887 0.0902299577406692 -0.629703266597886 0.528888744938768 0.632264377526959 0.605735178517811
"PLCB2" 483.114150423257 0.0847030695759224 0.134646939796366 0.629075341066224 0.529299733247764 0.632673781305046 0.606162367686083
"BAG5" 3766.09672436281 0.0346314477716643 0.0550704689434843 0.628856961563276 0.52944270453548 0.632770844496505 0.60628258025833
"FBXO41" 1035.50364961237 0.083794012185885 0.133363019978168 0.628315197118378 0.529797478090885 0.633078002701492 0.606645300040334
"RSPH1" 23.942680588187 0.141083265297487 0.224592517642294 0.62817437899774 0.529889712385759 0.633149268813026 0.606707368408382
"APOOL" 641.105081897501 0.0616594771424716 0.0982678564995346 0.627463336831445 0.530355561647472 0.633627946675819 0.60719717477745
"LOC284454" 21.5596744454145 0.192412398509216 0.307014538245313 0.626720804848251 0.530842263802916 0.634170416628022 0.607710783346134
"SLC39A7" 6813.90545756059 0.0547847938455909 0.0874319151323577 0.626599494734339 0.530921799613442 0.634186693133833 0.607758225660677
"SPEG" 868.537218885699 0.0655898466344984 0.10477016458789 0.626035540676049 0.531291630047423 0.634512137329923 0.608137944165346
"WNT16" 10.2597337106152 -0.239434921009338 0.382645893453358 -0.625734981364758 0.531488784525659 0.634669554276199 0.60831997046577
"CITED1" 32.7425058818637 0.115240143859672 0.184227329146099 0.625532294224831 0.531621759843321 0.634750303334963 0.608428519120541
"NRIP3" 502.774692980692 0.05860944363733 0.0938314754265041 0.624624555576101 0.532217499416116 0.635383499856067 0.609066636947472
"NCBP2" 6738.03459258271 0.0436681179104117 0.0699533046820938 0.624246675819871 0.532465597648101 0.635640624036035 0.609306853025233
"CALM2" 20111.2467526112 -0.0397624834012747 0.0637309652981676 -0.623911519545396 0.532685694612922 0.635825219236574 0.609514994753967
"HPGD" 90.4855141861101 0.147623639591365 0.236736864506735 0.623576897915556 0.532905486395613 0.636048483762506 0.609722757455222
"KLHL23" 188.346005368123 -0.0695438760357901 0.111541530379897 -0.62347966536708 0.532969360907346 0.636085637480043 0.60975211071465
"RAD51AP1" 2581.72961644202 -0.0593640203910694 0.0952474731064091 -0.623260843096055 0.533113124935447 0.636218126919644 0.609872852088063
"KRT14" 3.08411420560044 -3.58684220994607 5.75591732900314 -0.62315735354164 0.533181123360305 0.63626018683339 0.609906907728566
"NGFRAP1" 9379.48500893086 -0.0380115084426474 0.0610159592093829 -0.622976495578916 0.533299967684562 0.636284741248855 0.609955386367446
"ZNF767P" 400.937054721342 -0.0901202127018661 0.144651872193266 -0.623014492211056 0.533274998449176 0.636284741248855 0.609955386367446
"COMMD3" 82.4660889665122 -0.0827870552854719 0.13301869337063 -0.622371586937801 0.533697558986209 0.63668089930032 0.610366369610464
"TPTEP1" 386.349108425972 0.32665093281528 0.524951942046693 0.622249213026485 0.533778010503598 0.63673777045151 0.610414621143603
"CCDC144B" 147.569304705977 0.162599350929623 0.261422944133122 0.621978118519024 0.533956256292619 0.636872177237144 0.610574692724516
"SPG21" 2577.70761790754 -0.0308074953534859 0.0496049461715365 -0.621056925391108 0.534562169236386 0.637516585057515 0.611223740270716
"ZMYND10" 15.9523078480067 0.186093746332697 0.299700659010064 0.620932055829905 0.534644328635366 0.637575424135428 0.611273872656488
"FRAT1" 65.4987039067245 -0.121959838634648 0.196641505601598 -0.620214121436513 0.535116825610817 0.638089345567332 0.611770249788246
"TRAPPC4" 1677.50023284713 -0.0629347538192486 0.101491040438767 -0.620101572977953 0.53519091665331 0.638109719861929 0.611811112373668
"ULK1" 2771.41300425223 0.0501821344866384 0.0809415390680535 0.619979988821891 0.535270961737434 0.638165987341168 0.611858775063339
"SBDS" 1966.60640362197 -0.0407274844907393 0.0657531106415588 -0.619400118007463 0.535652803428937 0.638503663881142 0.612251384575531
"IRF9" 387.329583726988 0.067531735576431 0.109058435559581 0.619225236726752 0.535767988701547 0.638562595442849 0.612339171269036
"NARG2" 4300.44583483138 -0.0466065820372424 0.0753217799409531 -0.618766339215279 0.53607030011237 0.638883709410564 0.612640799999481
"CCDC88A" 6681.28049166797 -0.056641953560954 0.0915844022409767 -0.618467251791608 0.536267378428339 0.63907937582641 0.612822129893684
"MRPS28" 1467.05820577024 -0.0522125345815569 0.0844430147233129 -0.618316799235996 0.536366530236116 0.639158324632633 0.612891535839206
"TGDS" 923.702745424621 -0.0607604791472051 0.0983007667372154 -0.61810788627554 0.536504224135894 0.63928318941478 0.613004969695914
"BRAT1" 1948.64239298325 -0.0693002270942298 0.112409259432656 -0.616499276340728 0.537565049378943 0.640468663161554 0.614173073459729
"LOC101927797" 11.9402539928588 0.263970886370238 0.428295718588315 0.616328566720908 0.537677688553994 0.640563575600204 0.6142577760967
"RIMS4" 2620.81067515848 -0.0718887401187739 0.116664693263602 -0.616199623962862 0.537762776595182 0.64062565530243 0.614310993684629
"SLC35B2" 2024.86479677436 0.0483593124962152 0.078498864727275 0.616051106780049 0.537860789982496 0.640703124143618 0.614378967808459
"RTCA-AS1" 19.5732812067768 0.143989479466119 0.23393315846597 0.615515476345202 0.538214351871465 0.641045667122644 0.61473881513154
"FBXL6" 769.88298505893 -0.0816402206121479 0.132699452422745 -0.615226507130295 0.538405144681697 0.641233595060819 0.614912712309528
"CDC73" 4079.99500004632 -0.0646999391706975 0.105198514127073 -0.615027119989014 0.538536810431981 0.641351084706102 0.615019060388821
"ARX" 10.2321168277044 -0.336850123184358 0.547814591010882 -0.614898048923393 0.53862205141212 0.641404448996634 0.615057597482132
"TGFBR1" 4532.59661685441 -0.0606898863951355 0.0987053277897885 -0.614859276131335 0.538647659020957 0.641404448996634 0.615057597482132
"PTPRA" 3357.22177786295 -0.0380124766764585 0.0618636448587886 -0.614455820752667 0.538914158579764 0.641617086410163 0.615286574269757
"ZNF790-AS1" 119.651060434925 0.101924452508016 0.165882154908125 0.614438922405293 0.538925322103898 0.641617086410163 0.615286574269757
"ITPK1" 4876.41975472513 -0.0525455404443381 0.0855508135747741 -0.614202697188983 0.539081391268777 0.641701113590489 0.615392223113083
"PLXDC2" 2807.00679251638 0.0673458950290531 0.109651348978382 0.614182093120721 0.539095005028736 0.641701113590489 0.615392223113083
"DHX36" 6593.30383951418 -0.0343017992091337 0.0558655266198383 -0.614006549021824 0.539210999556562 0.641721214703236 0.615480595759132
"SLC19A2" 1920.20348237925 -0.053140422600112 0.0865731890837534 -0.613820781728422 0.539333762895939 0.641827993889213 0.615576681445258
"HDDC3" 373.57864800966 -0.0544195384004069 0.0886933597967679 -0.613569477186386 0.539499858459747 0.64194699850417 0.615722207730653
"FAM107B" 1604.91876087885 0.0332796043748691 0.0542490957579759 0.613459153740387 0.539572782999813 0.64199444504296 0.615757014931838
"TMEM106A" 49.0668706624056 0.127148693530571 0.207282904084297 0.61340656187865 0.539607548311522 0.641996485940548 0.615757014931838
"CCNC" 7643.84902104018 -0.0579654548135796 0.0945354821578594 -0.613160831155295 0.539770000951901 0.642074690358253 0.615898340379533
"GALNT6" 384.78979745204 0.0586944877739499 0.0958581642194991 0.612305568877257 0.540335605876247 0.642509554075223 0.616412453484584
"NDUFA12" 1639.19060081312 -0.0534375656020131 0.0872563211974513 -0.612420565853216 0.540259538443804 0.642509554075223 0.616412453484584
"RNF5" 12.1417618535049 -0.203145583550594 0.331772289908081 -0.612304251228687 0.540336477496672 0.642509554075223 0.616412453484584
"CACNB4" 180.841812732534 -0.0998070662809968 0.163036068036392 -0.612177829624292 0.540420108264541 0.642569664138992 0.616463778582331
"EXOSC8" 3185.58033871586 0.0399403037629173 0.0653333364794826 0.61133115060579 0.540980372493904 0.643117731682625 0.617058759045381
"CCDC90B" 2170.67194188223 -0.0639459503347452 0.104628638282094 -0.611170625793079 0.541086627651581 0.643167415281149 0.617093724517577
"PRR15" 312.231983021066 -0.0653745254887002 0.106966544013098 -0.611167969310992 0.54108838612739 0.643167415281149 0.617093724517577
"SNORA9" 64.0187903557923 0.115803504946043 0.189634727850587 0.610666127763709 0.541420634648911 0.643483592024908 0.617428506446657
"ZBTB8OS" 1123.58971198849 0.0418638890565385 0.068594776715376 0.610307242929685 0.541658299902935 0.643687292035636 0.617655386795184
"SNORD35A" 21.9829657462242 -0.193030189455623 0.316405341560901 -0.610072473819058 0.541813799841645 0.643832694801735 0.617788547932648
"MCF2" 57.6928671143496 -0.111398334522743 0.182680982109959 -0.609797107701612 0.541996217697953 0.643970672749571 0.61790822189175
"MIR4258" 13.861420094645 -0.190273352853686 0.312024492861664 -0.609802618725971 0.541992566587972 0.643970672749571 0.61790822189175
"IP6K3" 11.7352713353674 0.202061451630608 0.331653442195921 0.609254800109212 0.542355562022286 0.64427940265918 0.618271088082515
"TSTD3" 105.204178351187 0.0798553520886017 0.131082367038642 0.609199802327809 0.542392011332762 0.644283300931872 0.618271088082515
"FZD1" 83.6448219533807 -0.127784834694962 0.209849136717135 -0.608936670858021 0.542566416367424 0.644451060164926 0.618425705988846
"LOC158960" 25.1363378498517 -0.133776250853689 0.219736959951533 -0.608801773189161 0.542655838146351 0.644515846759291 0.618483443476703
"FAM27E3" 23.5068991381712 -0.152461850814317 0.250605905379638 -0.608372937514602 0.542940156098156 0.644697874699351 0.618763286691191
"TAPBP" 833.051598335151 -0.0482200450206623 0.0793589383568259 -0.607619582860949 0.543439809674388 0.645172858020107 0.619288480253228
"CASP7" 195.817380359255 -0.0607373973244602 0.100046687679417 -0.607090536761026 0.543790829999865 0.645465736552795 0.619599978704317
"TRIM3" 350.611921673968 -0.0767234214412476 0.126377657101207 -0.607096406129807 0.543786935074564 0.645465736552795 0.619599978704317
"ARHGAP4" 751.462395444544 -0.0825648289070414 0.136022303432206 -0.606994785588176 0.543854372636772 0.64546778202904 0.619628126904739
"ENPP1" 1825.56889796271 0.0365159912751203 0.0602371487873914 0.606203846134957 0.544379399109788 0.646051431311561 0.620182014667064
"RIC8A" 3281.95656681817 -0.0490911700324415 0.0810474381699139 -0.605709090144505 0.544707946704603 0.64640184890567 0.620512001551249
"C1orf61" 32.6421593144591 -0.189955193649404 0.314131944584172 -0.604698748167285 0.545379180075617 0.647000767861785 0.621143592156367
"PARN" 3696.65716725075 0.037007050858768 0.0611911645503839 0.604777685319208 0.545326722409619 0.647000767861785 0.621143592156367
"TNRC18" 872.408115646023 -0.106577437320094 0.176241757152741 -0.604722961470067 0.545363088864618 0.647000767861785 0.621143592156367
"CENPQ" 853.391137152974 0.0521175618280405 0.0863105603569472 0.603837602403488 0.545951616912033 0.647600766885457 0.621751166836646
"VAMP2" 772.048671068772 0.0725735989153782 0.120340885544738 0.60306685119413 0.546464217505883 0.648090080288893 0.622290515780789
"SLC9A7" 1101.81146676524 -0.0500949905695911 0.0830814514740257 -0.6029623902906 0.546533709267186 0.64809335831238 0.622325230008471
"RAB11FIP4" 2377.58924173886 0.0537982865358861 0.0892364428602644 0.602873498892476 0.546592846989607 0.648123919715121 0.622348150219254
"MRPL50" 2409.71222365805 -0.0461815109488275 0.0766201795878336 -0.602733003201686 0.546686322509703 0.648158394012272 0.622410161230272
"TELO2" 2628.3137235516 -0.0587518837385179 0.097584870641326 -0.602059349491388 0.547134632194634 0.648647557545363 0.62287611831263
"STX4" 953.703240735906 -0.0480412964563446 0.0798504724141554 -0.601640729276739 0.547413311313314 0.648938335912433 0.62314890964628
"ZNF696" 780.355888580665 0.0573952075154168 0.0954198006866279 0.601502068778269 0.547505634291461 0.649008173925162 0.623209538348029
"SIVA1" 1933.96358648315 -0.0638234517306349 0.106211374235694 -0.600909763101303 0.547900090137115 0.649356879250363 0.623614042808556
"ISCU" 2366.58002255369 -0.0367744843432267 0.0612164641419726 -0.600728657864649 0.548020728226272 0.64946023096793 0.623706855337562
"GRAP" 11.3598254090498 0.21540395815207 0.358749208604132 0.60043047618193 0.54821938204612 0.649656021000846 0.623888438630701
"EIF3M" 11693.9783007086 -0.0252387263689193 0.0420657497799175 -0.599982800757505 0.548517697980791 0.649904741551144 0.624183406104532
"ITIH5" 505.231046029836 -0.059010248861308 0.0983699677382498 -0.599880738177397 0.548585720290729 0.649914559153516 0.624205789767407
"TOMM6" 4164.57234040381 0.0483865885336968 0.0806663792436819 0.5998358794254 0.548615618911783 0.649914559153516 0.624205789767407
"PCDHA13" 70.1212157875001 -0.0999819396517708 0.166711348736394 -0.599730854615443 0.548685621709661 0.649930983700845 0.624240919115448
"TAS2R3" 14.4525669705037 -0.254454956132287 0.424528837520481 -0.599382029306809 0.548918157913681 0.650166781553247 0.62446094490551
"KIAA1919" 333.523530392268 -0.0914882122993256 0.152799691697723 -0.59874605297184 0.549342241734937 0.650510427072736 0.624898832416341
"MIS18A" 2913.85892069757 0.0485894141703526 0.0811710067779327 0.598605537852738 0.549435962275838 0.650557754544058 0.624931373894118
"TMX1" 7973.98887896513 -0.0785663107594743 0.131253235687573 -0.598585706081096 0.549449190272834 0.650557754544058 0.624931373894118
"METTL4" 810.458414384311 0.0640220402876395 0.106998044045021 0.598347762887156 0.549607913090206 0.650706022537774 0.625067339994379
"ZNF486" 1164.06372402486 0.0466826915174028 0.0780664934486391 0.597986273690081 0.549849091973025 0.650912219609727 0.625297057048802
"SEC24C" 5590.983623046 -0.0533408259839277 0.0892389826289706 -0.59773009969985 0.550020038073149 0.651074907956789 0.625446877221598
"SMARCA5-AS1" 13.6087250881928 -0.17007857990537 0.284724931189852 -0.597343475313592 0.55027808389693 0.651300985845593 0.625695713098968
"E4F1" 1177.51224334133 0.0645312273908419 0.108093765010223 0.596993058616642 0.550512015010034 0.651427103827413 0.6258672387296
"EIF2S1" 4963.11559002288 -0.0292606333304924 0.0490224371920721 -0.596882468650996 0.550585852799921 0.651427103827413 0.6258672387296
"SH3RF3" 24.8401275485327 -0.174452023449131 0.292266828698407 -0.596892997491514 0.550578822781176 0.651427103827413 0.6258672387296
"SOCS3" 1192.92407403551 -0.150726030626421 0.252517317509005 -0.596893837275323 0.550578262066454 0.651427103827413 0.6258672387296
"HYAL2" 2518.8671701215 -0.0627517537503692 0.105235635203675 -0.596297571910108 0.550976452844423 0.651751186153891 0.626266623587911
"GPR56" 70.5884249926832 -0.127194529863237 0.213453585736423 -0.595888466452373 0.551249738652827 0.652014015303609 0.626532615976861
"DIEXF" 2267.74027805384 0.0334574499401643 0.0561602310482514 0.595749862770659 0.551342342163983 0.652083840509947 0.626593227445803
"ZSCAN9" 439.678375993909 -0.0528614396720424 0.0887518599000251 -0.595609373500324 0.551436213273052 0.652155156336623 0.626655270785545
"KCTD13" 193.811389501154 -0.0814703622619534 0.136801028427416 -0.595539106675502 0.551483166601109 0.652170979619295 0.626663991449722
"SLC22A31" 172.857565130895 0.0984869292276419 0.165423793664316 0.595361326481818 0.551601970721121 0.652271764854068 0.626754350892726
"UNC45B" 29.1878257128607 -0.152231253111724 0.255737835579013 -0.595262929190979 0.551667731503876 0.65230981765661 0.626784431591856
"ZNF835" 170.931373473783 0.0728418206990604 0.122478316095675 0.594732382197019 0.552022372526166 0.652609980300699 0.627142699656943
"SHD" 54.2481829942122 0.109885807248324 0.184942331942575 0.594162548369099 0.552403399257055 0.652980954820683 0.627530890896259
"UBA5" 2312.89373915959 -0.0397473423020232 0.0669926007366161 -0.593309438131702 0.55297408356839 0.653536235903868 0.628134462744756
"CLDN15" 227.152033789389 0.0778770272324794 0.131356774634434 0.592866469576549 0.553270519397628 0.653807022709509 0.628381709010448
"STMN4" 10.0812631241517 -0.297378797984326 0.501560397174213 -0.592907254360104 0.55324322284842 0.653807022709509 0.628381709010448
"ASAH2B" 22.5256307958051 -0.145302741499759 0.245164893023212 -0.59267352559325 0.553399662410361 0.653899517913879 0.628483642802883
"SLC39A3" 845.917705840081 0.0766627300538682 0.129367033638218 0.59259865437017 0.553449779872437 0.653899517913879 0.628495820918561
"PTOV1-AS1" 28.036151274515 -0.148119987956612 0.250146297273555 -0.592133441793985 0.553761234705105 0.654148138174815 0.628804750070124
"ZNF639" 1677.93115110535 -0.0391001442261754 0.0660477568348597 -0.591998064732737 0.553851884316487 0.654215436475996 0.62886292522847
"PROSC" 2469.79210643418 -0.0374219999903436 0.0633255404534587 -0.59094639733627 0.554556336951914 0.655007712835396 0.629617976069658
"ZRSR2" 542.61778411148 0.0426956694850564 0.0723472174253226 0.590149434967934 0.555090468776234 0.655598732655095 0.630179558731661
"DNM1" 1379.43777099166 0.0743037314261198 0.125957606877536 0.589910631585456 0.555250566030801 0.655662957690403 0.63027161369302
"ICAM3" 467.751691022014 0.0655352759632483 0.111084445050794 0.589959070626691 0.555218089970601 0.655662957690403 0.63027161369302
"EMC3-AS1" 429.916318321359 0.0774513918533273 0.131326151377 0.589763661245095 0.555349108293323 0.65570486436894 0.630338622204872
"ARIH2" 5256.73679893606 0.0341116330317836 0.0578566113693612 0.589589196885595 0.55546609613104 0.655803131182486 0.630426555998763
"CSTB" 2496.01780840464 -0.0511725831374074 0.0868303404445886 -0.589339888285519 0.555633291985929 0.655960659829019 0.630571456846174
"VPS18" 2173.38254506363 -0.0450909041103654 0.0765484589853449 -0.589050448670665 0.555827432046986 0.656110103762318 0.630746913071884
"CLCN3" 2867.2234281968 -0.0469577271310234 0.0798702956025542 -0.587924794528014 0.556582773103889 0.656842063641741 0.631559143819306
"HIST1H3E" 62.7270335006497 -0.149095087169642 0.253699427513374 -0.587683971662812 0.556744436005576 0.656953023290506 0.631697655361138
"FAM193B" 1669.93238396692 0.0573787431528542 0.0976598336470055 0.587536769315535 0.556843263299941 0.657029726635568 0.631764857252685
"RNF157-AS1" 50.6938293818378 -0.106162763280391 0.180975794083865 -0.586613054070614 0.557463613399725 0.6577217377484 0.632417593116018
"CRYGD" 34.5334484841084 0.12906527915934 0.22003686948209 0.58656205872737 0.557497870727321 0.657722207037851 0.632417593116018
"FGF18" 18.1479205749465 0.158967068484112 0.271124731029291 0.586324485710372 0.557657479524915 0.657870553854699 0.632553674251013
"ZNF540" 18.9693385778003 -0.14967855514199 0.255399287315432 -0.586057058793312 0.55783717168345 0.658002614765061 0.632712515074489
"SEZ6L" 56.6975676465503 0.18961650773733 0.323705468761181 0.585768626223683 0.558031009739291 0.658191290557151 0.632887376795383
"SNORD102" 31.8695075959711 -0.148735406553762 0.254198346280007 -0.585115555354264 0.558470020123575 0.658629114255385 0.633340254552994
"MED14OS" 37.1037523256898 0.113729690615315 0.19462696251618 0.584347045984752 0.558986846008954 0.659192504182776 0.633868866913314
"WWOX" 248.490425179983 0.0455309800367226 0.0779234050102672 0.584304292538595 0.559015604705424 0.659192504182776 0.633868866913314
"TMEM66" 6548.52506631223 -0.0296495176983939 0.0507954171046449 -0.583704581799421 0.559419084125853 0.659628245061594 0.634281292597815
"LOC100272216" 6.47745213147343 -0.291431156876542 0.499431453175736 -0.583525837276404 0.559539368993995 0.65967701342959 0.634372590458371
"SMC5-AS1" 9.74707029914605 -0.227481008602367 0.389895301530194 -0.583441266692849 0.559596284545317 0.65967701342959 0.634392036071626
"GADD45G" 179.186493882535 0.127345570621724 0.218479651911475 0.582871537498248 0.559979782425991 0.660011288189365 0.634781686004282
"FRMPD1" 14.5711538592913 0.198625097142406 0.341164698850489 0.582197096627079 0.560433928787451 0.660464057920053 0.635251360559502
"POLR2H" 2085.40501264502 -0.0392945209389821 0.0675152062808954 -0.582009936776289 0.560559987713297 0.660532469598471 0.635349107983656
"SPEF2" 32.61769294193 0.151718525210034 0.260737649955213 0.581881923213219 0.560646217384676 0.660594005380161 0.635401701509918
"RPS19BP1" 1937.04448616264 -0.0696319563600242 0.119755889135533 -0.581449120061385 0.560937800257312 0.660897481045568 0.635687005633269
"PKP3" 221.778462678431 0.165332763663722 0.284506436945813 0.581121346281563 0.561158672855833 0.661117614035938 0.635892141966188
"HGD" 9.61358850008237 -0.230090590656954 0.396054788411734 -0.580956467108167 0.561269793718774 0.661208426404705 0.635972889842991
"PPL" 2003.77943197059 -0.0498856115909675 0.0859571915149983 -0.580354135724213 0.561675827399389 0.661646631123901 0.636387767227459
"C8orf34" 27.6013644894264 -0.163315074660584 0.281462779298347 -0.580236843634207 0.561754910921731 0.661678602923689 0.636405314836582
"EFCAB10" 49.6454942742198 -0.104613420704655 0.180301801751214 -0.580212841405788 0.561771094950707 0.661678602923689 0.636405314836582
"EEF1B2" 25984.8124727021 0.0325440659904604 0.0561907307592236 0.579171431848986 0.562473505139769 0.66242559945071 0.637155800979826
"PCNX" 4177.03843390244 0.0348160843924558 0.0601485698505613 0.578834783253469 0.562700658636947 0.662652942953785 0.637367859985364
"AP1G1" 6887.52951038216 -0.029491321902082 0.0509913554433603 -0.578359246300878 0.563021602421061 0.662990702414471 0.637683287093171
"NAF1" 1315.68228679702 0.0327998253904472 0.0567231061336592 0.578244521961817 0.563099044037144 0.663001511117803 0.637683287093171
"STOML1" 70.5206921302414 0.0864528138660536 0.149496760582483 0.578292222046872 0.563066844738429 0.663001511117803 0.637683287093171
"CCDC62" 10.8596644228519 -0.209340635857675 0.362113882926386 -0.578107180442546 0.563191759536216 0.663030298726727 0.637743014524863
"CCDC115" 1015.06301433249 0.0329925309341313 0.0570780966778571 0.578024371070706 0.563247665433301 0.66305593000678 0.637761054245769
"TRERF1" 3284.60479573565 0.0368766385989951 0.0638254803246119 0.577772989900634 0.563417393168618 0.663175353711471 0.637907961863043
"MTUS2" 40.0503041512497 0.106950327146712 0.185199402250347 0.577487431639439 0.56361022652749 0.663362133440166 0.638081007239538
"LINC00458" 725.250846412697 -0.25697068789535 0.445108560471003 -0.577321378909069 0.563722374155851 0.663413735488756 0.638162687666391
"VEZF1" 3394.72106596001 -0.0380609693036633 0.065958629160472 -0.577043061508511 0.563910366488569 0.663554571664675 0.638330210512177
"LACC1" 295.121588028763 -0.0904687888468551 0.156808524672622 -0.576937950508314 0.563981372643435 0.663597926197754 0.638365294015847
"MARCKS" 7274.45846582053 -0.06486813510762 0.112464651930081 -0.576786874759085 0.564083437135305 0.663677817465373 0.638435524691874
"FOXJ2" 928.994575234559 0.0530279883794776 0.0919523742904941 0.576689713437443 0.564149082554617 0.663714852439188 0.638464528841339
"SPATA3-AS1" 29.7241181370964 -0.143330145405724 0.248587855545028 -0.576577424071956 0.564224953565307 0.663763912488257 0.638505100665407
"CCS" 1009.30071730368 0.0421678607622781 0.0731703576210731 0.576297043410018 0.564414420948574 0.663825994606809 0.638628912894578
"GOLGA8B" 632.554123607057 -0.0996088389202649 0.172837714777389 -0.576314255534787 0.564402788963816 0.663825994606809 0.638628912894578
"LOC101930452" 40.0688327523817 0.137866692683914 0.239470786365231 0.575714035004026 0.564808487202389 0.664128623723148 0.639029473429325
"SGSH" 320.242571765279 -0.091960483297061 0.159922838571872 -0.575030334117866 0.565270781908618 0.664551530507469 0.639507165974336
"SLC52A2" 1741.17473101804 0.0745050477117976 0.129661006369832 0.574614140347539 0.565552286648724 0.664842239660583 0.639780272367138
"AMER1" 1610.00548342972 0.0602573425465373 0.104894237700403 0.5744580814691 0.565657858960441 0.664926106523847 0.639854330817844
"POPDC2" 29.2069629761406 -0.131328598145487 0.228687732467571 -0.574270411134144 0.565784828649453 0.665027056313415 0.639952581089924
"PKD1L1" 36.7340079016348 0.124320061550591 0.216517822360548 0.574179345585565 0.565846444620238 0.665027056313415 0.63997690184824
"C5orf28" 284.73707001362 0.0906009842103063 0.157862245612257 0.573924334212511 0.566019005315723 0.665189616931328 0.640126689643939
"NAT6" 82.536327768672 -0.136055661654918 0.237144505311779 -0.573724706275789 0.566154106859774 0.665267892187472 0.640234095608225
"ZXDB" 1021.62547157196 0.0527557028372458 0.0920395943604705 0.573184869010065 0.56651952824832 0.665576499106303 0.640601924564016
"FBLN1" 6737.18681322238 -0.0563487478899397 0.0983918001960334 -0.572697600589397 0.566849462353909 0.665700676458261 0.64083874166626
"NR1H2" 1265.37538365064 0.0647085886877776 0.112982335928661 0.572731906770236 0.566826230296956 0.665700676458261 0.64083874166626
"SPATA18" 225.979688277192 0.0976111044757617 0.170412700774263 0.572792427044874 0.566785247236399 0.665700676458261 0.64083874166626
"ISOC2" 1952.9855817765 0.0598740043518266 0.104560788291004 0.572623880619477 0.566899386871174 0.665700676458261 0.640849771001397
"CEP89" 451.159654832342 0.0341373309619814 0.0597107724445913 0.571711427676792 0.567517491179097 0.666345942103116 0.641503050465588
"CHRNA10" 41.168444471843 -0.118189389818311 0.206848994726466 -0.571380054201387 0.567742046577687 0.666529025430411 0.641711414176438
"PTPN1" 2840.09170521056 0.0445063720932066 0.0779073012661329 0.571273441255164 0.567814301934849 0.666573567116966 0.641747617814436
"KANSL1L" 536.711253305067 0.0605591873939573 0.106025134563241 0.571177651822128 0.567879225568426 0.666609497018774 0.641775530546056
"XKRX" 47.543983506606 -0.0950709122155961 0.166622548541741 -0.570576509888033 0.568286745313776 0.667007252430218 0.642190588945742
"ITGB5" 8364.54642978735 -0.110863723149365 0.194397674999899 -0.570293462354541 0.568478674302807 0.667151899971727 0.64236197817317
"DUSP1" 282.948166409509 -0.0482534273711373 0.084623898474862 -0.570210404398602 0.568535000156448 0.667177694559234 0.642380126947307
"LYAR" 2574.16262601535 0.040961426490404 0.0718876493965753 0.569797828058562 0.568814828834478 0.667425433410434 0.642650788132941
"RNF141" 2224.23688964567 0.0596938227623086 0.104778775695544 0.56971292483662 0.568872422356421 0.667452694145535 0.642670346004414
"PAPOLA" 13405.8763642696 -0.0358665297111858 0.0630021185573887 -0.569290851362641 0.569158774364045 0.667708007731705 0.642948317369112
"MRPL30" 4304.19319389256 -0.0407651457738223 0.0717121714524373 -0.568455046726058 0.569726021632974 0.668292751824911 0.643543539304196
"EDEM1" 796.802991832233 -0.0742179108227346 0.130652362051978 -0.568056402939032 0.569996669776056 0.668529483782145 0.64380367218458
"CHST6" 1412.06818597767 0.0445771326614524 0.0785423609066017 0.567555293053402 0.570336971384957 0.66886218773812 0.644110652820707
"KMT2E-AS1" 117.157689788302 -0.0873471073787853 0.153905496498112 -0.567537283373483 0.570349203484902 0.66886218773812 0.644110652820707
"RBM12" 13603.8753588376 -0.041734477509365 0.0735936189516844 -0.567093697848512 0.570650524391883 0.669094078945061 0.644405327445364
"PDSS2" 853.327364783405 -0.0632559882427865 0.11167010180097 -0.566454111016465 0.571085119451181 0.669523112157595 0.64485044912762
"ALG1L9P" 29.2900464501241 -0.146437919117303 0.258714962973334 -0.56602029289043 0.571379985664536 0.669828377883743 0.645137741775797
"LOC101929613" 10.5430294232264 -0.189925020931443 0.335588027656467 -0.565946950663759 0.571429843538659 0.669846400985967 0.645148377596473
"COL1A1" 6495.60245200308 -0.24349655354169 0.430446706607916 -0.565683393097685 0.571609026435136 0.6699755830871 0.645305010454724
"PSEN2" 687.493978323688 0.0328067339120784 0.058035765452545 0.565284762874438 0.571880090921606 0.67025285182528 0.645565341439418
"PAF1" 2152.99033500093 -0.0360925989035479 0.0638760980921453 -0.565040758304962 0.572046041682821 0.670406899528736 0.645706986628536
"TCF4" 5174.57058479204 0.0382052262511398 0.0676279189536447 0.564932750293965 0.572119506677583 0.670452546887793 0.64574422423305
"TCF24" 46.4372858474152 0.104818417557382 0.185619404805244 0.564695365052807 0.572280987356039 0.670520428215879 0.645880791757092
"TMEM212" 43.0391955639305 -0.216468705231972 0.383392880911552 -0.564613262294535 0.572336842577534 0.670545426240567 0.64589813867737
"SSRP1" 20040.4804749872 -0.0255706030665441 0.0453379826324238 -0.563999577878375 0.572754419421436 0.670913260402907 0.646323667240741
"SNAP47" 1116.10887676001 0.0471022288570855 0.0836327140477519 0.563203399451936 0.573296388324224 0.671507618379043 0.646889495673292
"SLC7A14" 31.0611622628733 -0.136592857911797 0.242787802195905 -0.562601813914771 0.57370605657859 0.671940886602498 0.647305970767668
"COPG1" 4444.96174529222 -0.0330339941994183 0.0587405936738537 -0.562370792212852 0.573863414801218 0.672050209954402 0.64743772857214
"PRKCI" 7895.40326180008 0.0421409394278669 0.0750811765702082 0.561271697553394 0.57461233253321 0.672805579231923 0.648236823167503
"SNAPIN" 775.606526976248 0.0373914548196999 0.0667965063775825 0.559781594090209 0.575628419638967 0.673873443710416 0.649337184962178
"BDP1" 4252.55811761472 0.0567345442510147 0.101367006720223 0.559694382686117 0.575687914529921 0.673877999060246 0.649358384361592
"INTS10" 1942.00870579066 -0.047576811279172 0.0850305788348621 -0.559525901517981 0.575802859198836 0.673915197923564 0.649396212049924
"NUP37" 2188.64193827966 -0.0346442935326527 0.061914211166516 -0.559553176563587 0.575784250324101 0.673915197923564 0.649396212049924
"RFPL1S" 70.7779237115453 -0.132466494783982 0.236871953592748 -0.55923249998491 0.576003055459892 0.674108889764333 0.649576075974208
"CCDC137" 2265.5097016477 0.0535506719399255 0.0958560483784609 0.5586572036487 0.576395691956784 0.674487127485574 0.64997291981047
"OCRL" 2511.34509809585 -0.0687220598296043 0.123194189559122 -0.557835236187206 0.576956899066356 0.675062508394409 0.650513806904922
"PARD6G-AS1" 15.9356746140863 0.159818356999089 0.286490649613774 0.557848422678173 0.57694789381593 0.675062508394409 0.650513806904922
"RBX1" 2725.6381805279 0.0433553720448828 0.0777414923663654 0.557686387605808 0.577058554565974 0.675140783138231 0.650582445024772
"PTPN21" 927.576417871358 -0.0410134224615475 0.0736018246687883 -0.557233773022745 0.577367717590187 0.675461811261707 0.65088500328108
"DBN1" 20944.5543165539 -0.0553112135639551 0.0993765282368391 -0.556582268925059 0.577812871038059 0.675929076961175 0.651321676061152
"SLC6A9" 2166.33924423835 -0.106823613433019 0.191939839122399 -0.556547374018054 0.577836718250567 0.675929076961175 0.651321676061152
"PSPC1" 7446.85255189781 -0.0672358977809596 0.120826362288532 -0.556467119488388 0.577891566029596 0.675952530265846 0.651337481062252
"TADA1" 1436.17261034203 -0.0348575570657816 0.0627059038469637 -0.555889556282497 0.578286358150362 0.676373585445013 0.651726792865788
"LOC441455" 30.1668970453428 0.115473997935442 0.207768311609105 0.55578253026715 0.578359529484382 0.67637771584793 0.651726792865788
"VWA5B2" 20.2557871367877 0.17791951883986 0.320109252352258 0.555808735712745 0.578341612994866 0.67637771584793 0.651726792865788
"TMEM44-AS1" 42.3115587572967 -0.105125409319463 0.189202570177937 -0.555623579640578 0.5784682085659 0.676464087134587 0.651803220528312
"PTGER2" 28.7704073958949 0.140573385261224 0.253089764517413 0.555428962246919 0.578601287105171 0.676578979172764 0.651907128140953
"PPP1R12A" 6459.15116798524 0.0463907860453391 0.0835696859140349 0.555114998195154 0.57881600470016 0.67678931507257 0.652102996891911
"MRPL16" 3171.89882024676 0.0282030067334784 0.0508798561991332 0.554305944244372 0.579369482907055 0.67731416739706 0.65268046393865
"KLKB1" 2753.91458911524 -0.0866459450737249 0.156349554369982 -0.554180953203666 0.5794550121044 0.67733262788109 0.652730725348697
"COL7A1" 1454.41887684007 0.103185255010011 0.186237629981624 0.554051590004621 0.579543539332814 0.677395345781329 0.652784356574111
"U2AF1" 7633.26765009742 0.0351290493159809 0.0634525377396435 0.553627176585455 0.579834023082699 0.677653324010675 0.653052023459402
"C2orf74" 448.63437823233 0.0587795778999919 0.106191184292196 0.553525966319895 0.579903305096187 0.677653535065882 0.653052023459402
"TUBB6" 3716.40718070476 -0.0688089541962985 0.124310475070604 -0.553524987795417 0.579903974949815 0.677653535065882 0.653052023459402
"BACH2" 493.194960798557 0.0863929035573978 0.156208680883839 0.553060835470737 0.580221753546163 0.677954333569375 0.6533637673684
"KCNQ3" 85.2108945171703 -0.113537838424725 0.205313998532693 -0.552996090067604 0.580266087512197 0.677954333569375 0.653367574293852
"PRKAB2" 3435.14648478784 -0.056951855211187 0.10311050858178 -0.55233803027959 0.580716779424849 0.678358496622027 0.653828899008048
"KPNA4" 7257.91965410149 -0.0418464765836791 0.0757860325236903 -0.552166081139003 0.58083457093738 0.678428519957499 0.65391537257321
"HCP5" 84.7967309228762 0.0841905820283156 0.152492213663527 0.552097579316945 0.580881500331177 0.678428519957499 0.653915419899431
"MLXIP" 2312.36031948623 0.043518799230372 0.0788317830785812 0.552046364180187 0.580916588080396 0.678428709400691 0.653915419899431
"FAM201A" 69.3965789117456 0.0788295885416484 0.142816233303251 0.551965184337723 0.580972206833509 0.678452874698864 0.653928889984155
"TRIM21" 558.445085191996 0.0430019817760048 0.0779149504229676 0.551909249028139 0.581010531247674 0.678456842169286 0.653928889984155
"MCTS2P" 15.7964398376215 0.194845115307185 0.353110368763894 0.551796640776267 0.581087689057936 0.678506152918394 0.653969595882499
"CASP10" 217.12052205463 -0.0706658485988479 0.128148941558677 -0.551435288807997 0.581335315424074 0.678727018611244 0.654168828658978
"CNTNAP5" 23.8746760624824 0.126251854483294 0.228958263551058 0.551418640782712 0.581346725130186 0.678727018611244 0.654168828658978
"PROB1" 119.876059891473 -0.0778146813698245 0.141181036504509 -0.551169500496899 0.581517485666742 0.678885579606735 0.654314829418662
"SPRED3" 521.164958307012 -0.0982754965315408 0.178455655503631 -0.550699815336148 0.581839471240261 0.679220656781374 0.654630953749445
"PCDHB18" 275.283894811425 -0.06932986720319 0.125913516889546 -0.550614969034719 0.581897645225546 0.679247747040816 0.654650238483066
"SNORA13" 12.3486355412153 -0.193967347854817 0.352689509812681 -0.549966308773505 0.58234248218898 0.679685316140175 0.655104495899237
"ATP13A3" 9366.94414243552 0.040386685509292 0.0734634250484731 0.5497522812562 0.582489292391931 0.679812450618168 0.655213370911033
"FAM179A" 69.516445108928 -0.100291870073053 0.182446555451931 -0.549705473060995 0.582521402344371 0.679812450618168 0.655213370911033
"ADH5" 16877.7184016101 0.0255959927767327 0.0466230489442609 0.54899868962524 0.583006349090352 0.680296649911701 0.65571260439813
"COL18A1" 14918.0707866891 -0.0600644564005428 0.109453372637307 -0.548767524958568 0.583164999422619 0.680362510734096 0.655801800214589
"ZBTB43" 1197.82625272023 0.0287680656375676 0.0524234458194571 0.548763347923427 0.583167866343511 0.680362510734096 0.655801800214589
"FBLN2" 819.935351529235 0.0818775273613057 0.149221622223057 0.548697475215185 0.583213079147991 0.680374395678922 0.655806418432975
"ICAM2" 12.8815220104876 -0.190378421871419 0.347250850721312 -0.548244652175694 0.583523925826475 0.680696148161139 0.656109712639057
"FBXO28" 3733.42241656734 0.0356681665511508 0.0650811727792429 0.54805660420623 0.583653036655823 0.680792864829592 0.656189256982414
"LOC100132352" 86.3987833908654 0.0922520370432716 0.168336434970193 0.548021805615678 0.583676930289422 0.680792864829592 0.656189256982414
"ZRANB2" 6575.35601919118 -0.0581858933324897 0.106269419118572 -0.547531865847198 0.58401338426693 0.681144400443417 0.65652124665971
"DYNLL2" 8104.47216611934 -0.0419998128709045 0.0767416385814123 -0.547288455749462 0.584180573678284 0.68129848965542 0.656662923445596
"EDNRB" 1290.93231094291 -0.130068323602083 0.237978246886405 -0.546555516329056 0.584684137195024 0.681803899928763 0.657182663435917
"MAN1B1" 1398.71683201494 0.037414007864399 0.0685648591489491 0.545673225742672 0.585290579524377 0.682347227659406 0.657799164912651
"ADAM15" 1160.12856962512 -0.0479538509361995 0.0879061708948538 -0.545511770653257 0.585401587281118 0.682353785354678 0.657799164912651
"GLT1D1" 207.862594221693 0.0503996431332698 0.0923839384782092 0.545545513251285 0.585378386893799 0.682353785354678 0.657799164912651
"GRB2" 5601.35299104474 0.0237222695169109 0.0434799478379393 0.545591029808264 0.5853470917659 0.682353785354678 0.657799164912651
"PLEKHF1" 173.893236101445 0.0800299819101783 0.146720791773534 0.545457674694846 0.585438782913046 0.682356195732984 0.657799164912651
"SDCBP" 5884.66513785679 0.0355117170512182 0.0651238241209411 0.545295328254521 0.585550416666529 0.682445361717605 0.657878263908296
"TBC1D2" 208.040602982518 -0.109361769074738 0.200800404413302 -0.544629227188417 0.58600854901014 0.682815431859035 0.658346182323598
"SUGT1P3" 9.45276299095752 -0.187081309439308 0.343539626160598 -0.54456981143669 0.586049422173733 0.682822098471975 0.658346182323598
"GDPD2" 1514.95558324727 -0.0426175459122241 0.0782927003527162 -0.544336135044875 0.586210185191772 0.682950057606187 0.658455818606483
"KCTD6" 742.001686202319 0.0352046975147217 0.0646779018820675 0.544307970578781 0.586229562961419 0.682950057606187 0.658455818606483
"CLVS2" 34.470388492224 -0.13022755616884 0.23961053540092 -0.543496787196527 0.58678780234678 0.683477427630042 0.659036437778284
"C8orf82" 421.35201564567 -0.106264133830914 0.195676002753051 -0.543061654652781 0.587087352892042 0.683744338984826 0.659326455584939
"C1QTNF3" 35.3608956525909 0.117012281953857 0.215650475326453 0.542601548995999 0.587404172236119 0.684072304897279 0.659635824864858
"SLC12A5" 63.995876395788 0.0946825240775901 0.174602518008475 0.542274677121177 0.587629297587645 0.684293453967988 0.659842188465181
"PBK" 495.837990757712 0.066204940920768 0.122105797069654 0.542193266082218 0.587685373743046 0.684317730785197 0.659858712977448
"CAP1" 12368.186261889 0.0264907297591433 0.0488689803643281 0.542076580310242 0.587765751551327 0.684370300538544 0.659902519370153
"SLC16A4" 14.2999508556208 0.18811433458711 0.347252220154095 0.541722482015042 0.588009699685388 0.684531248734787 0.660129952063942
"FOXO3" 1864.75807071159 0.054637755132806 0.10104687780769 0.540716906036336 0.588702723947216 0.685009609001717 0.660814976279032
"NPLOC4" 4038.65755927731 0.0352000385571276 0.0650970430932257 0.540731758072598 0.58869248545644 0.685009609001717 0.660814976279032
"NEK10" 14.6975036852902 0.154592844186326 0.286089993888365 0.540364387041965 0.58894576273569 0.685251359157878 0.661041276114056
"YEATS4" 1509.83769493915 -0.0442555731531854 0.0819307534620939 -0.540158259055444 0.589087895952898 0.685375681533603 0.66115429419856
"DZIP1L" 222.871788707436 -0.0629072279049824 0.116481285266942 -0.540062961709403 0.589153612507946 0.685411087199309 0.661181537278543
"ZNF681" 1072.49055416654 -0.099147926506427 0.183614366278287 -0.539979134073626 0.589211422406526 0.685434965920175 0.661199903852692
"PRR3" 842.9677951638 0.035400491759298 0.0655805078206389 0.539802037765817 0.589333561611735 0.685497271515446 0.661290451677706
"OSGEPL1-AS1" 9.99459888035231 -0.179227387797972 0.332334515877713 -0.539298144595735 0.589681148881986 0.685860506378815 0.661633943966749
"CDK7" 2394.22394092087 -0.0380567930925168 0.0705874135186687 -0.539144178762857 0.589787373897222 0.685942985148697 0.6617065937522
"PFDN5" 5747.53953397842 0.0328994577889884 0.0610321592640738 0.539051185238902 0.589851536809126 0.685976537299723 0.661732045443555
"MIPEPP3" 143.438773188024 0.0651576355732242 0.121114359956144 0.537984394227225 0.590587822547985 0.686709472823812 0.662511469619642
"CCDC43" 2040.22891360366 -0.0374881721612069 0.0697058110765791 -0.537805551391149 0.590711299010988 0.686782159603198 0.662603393406546
"TWF2" 2118.41655973186 -0.0505777214369038 0.0941528881788812 -0.537187147576515 0.591138348172513 0.687143941909585 0.663035799124316
"C12orf56" 74.3057197226469 0.0815104853623133 0.151877946971791 0.53668414004472 0.591485813137865 0.687393768212533 0.663378886664429
"RPL26L1" 1306.47275777092 -0.0368852050739738 0.0688676173051083 -0.535595778064443 0.592237947257693 0.688077800695228 0.664175749370816
"EVL" 1140.4280547466 -0.0417541884260652 0.0780351752621804 -0.535068810773868 0.592602276068316 0.688433659029188 0.664537619483652
"DUSP18" 57.8658233285021 -0.103271303595007 0.193278341685398 -0.534313895154913 0.593124380270478 0.6889577878822 0.665076353868091
"TMC5" 160.58821791221 0.0652305423435433 0.122214315058182 0.533738967587303 0.593522144955313 0.689337379118503 0.665475599171907
"NT5DC2" 7602.96724236648 0.0420886209719442 0.0788757778092807 0.533606414300133 0.593613869509344 0.689361476368685 0.6655316707064
"CYTL1" 148.835031924225 0.0884551570886981 0.165809462872053 0.533474721867682 0.59370500479194 0.689384883620266 0.66554030680513
"HMGCLL1" 12.1980651360222 0.172459983432345 0.323256831741176 0.533507621489124 0.593682236624772 0.689384883620266 0.66554030680513
"ALAS1" 2149.66388613474 -0.0470113090706685 0.0881636181920488 -0.533227991712667 0.593875767011556 0.689500733620194 0.66568495657292
"CACNG4" 200.220775975485 -0.0701596672285962 0.131747290164696 -0.532532146512391 0.594357483272791 0.690018773163636 0.66617811494549
"PFDN6" 1926.67815564 -0.0411065518839463 0.077211507606537 -0.532388929554668 0.59445665095746 0.690092657912428 0.666242459387096
"TRMT112" 5221.05935549825 0.0393120872765418 0.0738779910406098 0.532121768916706 0.594641661143756 0.690266180693047 0.666402996760852
"GPN2" 700.499138264942 -0.0484103919765812 0.0911482389173009 -0.531117140074469 0.595337607397738 0.691032747158713 0.667136067178725
"ADAMTS6" 82.5693813604846 -0.0912906774487891 0.17197973530145 -0.53082229303803 0.595541930162989 0.691195477977927 0.667299554172162
"NUF2" 1263.50401675725 0.0528868187299615 0.0996387033106889 0.530785899180685 0.595567152554683 0.691195477977927 0.667299554172162
"CYB5D2" 257.860450157046 0.0463370707559028 0.087396854443791 0.530191516053983 0.595979152661335 0.691612105887235 0.667714283817341
"CYFIP2" 4927.70019413036 0.0274795956822078 0.0518374945289936 0.530110413936731 0.596035379134108 0.69163603582318 0.667730386820136
"SNORA1" 36.1769428605013 -0.127062962688128 0.239857250487713 -0.529744097498678 0.596289369094409 0.691848106239332 0.667921125783346
"SUPT20H" 2987.43832623314 -0.0397194273561542 0.074971370562095 -0.529794601037161 0.596254348921357 0.691848106239332 0.667921125783346
"NANOS1" 57.6459506118236 0.0900355349119685 0.170399665823439 0.528378588519413 0.597236595513745 0.692740244094733 0.668935175851326
"CCDC163P" 60.6555211075392 -0.0818402861904263 0.155150705864242 -0.527488971026902 0.597854073348241 0.693228654773769 0.669498596585796
"KBTBD3" 211.482522381887 -0.0911050135444755 0.172728650062749 -0.527445872536945 0.597883995099042 0.693228654773769 0.669498596585796
"MON2" 1776.95233343953 -0.0483587371865885 0.091690620454876 -0.527412040039444 0.597907484276948 0.693228654773769 0.669498596585796
"SLC25A27" 139.979623156629 -0.102125925454948 0.193616422608339 -0.527465201965513 0.597870575279207 0.693228654773769 0.669498596585796
"RAD54B" 1569.39583967673 -0.0441574583478012 0.0837640783330414 -0.527164617895436 0.598079276908241 0.693345067673823 0.66964395984238
"WDR24" 732.470453469089 0.050156657696586 0.0951954305436334 0.526880937563451 0.598276272263957 0.693532051603949 0.669817519136784
"GTF2A2" 1813.6404645546 0.0400620680738337 0.076058707277385 0.526725598000606 0.598384156768655 0.693574332909549 0.669891294441592
"SYMPK" 5320.00766157242 0.039330868355078 0.07468718685993 0.526607976664592 0.598465851551487 0.693627635225993 0.6699357420469
"CCNB3" 35.7280646665986 0.112967796860882 0.214658450422167 0.526267643499284 0.598702261010083 0.693860236269964 0.670153362250394
"CDX4" 320.138513254441 0.126336912233398 0.240250332259411 0.525855307026111 0.598988743667819 0.6940411864654 0.670347007306327
"CMBL" 1049.19100427623 -0.0538415423008432 0.102384967345692 -0.52587351147999 0.598976094287319 0.6940411864654 0.670347007306327
"LOC100506713" 15.3655190411621 -0.161753836874627 0.307611996709988 -0.525837218979228 0.59900131228275 0.6940411864654 0.670347007306327
"SGPL1" 3936.2077437016 -0.0379072547087286 0.0721303400270749 -0.525538278268198 0.599209050788107 0.694240475459798 0.670532453971625
"SRR" 103.396551879562 0.0799471570886756 0.152146514821636 0.525461639278421 0.59926231365973 0.694260776694713 0.670545023995464
"KCNAB1" 182.380746737604 -0.0871392801107811 0.165893123505879 -0.525273611523102 0.599392999027555 0.694329358107833 0.670597188393101
"MICALL1" 1221.13472422611 -0.0457622918426552 0.0871126267166375 -0.525323292012674 0.599358468226579 0.694329358107833 0.670597188393101
"RBL2" 1433.48962559392 0.0531133157384752 0.101137377746276 0.525160103238202 0.59947189720297 0.694379344255676 0.670638429841959
"BTBD19" 10.8049296592059 -0.17732134997433 0.337893878428268 -0.524784144652607 0.599733254851516 0.694557829576742 0.670836734761347
"SOX6" 13.570935213321 -0.183343331945661 0.349361959057185 -0.524794778574192 0.599725861688185 0.694557829576742 0.670836734761347
"DCAF15" 3184.49183407 -0.0403739948889683 0.0769602166934503 -0.524608643577329 0.599855276766943 0.694657729295211 0.670926183787143
"CEP170B" 3137.30162767723 -0.0573119112832331 0.109280714190827 -0.524446712373735 0.599967873824095 0.694746703370077 0.67100507949454
"PWAR5" 6078.2599028542 -0.105509457384679 0.201314671779123 -0.524102175227653 0.600207475703052 0.694880174522374 0.671199917038536
"ZNF812" 11.8318038121741 0.245232161742152 0.467933141397991 0.524075215124749 0.600226226425272 0.694880174522374 0.671199917038536
"CSTF3" 2416.47775960371 0.064312954959932 0.122739215030345 0.523980497545398 0.600292104498945 0.69491502561931 0.671226537368669
"MAP3K11" 1365.37370438594 0.0471563179967284 0.09009438557753 0.523410173613409 0.600688845920113 0.695291433202133 0.671623088360045
"GPNMB" 107.811722107544 -0.065625549572114 0.125510407224394 -0.522869386080352 0.601065149983408 0.69564409785675 0.671996734606538
"PARP3" 47.6932019972904 0.0905758251717707 0.173295852078181 0.52266585775468 0.601206801628575 0.695766584547815 0.672108003166021
"LONRF1" 2898.27329291447 0.0490753618335657 0.0939401454556997 0.522410962805126 0.601384224670455 0.695930451818396 0.67225924330104
"CNNM3" 1695.5949501681 -0.0346076177554042 0.0662559179424941 -0.522332477310803 0.60143886030746 0.695952216683887 0.672273213574246
"KIAA1958" 1886.60384258794 0.0318803564478605 0.0610904700718059 0.521854823025396 0.601771415210769 0.69629555280374 0.672597811284336
"SCAI" 1551.52728988104 -0.0638117173446187 0.122341228982455 -0.521588003286856 0.601957217904179 0.696388900087777 0.672758350573959
"LRRC9" 91.6320282492579 -0.0801992609486659 0.15385205060908 -0.521275216229927 0.602175063342384 0.696596629670427 0.672954676419473
"ASNA1" 3843.96909229041 0.0433700549366765 0.0832193623499816 0.521153415647219 0.602259902873648 0.696611802627165 0.672955210144711
"HS3ST1" 35.6396560195425 0.129102936779829 0.247719702246531 0.521165396248319 0.602251557612497 0.696611802627165 0.672955210144711
"SH2D4A" 257.435293254816 0.053827794601847 0.103413401617975 0.520510821225039 0.602707587646885 0.697088114917579 0.673408281624652
"REEP3" 1317.90804929367 -0.0687882029990975 0.132219038927829 -0.520259438859219 0.602882762292887 0.697249205616774 0.673556834007053
"LOC100507537" 11.7117460189855 -0.196861125361101 0.378468106416482 -0.520152483190927 0.602957300806992 0.697265329128919 0.673592940065454
"RYR3" 53.2338584600435 -0.120460618001578 0.231637213085381 -0.520040007376432 0.603035690841707 0.697301485126156 0.673633343487508
"ITM2C" 19355.409228008 0.0363023699481846 0.0699073851204569 0.519292344945134 0.603556890788979 0.697821118003447 0.674168356483048
"C2orf69" 2095.64131958046 -0.0585990514505159 0.112883213380495 -0.519112184138453 0.603682512233129 0.697883282754778 0.6742614673878
"MSN" 15376.0042847388 -0.0344885893528663 0.0664523584122491 -0.518997221120583 0.60376267909595 0.697892891486987 0.674303799950773
"YWHAZ" 44500.9783126295 -0.0344235641324082 0.0663357738706555 -0.518929110550949 0.603810176719161 0.697906264594174 0.674309642963565
"TOM1L1" 2153.47515302539 0.0375235501823752 0.072361799166553 0.518554687895589 0.604071314279076 0.698083483840267 0.674554052495862
"IQUB" 30.9584497681985 0.100455352093369 0.193794745933322 0.518359523162371 0.604207450192311 0.698199269481596 0.67465885080964
"SLC22A17" 1161.17980370121 0.0518447795778803 0.100060579796213 0.51813391131122 0.604364841461543 0.698339601772082 0.674769013298709
"ASPN" 0.386181693677989 -3.02187755496047 5.83264993367335 -0.518096849515074 0.604390698259907 NA 0.674769013298709
"CLPTM1" 3955.25888630321 -0.0424137243840336 0.081935173449725 -0.51764977845636 0.604702644169662 0.698688369200315 0.675070043039871
"BTBD1" 3338.91161900994 -0.0477243908807625 0.0923289078205882 -0.516895434022676 0.605229155171592 0.699171949997513 0.675610547271731
"SH3GLB1" 3491.19967458328 -0.0365199827987299 0.0707018729016904 -0.516534870999955 0.6054808904696 0.699421164210989 0.675844268281816
"AKR7A3" 9.49976845168693 -0.183720793175268 0.35585539484951 -0.516279353451879 0.605659314262796 0.6995856680475 0.675996131226294
"LMAN2L" 1218.39512097126 -0.0271667450378887 0.0526365126701275 -0.516119774274227 0.605770757776878 0.699631189120391 0.676025928201757
"RPL38" 14969.0859164998 0.0492337329441119 0.0953877917098723 0.516142915792194 0.605754596126366 0.699631189120391 0.676025928201757
"SIMC1" 209.837384980827 -0.0494488103643307 0.0958775610963652 -0.515749564328512 0.606029332474339 0.699888215417005 0.676267186843086
"MUL1" 1161.55150563231 -0.0332541076400123 0.0645194178647085 -0.515412394292571 0.606264873270735 0.700118611454968 0.676482710040656
"UBE2V2" 3543.48770811496 -0.0446828005717712 0.0867271973447724 -0.515210936589369 0.606405627461278 0.700197902480849 0.676592445661741
"BORA" 1376.11078091911 0.0434471558075004 0.0844044935035373 0.514749322033187 0.606728202769527 0.700445461713899 0.676857684566466
"NELL2" 3872.33587645705 0.0337882563921479 0.0656390602719036 0.514758380942434 0.606721871684674 0.700445461713899 0.676857684566466
"FBXO4" 35.7731505295653 0.147705081867848 0.28743192195404 0.513878489430502 0.607336947486505 0.701023245880644 0.677489418277143
"UBAC2-AS1" 32.80257262342 0.148341801838363 0.288744322279367 0.513747943742557 0.607428227321763 0.701086946864245 0.677543867628568
"TRIP13" 2262.03388204943 0.0405213007194284 0.0789258022770754 0.513410057932323 0.607664511434304 0.701304794478223 0.67774017200991
"WDR65" 22.7435816060966 0.13838159809672 0.269552774390819 0.513374786846316 0.607689178927025 0.701304794478223 0.67774017200991
"CMC2" 880.099590726829 0.0379380584775895 0.0739509273341835 0.513016669907975 0.607939659982816 0.701510508207568 0.677924745604658
"CROT" 256.332624678828 -0.0695150749354938 0.135491609218135 -0.513058154203321 0.607910641879589 0.701510508207568 0.677924745604658
"FBXO9" 1422.7418417459 0.0220075255940671 0.0429089475859888 0.512888962143955 0.608028994943761 0.701519758888009 0.67792959573225
"SRGAP2" 1460.69466257566 0.0393540483176192 0.0767292657205821 0.512894890209574 0.608024847975446 0.701519758888009 0.67792959573225
"RPF2" 5279.85740921221 0.0458869147273031 0.0894863758238712 0.512781016158467 0.608104510581079 0.701519758888009 0.677945501408549
"ZNF826P" 329.742537269746 -0.0493234086648924 0.0961944202902864 -0.512747085704648 0.608128248129481 0.701519758888009 0.677945501408549
"LINC00858" 29.063415788273 -0.11813273289659 0.230524041069298 -0.512452984723959 0.608334016768639 0.701673788713902 0.678127508631
"RAB3A" 189.985833037204 -0.051117475230359 0.0997854736727384 -0.51227371428838 0.608459459085263 0.701776807548464 0.678219954603946
"TMEM14A" 220.516645222543 -0.060923414185571 0.11898098158029 -0.512043297814441 0.608620707142232 0.701921108842715 0.678352295776664
"ABCC2" 82.69431471781 -0.0816601968818294 0.159500858311293 -0.511973400935909 0.608669625530516 0.701935851100111 0.678359427573444
"C17orf107" 258.365364570022 0.0755651657283515 0.147832902489912 0.511152554374747 0.609244238366878 0.702390013073572 0.678952401432325
"EIF4H" 20726.2459143919 0.0233042202210353 0.0456630583085407 0.510351717214626 0.609805076530867 0.702994873092706 0.679529942793424
"SLC39A6" 4052.52933906615 -0.0386633204780425 0.0758792330485033 -0.509537576023313 0.610375466715037 0.703610672419417 0.680118046931953
"ZNF24" 9434.34468888784 0.0536336612315502 0.105292435444529 0.509378104942835 0.610487220443037 0.703697736595419 0.680195063548307
"TIMM50" 3149.53588889473 0.0323424740700174 0.0635363605464314 0.509038821107514 0.610725013085509 0.703846536884367 0.680364978616452
"TRA2A" 7253.99644714288 0.0594317980926705 0.116743687266811 0.509079329975612 0.610696619621117 0.703846536884367 0.680364978616452
"CELSR2" 3523.21833863097 -0.0488715866575103 0.0961282842493458 -0.508399656138073 0.611173093893918 0.704279370522001 0.680816613600305
"LOC90834" 57.1636803939766 -0.111778988693578 0.220268079343799 -0.507467941004337 0.611826525170933 0.704948707007851 0.681496919819665
"DNAJC6" 191.163373560074 -0.0457030165870677 0.0902649107733314 -0.506320963434338 0.612631348813092 0.705541231439753 0.682345751114498
"CNDP1" 9.650502575593 -0.159002952451626 0.314168201386106 -0.506107721119155 0.612781030554312 0.705589698431455 0.68235672449034
"LOC642236" 15.9949023862181 -0.188480046998025 0.372481553792155 -0.506011761063467 0.612848393320484 0.705589698431455 0.68235672449034
"RAC3" 2885.41489011012 -0.0591401593111893 0.116839841786131 -0.506164322093503 0.61274129890783 0.705589698431455 0.68235672449034
"SOCS7" 2406.66293385432 -0.0468771637667869 0.0926421995523039 -0.506002275348838 0.612855052351892 0.705589698431455 0.68235672449034
"TWISTNB" 2629.94367271314 0.0503283721220641 0.0994512225376736 0.506060869216555 0.612813919598822 0.705589698431455 0.68235672449034
"LRRC37BP1" 1650.79953575226 -0.0478411517400504 0.0947584021438515 -0.504875036489359 0.613646608586403 0.706375429439459 0.683190369392008
"CYP26C1" 7.03286530863012 -0.39534899973871 0.783337618365007 -0.504698089903926 0.613770902846422 0.706476640660805 0.683281067895598
"PRR5L" 109.095191110538 -0.0956849667286535 0.189655008048734 -0.504521170904521 0.613895188826877 0.7065778303586 0.683371744525816
"FBXW5" 2069.0092940396 -0.0465216172200224 0.0922350586067679 -0.504381066405143 0.613993620412976 0.706649252075013 0.683433630089208
"LTC4S" 10.9721072833756 -0.183849171135612 0.364931237080447 -0.503791269298998 0.61440806355557 0.707084343537351 0.683847233568129
"SMCO4" 507.203207042978 0.0481547085330654 0.0956965818813171 0.503201970084854 0.614822279843424 0.707435303042205 0.684260526865852
"TXNDC9" 2118.78646021682 0.0409398962692616 0.0814385516592199 0.502709041788647 0.61516885172203 0.707750233635421 0.684598483563983
"PTH2R" 11.0566347278943 0.173089085597054 0.344394866049292 0.502589041418173 0.615253235522655 0.707805395322924 0.684644634130462
"ANKRD18B" 109.960520496828 -0.090274892158336 0.179717274747774 -0.50231616457034 0.615445140419902 0.707861426622865 0.684717645360881
"DLGAP1-AS1" 52.3165285739127 -0.0834070900270521 0.166046161662428 -0.502312665297369 0.615447601509028 0.707861426622865 0.684717645360881
"NARS2" 2049.61122707201 0.0266664183454943 0.053078178414274 0.502398898043628 0.615386954035741 0.707861426622865 0.684717645360881
"RUSC2" 415.683357481866 0.0513884217410957 0.102519509131578 0.501255050637648 0.616191635278394 0.708507311192305 0.685497618661983
"ALG10B" 362.649517102215 -0.0938121987387175 0.187354837510832 -0.500719383524292 0.616568628592764 0.708814914506388 0.685869188437384
"IFT80" 1835.68238019588 0.0554664325241097 0.110825188885747 0.500485792821806 0.616733057387734 0.708847836594384 0.686004266719927
"CBLN3" 17.3321907878891 0.121866643161497 0.24353550284925 0.500406067023967 0.616789182245005 0.708858706964219 0.686018865974401
"PEA15" 6398.17879586813 0.0536144131687957 0.107169343568603 0.500277517651073 0.616879682326179 0.708920773187364 0.686071694097725
"SARS2" 1964.03137021492 0.0579855180918833 0.115955762055346 0.500065861877626 0.617028702848656 0.709050080030475 0.686189594677782
"DCTN3" 359.439694008109 -0.0452512084051119 0.0905126253644247 -0.499943607015266 0.617114786040967 0.709107052283099 0.686237491914518
"ENOPH1" 4955.16057234032 -0.037455543405825 0.0749440930242218 -0.499779794435826 0.617230139474756 0.709197649313684 0.686317928992212
"PIGG" 1172.22767145533 -0.0461336478735064 0.0923522427608069 -0.499540092307156 0.617398949781299 0.70934965396 0.686457791122088
"ZNF583" 190.226481300256 -0.0432288880341926 0.0865760544756199 -0.499316910386185 0.617556143898957 0.709446335988954 0.686584719147314
"PAQR5" 432.16323920129 0.0516556447183674 0.103473173238046 0.499217749894753 0.617625991404726 0.709484617565748 0.686614526295798
"HCG23" 41.4644607139224 -0.0950752102339747 0.190626714183209 -0.498750716243261 0.617955011004261 0.709738483424957 0.68688633796811
"NDUFAB1" 3536.93866724567 0.0375061598045564 0.0752005526284803 0.498748459866396 0.617956600780762 0.709738483424957 0.68688633796811
"CHD9" 3126.43900910508 0.0743215576714307 0.14916687872701 0.498244371040615 0.618311811715529 0.710020509728905 0.687233289961652
"ALS2" 3342.79933398706 0.0306549703833466 0.0616307978868701 0.497396941698159 0.618909161822859 0.710622441683948 0.687849304613159
"CCIN" 18.2579513707207 -0.149426088760384 0.300463649602189 -0.497318357672294 0.618964568204368 0.710644053275598 0.687862964692984
"CDHR3" 94.4812453689004 0.10495042658839 0.211078041117532 0.497211486484999 0.6190399221809 0.710688563142079 0.687898789334407
"SNORA68" 16.0835568720034 -0.195493951588407 0.393345670306381 -0.4970029323982 0.619186983446663 0.710815386410463 0.688014287080935
"CLDN10" 751.918719254297 -0.0353883815465904 0.0712265190866377 -0.496842777105885 0.619299926801259 0.710848992452908 0.688072956798872
"DPY19L2P3" 9.47540233687673 -0.190250416119045 0.382947292180134 -0.496805748477661 0.619326041095136 0.710848992452908 0.688072956798872
"SLC35F5" 1438.75735663094 0.0687574681570778 0.138514979390309 0.496390126611016 0.619619189727658 0.711143442272363 0.68835071045993
"SCARNA10" 9.90920227390239 -0.190755732414666 0.384522702932048 -0.496084446926341 0.619834831958041 0.711264863586068 0.688542327604692
"ZBED5" 3534.31323809091 0.0415951989397344 0.0838725577067995 0.495933355044952 0.619941432049478 0.711337497333418 0.688612797251088
"NECAP2" 1214.45123097058 -0.0332350160556156 0.0670554178602841 -0.495635060016532 0.620151912058448 0.711502621920462 0.688798635824316
"TPPP3" 15.6858436936354 0.175522605204665 0.354345500897035 0.495343117833653 0.620357939568718 0.711654932742122 0.688979503507088
"B4GALT7" 607.878845586763 -0.0566628030153172 0.114416293841404 -0.495233686679795 0.620435174278604 0.711701503505485 0.689017316611503
"SLC41A1" 2190.07204034274 -0.0318816154246621 0.0644351862221132 -0.494785804059968 0.6207513260874 0.711980072581941 0.68931525414739
"DNAH10" 11.9373615070762 -0.15865664949339 0.320692624363162 -0.494731208141921 0.620789869098013 0.711982240492938 0.68931525414739
"HMX2" 43.5031589736401 0.181506986302467 0.36745909669962 0.493951538913295 0.621340404738063 0.712529509536388 0.689878545284366
"ADRA1D" 6.3396184026084 0.212061605058832 0.430761411841057 0.492294804570561 0.622510952405244 0.713703314080852 0.691130113755968
"NELL1" 11.1558321840598 -0.181175107210309 0.368397584501676 -0.491792332068033 0.622866157771931 0.714026268204176 0.691476285994607
"KIAA1377" 114.584827778451 0.0593837086619938 0.120764594234125 0.49173111571813 0.622909438530431 0.714033745040341 0.691476285994607
"IL22RA1" 13.1829883756694 0.14801329072146 0.301133119728337 0.491521128114329 0.623057912406426 0.714161795509225 0.691592982295424
"KCNK9" 15.8539021843597 0.177597502668717 0.361815891589581 0.490850476159215 0.623532206316804 0.714536788844547 0.692071296756525
"RAI2" 61.0354833707866 0.0734788021736615 0.149763751206183 0.490631421701649 0.623687158359944 0.714672195088598 0.692195125180838
"PLK3" 356.694385503387 0.0496501098165995 0.10120908239696 0.490569706203469 0.623730816915908 0.714680063622457 0.692195426619115
"KIF26B" 30.6013186767178 -0.146098683611234 0.297867028130684 -0.490482899460547 0.6237922276672 0.71470827075825 0.69221542743288
"CDC25A" 6109.19996303147 0.0282823293463649 0.0576775158699223 0.490352764327591 0.623884295647155 0.714771597932527 0.692269443090465
"GTF2E2" 1138.70585611068 0.0313864118889337 0.0640369312664835 0.490129855822138 0.624042012565895 0.71491012586061 0.692396291013025
"COL6A2" 5567.71325216192 0.074373089986314 0.151829166297922 0.489847186807164 0.624242037278931 0.71501448574467 0.69247541054149
"LOC100294145" 981.031869438928 -0.0412074740402815 0.0841186806166719 -0.489873042922101 0.624223739598327 0.71501448574467 0.69247541054149
"TERF2" 1587.19830825337 0.0236887858550535 0.0483597514250481 0.489845070683796 0.624243534813069 0.71501448574467 0.69247541054149
"TMPRSS3" 21.9960255345447 0.216047184353813 0.441364326893904 0.489498518999581 0.624488802785666 0.715211072113175 0.692699322786798
"TEN1-CDK3" 140.835592417761 -0.0991434736306218 0.202806837408641 -0.488856662316837 0.624943179363066 0.71568926182806 0.693155136509897
"CETN3" 1402.30483083408 0.0583067379168005 0.119338741450601 0.488581806780122 0.625137795879216 0.715869933676459 0.693322794261871
"C11orf24" 1527.53423146099 0.0372098195714804 0.0761728647197501 0.488491797024836 0.625201534622991 0.715900719762532 0.693345285929042
"C7orf73" 3384.66996555524 -0.0443740903197087 0.0908561430786402 -0.488399450120846 0.625266931288092 0.715933400546489 0.693369612967972
"CXCL1" 16.1349507486333 0.145477162889586 0.29801303002772 0.488157054327639 0.625438601063153 0.716045548750618 0.693511776575031
"GPR75" 155.582269489432 0.0701761986773212 0.143930192594202 0.487571074647116 0.625853688038675 0.716394100774972 0.693875589921405
"MIB1" 4879.41756321897 0.054581817536819 0.111939415396405 0.487601416744331 0.625832191873203 0.716394100774972 0.693875589921405
"GOLGA1" 694.953944908248 0.0303831437972495 0.0623651107943106 0.487181749703895 0.626129537443886 0.716667625057303 0.694133183265913
"UBC" 25939.3411633139 0.0575426881216903 0.118183436502827 0.486893001459759 0.626334158778534 0.716859594289007 0.694311782181263
"KIF1A" 23897.600415106 0.0455277102529619 0.0936208042871687 0.486299072087781 0.626755137039015 0.717214641353924 0.694730178303373
"FPGS" 2139.05222221315 0.0563719607680661 0.115948270684717 0.486181988184635 0.626838140683728 0.717264361290471 0.69476365666156
"PAFAH2" 799.41373919394 -0.0384409482907908 0.079074861668502 -0.486133614143305 0.626872435605062 0.717264361290471 0.69476365666156
"FBXL13" 98.0174211074924 -0.0635928040815815 0.130851682380691 -0.485991489941789 0.626973199648325 0.717295153022482 0.694778803027671
"SGCB" 2331.85543489872 -0.0464195424420883 0.0955085178040466 -0.486025157853738 0.626949328947072 0.717295153022482 0.694778803027671
"LCMT1" 2366.14078378268 0.0245090075828581 0.050490216298994 0.485420926654784 0.627377790968753 0.717715759102947 0.695178863530732
"MOV10" 3109.80201873575 -0.0404087038186088 0.083263336986024 -0.485312086703798 0.627454983043085 0.717761795277776 0.695216112193165
"A2ML1" 314.293381190707 0.0973816913268803 0.200838978881158 0.484874459476831 0.627765400605754 0.71799004396884 0.695511750087792
"MAGI2" 632.172148495994 -0.0432235499972916 0.0891720989270471 -0.484720563016616 0.627874578037523 0.718072633404704 0.695584405111495
"FAM106CP" 7.99168653203134 0.201642997229892 0.416063480518684 0.484644787806213 0.627928337580708 0.718091837837351 0.695595660169602
"REM1" 7.03775395117918 0.174296297191297 0.360141755905103 0.483965811610092 0.62841013266661 0.71860050786183 0.696081042599674
"DYX1C1" 52.9967769496425 -0.114273253798963 0.236234401332223 -0.483728251069824 0.62857874078026 0.718708696194982 0.696171137133514
"GAL" 1162.40903117544 -0.0842123687993886 0.174075349195593 -0.483769638771579 0.628549364548492 0.718708696194982 0.696171137133514
"IPP" 233.6802198047 -0.0536058758592448 0.110902779797346 -0.483359172395855 0.62884073205805 0.718965934092268 0.696412955661122
"KDM5C" 6769.08199821584 0.0293911253923336 0.0608507441496151 0.483003549144263 0.629093216193805 0.719186380997239 0.696644212615809
"ZNF117" 916.216577495012 -0.067292008981303 0.139340789333352 -0.48293115966436 0.629144616333904 0.719186380997239 0.69665277685946
"MRFAP1L1" 3488.58045866072 -0.0317868196919454 0.0658375804541321 -0.482806620059356 0.629233049867962 0.719245144973824 0.696702344201087
"UBAP1L" 14.7616576518662 -0.146087493261671 0.30265234868811 -0.482690763494513 0.629315322491764 0.719296860217859 0.696745083624816
"ELAVL1" 6410.68319701554 -0.0180829345860784 0.0375162666018397 -0.482002507818613 0.62980416476342 0.719813244323925 0.697237918578558
"WNT5B" 52.7686916262902 -0.167344570044227 0.347433053856333 -0.481659900193104 0.630047566625893 0.720002438554106 0.697458984037573
"TBC1D14" 4053.7433199314 -0.0182172300607339 0.0378871242599295 -0.480829052523286 0.630638000101059 0.720596655997827 0.698064154139478
"ATP5J" 3505.86202389765 -0.0350276578183533 0.0729872173515948 -0.479914964419287 0.631287860096456 0.721261549194751 0.698722133500739
"GTF3C2" 7904.63309512642 -0.032858903628572 0.0684746311155684 -0.479869742899588 0.631320017200273 0.721261549194751 0.698722133500739
"EMC6" 977.801970331452 -0.0781607758225151 0.162936127124739 -0.4797019372056 0.631439350229211 0.721300169256244 0.698805729297783
"EPHA10" 23.8038000697343 0.110693379943125 0.230846553930514 0.479510644878176 0.631575397215987 0.72141315364698 0.698907809335081
"PGGT1B" 1632.82745414611 -0.0591686603272147 0.123503762185773 -0.479083869835589 0.63187896434019 0.721717462357159 0.699195241856248
"BCRP3" 18.3332550456258 -0.14249032999852 0.297513618537864 -0.478937168317843 0.631983328168051 0.721757267901382 0.699219041638315
"LOC101928469" 11.2047460194357 0.226411534595363 0.472744106094848 0.478930422772817 0.631988127142065 0.721757267901382 0.699219041638315
"ACRC" 109.534943695534 -0.0647978321711106 0.135356926433947 -0.478718259037386 0.632139074414204 0.721844778113921 0.699337548935872
"NUP50-AS1" 57.2222822604378 -0.0724198547829988 0.151514961129924 -0.477971642159476 0.632670388771554 0.722324103790257 0.69987681198595
"NLRP2" 70.3210166560777 0.123788683765838 0.259105347586817 0.477754260646282 0.632825119455205 0.722415840703888 0.699999442265017
"YRDC" 1051.29832553465 0.0450940934396919 0.094402214666445 0.477680461194948 0.632877653057355 0.722433355505619 0.700002186833403
"GJC1" 6105.6410360681 -0.0250028148657132 0.0523479380684691 -0.47762750145021 0.632915353207461 0.722433936776057 0.700002186833403
"NBPF3" 241.712925556031 -0.0454285177291889 0.0951553292884432 -0.477414329485236 0.633067112356877 0.722564701658872 0.700121496640899
"GMPPA" 1116.01926781062 -0.0394465955919333 0.0827130144052461 -0.476909176573686 0.63342679717705 0.722890284658022 0.700470723099928
"CPA2" 10.4954719431671 -0.174706754858571 0.366446703454133 -0.476758975348344 0.633533761909407 0.722931287495322 0.700495656616041
"HKR1" 1823.20269697679 0.0312863358363538 0.0656236179111959 0.47675420576006 0.63353715866321 0.722931287495322 0.700495656616041
"WDR3" 5471.52101963142 -0.0302726626970281 0.0635168257840819 -0.476608557233898 0.633640888774389 0.723007181886895 0.700561797609605
"FST" 1661.8656849317 0.0708077750930275 0.148641928799008 0.476364748931459 0.633814543874866 0.723120458450074 0.700705234078
"RALY" 6406.71645951954 0.0334622949359422 0.0702745761667102 0.476165019573517 0.633956818300281 0.72324021821125 0.700813960584997
"SDHAF1" 301.531171132752 -0.0742087365563826 0.155920850683455 -0.475938504895913 0.634118189249977 0.723381831464694 0.700943781008393
"PGM5P2" 14.11838092578 -0.200105115382952 0.42066537185579 -0.475687158418046 0.634297270944752 0.723543630753526 0.701093159252638
"AK6" 1366.02727021012 0.0449797081095214 0.094615619278079 0.475394109901921 0.6345060919345 0.723696837286575 0.70127538557139
"ETF1" 14646.1220103377 -0.0229197439084504 0.0483051350599056 -0.474478414769495 0.635158786890734 0.724356216482858 0.701948135636933
"RBM4B" 1134.7871882472 0.0266867955178441 0.0562657689294131 0.474298956996808 0.635286735189224 0.724417072559476 0.702040906920335
"PNMA3" 512.174873461118 -0.0518832044146666 0.109503129062536 -0.47380567896865 0.635638484524462 0.72470038518604 0.70234185434364
"WFDC2" 664.014884172509 -0.0678858394454426 0.143281467299654 -0.473793580739011 0.635647112628044 0.72470038518604 0.70234185434364
"SUZ12P1" 292.194975211209 -0.053342121934354 0.112767883599375 -0.473025831750642 0.636194749866967 0.725165174803577 0.702859942544281
"TAMM41" 816.060619909956 0.0387050012615315 0.0818265571142933 0.473012706711701 0.636204113719566 0.725165174803577 0.702859942544281
"TIGD3" 22.2161908717609 0.119620566178989 0.252925841186205 0.47294719123193 0.636250855577478 0.725175900345743 0.702862910253641
"LOC101927668" 460.981823983441 -0.272723972141977 0.57690967214943 -0.472732535625328 0.636404011237766 0.725307904147712 0.702983424170001
"SLC16A3" 235.678181243913 0.292269959338024 0.618626940242194 0.472449452692117 0.636606013202914 0.7254529981501 0.703157874178849
"SMIM7" 2272.87769876507 0.0334518446882409 0.0708500339293433 0.472150016492603 0.636819713915394 0.725616399493803 0.703345220893472
"ZNF510" 1605.56384992552 -0.0370409576659651 0.0784957920310286 -0.471884628558473 0.637009140422992 0.725784653218172 0.703502538226457
"LOC100129203" 18.4910054758529 0.123172539185585 0.261122875225213 0.471703366008633 0.637138534212992 0.725804364713076 0.703502538226457
"RAB18" 3826.67958049335 0.0522016447543296 0.110663999304006 0.471712978770324 0.637131671890735 0.725804364713076 0.703502538226457
"STARD3" 1714.26572729481 0.0358382279353877 0.0759743307358874 0.471714954093818 0.637130261758063 0.725804364713076 0.703502538226457
"LOC100270746" 20.7300946429728 0.111617498210623 0.23668112075067 0.471594429908949 0.637216303281444 0.725850389447138 0.703539716439596
"UNC13B" 6113.89842026196 -0.0232511672465204 0.0493357182998185 -0.471284660440546 0.637437468361751 0.726059740994899 0.703735199657005
"POLE" 6788.48806049505 -0.0357027843524073 0.0757882186533036 -0.471086205571491 0.637579175497602 0.726145409826046 0.70380336885282
"TAS2R5" 48.8269809922916 -0.11912299581626 0.252874999658201 -0.471074625713386 0.637587444529886 0.726145409826046 0.70380336885282
"ZNF460" 244.641935802047 0.0821399687377714 0.174553932829831 0.470570713624928 0.637947325547855 0.726512680938446 0.704151904786943
```
