## Supplementary Tables 42-61 for "Transcriptomic Convergence and the Female Protective Effect in Autism": SCN2A_vs_control_DEG_res_manual_adjustment_Cutoff_Of_10.txt (part 3 of 4)

```
"B4GALT5" 8598.692060827 -0.0295444795650497 0.0628593384428301 -0.470009393941046 0.638348306072637 0.726926711540683 0.704545754070069
"KIAA0895L" 918.531256206529 -0.0676748082844919 0.14413782746817 -0.469514557512228 0.638701881821052 0.727201456794674 0.704887231777329
"SPIRE2" 212.153842603121 -0.0729691045991366 0.155557001849693 -0.469082739648344 0.639010496010358 0.727467554650484 0.705179044985077
"ASIC2" 27.5322358866796 0.106500466880284 0.227379742214465 0.468381509465485 0.639511788591927 0.7278676096208 0.705683433060977
"ZNF137P" 276.551334599154 -0.0473173599616186 0.101243316230855 -0.467362802041428 0.640240331343183 0.728654115089133 0.706438498253624
"SCARNA15" 14.7186817177207 -0.169069980589111 0.361813314434337 -0.467285127009317 0.640295895963414 0.728674660442282 0.706450949114821
"PRPSAP2" 2295.10990291802 0.0206543266473135 0.0442112348595672 0.467173710775554 0.640375600780474 0.72872267399887 0.706490030762166
"ZNF311" 565.592681370498 0.0721177945582992 0.154430558545184 0.466991735558597 0.640505790923222 0.728828128913572 0.70658480074603
"UROD" 2640.24066275915 -0.0379139822550975 0.0814034119100211 -0.465754215523614 0.641391440539527 0.729664933088159 0.70751289790276
"PRPSAP1" 1251.03251803913 -0.039097933094404 0.083962907390477 -0.465657208754999 0.641460886471842 0.729701201669919 0.707540582326588
"MARCH9" 186.498962786935 -0.0620020415133861 0.133168166123011 -0.465592065419848 0.641507523531381 0.729711521028112 0.707543106147228
"GABRD" 50.1140750538693 -0.0861748495643843 0.185205300690596 -0.465293645716695 0.641721184609836 0.729819376831778 0.707666671829392
"PTRH1" 128.508667145595 -0.0732646594208681 0.15746103842203 -0.465287541318652 0.641725555516583 0.729819376831778 0.707666671829392
"ZSCAN29" 2778.41352326741 -0.0244009277512872 0.0524469461616304 -0.465249734009082 0.641752626803789 0.729819376831778 0.707666671829392
"C19orf81" 32.543077117399 -0.179245447285208 0.385501124167707 -0.464967378946551 0.641954817446079 0.729963842936842 0.70784070478504
"PRKCD" 878.187715447647 0.0532426997342346 0.114639546754613 0.464435713865837 0.642335607665414 0.730354084459182 0.708211629902834
"ZNF454" 242.026307427882 -0.0480353289643266 0.103674404213259 -0.463328719647306 0.643128762902574 0.731127536687686 0.709037128280538
"SPTLC1" 5029.14381381863 0.036836371222246 0.0795884008171086 0.462835926392022 0.643481977482031 0.731486271804099 0.709370422941103
"SLC6A4" 8.45245540650356 0.15738039365116 0.340073931340195 0.462782880860466 0.643520003210893 0.731486690992544 0.709370422941103
"LRRC8C" 292.134662436504 -0.0490653755326386 0.106274642698031 -0.461684690599742 0.644307451306283 0.732220645308985 0.710150259902105
"VEGFB" 454.600761168526 0.0544352842646007 0.117908972339095 0.461672111839379 0.644316473115392 0.732220645308985 0.710150259902105
"C1orf27" 1442.71089122486 0.0366604127427228 0.0795392889073741 0.460909485693478 0.644863545957333 0.73275661773742 0.710700447130408
"RHOV" 113.176088469227 0.0578683759279857 0.125568227111277 0.460852058353135 0.64490474947392 0.732760573147572 0.710700447130408
"SNORD116-1" 107.854175795514 -0.0896373928746011 0.194536618680946 -0.460773881454232 0.64496084233461 0.732781444835339 0.710713170231135
"SNHG7" 850.409337437153 -0.0706809106518472 0.153442804420329 -0.460633595161814 0.645061504494646 0.732852949164142 0.710775001222984
"RASSF3" 2453.10525037535 -0.0227948615810546 0.0494990395071242 -0.460511189874176 0.645149341488245 0.732909875338275 0.710822692962946
"SH3PXD2B" 3914.66117802031 -0.0589897581005204 0.128236379850149 -0.460007980336414 0.645510492380693 0.733277269853507 0.711171493366589
"LINC00461" 41.3205192727291 0.17179086688097 0.373731390855044 0.459664002234164 0.645757411806752 0.733514866051469 0.711394403256796
"RBM39" 14674.2982558862 -0.0508379031539322 0.11076171499833 -0.458984434781447 0.646245343664406 0.73398326613349 0.711882773791475
"SEC1P" 17.0513405108372 0.118176719140799 0.257628675013171 0.458709493944172 0.646442795426877 0.734164598992462 0.712051115592405
"KPNA2" 31067.2278975053 -0.023450845798656 0.0511366726239106 -0.45859154683621 0.646527508063507 0.734217880393664 0.712095261556451
"PHF19" 1137.00226963696 0.0625464809927196 0.136443889983735 0.458404410781423 0.646661923377625 0.734309448156276 0.712194140933773
"CBR4" 1664.6351026979 0.0491550029847746 0.107252648548299 0.458310388135905 0.646729461928388 0.734309448156276 0.712198185756992
"NR4A2" 24.3562816363743 0.140911435649795 0.307482261493273 0.458275007362916 0.646754877475699 0.734309448156276 0.712198185756992
"HRAS" 820.437633698022 -0.0546672042226019 0.119311966116965 -0.458187103957452 0.646818024096919 0.734333145416871 0.712218562802281
"SPATS2L" 5519.47369436261 0.0461178337176011 0.100733632693123 0.457819622747998 0.647082036818317 0.73446117594927 0.71246009768112
"SMAD5" 4375.92799380646 -0.0568991977214965 0.124378575930466 -0.457467833956437 0.64733481711623 0.734662235480414 0.712689232783958
"FAM175B" 1130.52736702686 0.0232174153615667 0.0507641941890483 0.457358099196926 0.647413676121364 0.734665887291593 0.712726869227176
"ARHGEF1" 1460.25141641663 0.0511055457686047 0.111791614734935 0.457150081334627 0.647563175456691 0.734792609571016 0.712842261866836
"CCDC78" 72.9691864796598 0.0772707185182949 0.169178166923039 0.456741670179262 0.647856735817245 0.735057987389076 0.713116211068603
"CALCOCO1" 810.938431670872 -0.0294260324994525 0.0644727214284716 -0.456410584933953 0.648094755565129 0.735266944682434 0.713328991396072
"WDPCP" 592.587285821655 0.0529515556617715 0.116137441303299 0.455938714229856 0.648434049230056 0.735480054086993 0.713653202360397
"HTR3A" 214.080244897163 -0.0724959820162052 0.159094551221239 -0.455678597788 0.648621114438388 0.735563380697396 0.713809840639446
"NUDT21" 17929.7402735711 -0.038114485085488 0.083712309193629 -0.455303233809118 0.648891100091537 0.735783644812218 0.714057705260062
"CRYM" 499.748997802645 -0.0431570155904503 0.094895677499088 -0.45478378707887 0.649264795333845 0.736078478426517 0.714419652717854
"LIN54" 1208.41183735394 -0.0582785339687235 0.12818077774186 -0.454658919967619 0.649354639165022 0.73612885650041 0.714453394096716
"RPUSD1" 1315.96921351598 0.0520427167082957 0.11447603568746 0.454616692443661 0.649385023680361 0.73612885650041 0.714453394096716
"PRPF3" 3106.55700588314 0.0253758650571361 0.0558820801791036 0.454096643786446 0.649759268816246 0.736467137166273 0.714815844345221
"SNORD116-14" 37.262330343188 -0.103473498854746 0.227946715307185 -0.453937222632507 0.649874011538698 0.736527628511276 0.714892779431041
"PHAX" 3810.71844811309 0.0262256072345574 0.05779391967395 0.453777964576753 0.64998864516307 0.736598181686754 0.714969583903173
"MRTO4" 4240.32768772046 -0.0239191248759098 0.0527418475757596 -0.453513215318289 0.650179229472907 0.736771177955386 0.715129915684989
"FKBPL" 401.711744113686 -0.0386646436791624 0.0853201326410572 -0.453171396742021 0.650425327302421 0.737007057274078 0.715351280282836
"GLUD1" 7729.7168895414 -0.0324584271348293 0.0716434720807052 -0.453054914734806 0.650509199123806 0.737059098983897 0.715394207129055
"CD34" 10.5851526209046 0.143074622834686 0.316137308100108 0.452571142882572 0.650857582049487 0.737285161534661 0.715678672824972
"CRHR1-IT1" 252.538517472177 -0.0639566377658936 0.141311802223445 -0.452592329583089 0.650842323084718 0.737285161534661 0.715678672824972
"SP8" 1125.50701363533 0.107847392009084 0.238665296366237 0.451877141968683 0.651357492293955 0.737590024939377 0.716129655575616
"TSGA10IP" 190.179872324398 0.0870922776320717 0.19272449723232 0.451900401260803 0.651340735368553 0.737590024939377 0.716129655575616
"PCDHGA12" 50.409785122356 -0.113083886912857 0.250355657992091 -0.451692954814027 0.651490194314389 0.737693663516651 0.716215071282799
"TOR2A" 317.156810755478 -0.0552089678013372 0.12223982398975 -0.451644693189074 0.651524967376662 0.737693663516651 0.716215071282799
"OSGIN1" 20.0502989572603 -0.120137388297753 0.266215536707869 -0.4512786510638 0.6517887296573 0.737949296123626 0.716455656121852
"CMTM1" 26.486988344753 0.113424520633089 0.251416023392585 0.451142767682619 0.651886655464364 0.738017151322723 0.716513930504889
"LINC00960" 128.476715963253 0.0574602484408729 0.127434957818252 0.450898634288583 0.652062607878068 0.73817332933338 0.716657953023333
"ACSF3" 649.740106576753 0.0397863142667244 0.0882673233708322 0.450747940997062 0.652171225582391 0.738253266721326 0.71672795570307
"SDHB" 2138.2198466893 0.0347521991514449 0.0771701071822957 0.450332394502852 0.652470784143404 0.738506291923181 0.717007775879864
"CCDC134" 298.763088841976 -0.0500239090232127 0.111259884774135 -0.449613165830295 0.652989393143925 0.739007163937354 0.717528258021777
"TRIML2" 2101.56439146463 -0.0736829641606892 0.163911325881455 -0.449529425525962 0.65304978606317 0.739032455244805 0.717545198818995
"CNP" 2416.70337947404 0.028028455487205 0.0623700391041077 0.44938973728107 0.653150533303219 0.739060354716318 0.717557058829332
"SLC25A32" 1405.87406782767 0.0378489840256122 0.0842217805967244 0.449396625878083 0.653145564897692 0.739060354716318 0.717557058829332
"SLC4A11" 989.709283426193 0.0368624715831315 0.0820400932713597 0.449322643517768 0.653198925532445 0.739072060139081 0.717560810985652
"NPY5R" 204.016147000716 0.0579512550744237 0.129077265994228 0.448965622474645 0.653456456027728 0.739277324306267 0.717794292169263
"KIAA1107" 95.1625979396902 -0.0802437550402277 0.178847714596681 -0.44867084391425 0.653669120180328 0.739388729954165 0.717929033688349
"SAMD8" 1478.64760137199 0.0397706604307782 0.0886311637720658 0.448720954776776 0.653632966366479 0.739388729954165 0.717929033688349
"KIFC3" 126.739703589418 0.100716416642125 0.224689162291924 0.448247773122544 0.653974388243736 0.739667127202402 0.718184111137713
"RSPH3" 104.096537298917 0.0449718833488721 0.100333456351423 0.448224201420469 0.653991398182819 0.739667127202402 0.718184111137713
"KISS1R" 23.4021652009406 0.143619994226517 0.320614318712636 0.447952526896474 0.654187458391789 0.739845795252708 0.718349969797137
"USP16" 2259.98045716925 0.0313072546852659 0.0702008692017289 0.445966767096594 0.655621251799249 0.741337843657979 0.71987484178976
"PTPRG-AS1" 152.924806443359 -0.0472492402373269 0.106196395998957 -0.444923199067799 0.656375256733287 0.742060840533354 0.720653144719762
"ZSCAN30" 737.274214152393 -0.055288608475863 0.12447676464147 -0.444168103461804 0.656921051260947 0.74259144673789 0.721202756111832
"SLC45A1" 51.5292746664867 -0.0778106443301022 0.175553481162145 -0.443230426505953 0.657599073163453 0.743314634634861 0.721897448100855
"C7orf31" 82.3996340557032 0.0616837913362599 0.139227881118084 0.44304194562829 0.657735395249216 0.743425465653207 0.721997419554561
"POU2F1" 7456.27758654287 -0.0369429845808276 0.0834005440636585 -0.442958556153178 0.657795711775848 0.743450381174483 0.722013951542613
"ALDH3A2" 4402.63220641822 -0.0265105608433632 0.0599052729618233 -0.442541357924501 0.658097509304218 0.743661670636092 0.722295518948782
"SNHG1" 6365.02882803992 0.0456290498437571 0.103166624062918 0.442284995348199 0.658282987381233 0.743741466287469 0.722399696015971
"TMEM184B" 3207.3871535694 0.0395450286869388 0.0894033488693311 0.442321559394117 0.658256532043084 0.743741466287469 0.722399696015971
"NPM1" 134249.486272402 0.0312518990500156 0.0706920928285152 0.442084790527088 0.658427850002576 0.743861869623127 0.722508970282763
"CABYR" 621.259546663357 0.053330495266276 0.120701014825096 0.441839659289987 0.65860523758503 0.744019002040663 0.722653917498732
"SAMD10" 118.285181412243 -0.0670382431869701 0.151842643233989 -0.441498130954322 0.658852414314989 0.744254951620647 0.722875415582239
"LINC00963" 18.445368488671 -0.135732474232082 0.30782768879483 -0.440936534213299 0.659258943742659 0.744555615460963 0.723271708738164
"MAP4K5" 3283.15403198199 0.0429581612717639 0.0974611643491732 0.440772091721151 0.659377999662943 0.744591816845279 0.723305715142387
"PTOV1" 4760.38735301343 0.0411551951504123 0.0933714568496598 0.440768480421994 0.65938061433063 0.744591816845279 0.723305715142387
"GRTP1" 1227.90123897116 0.0351875418298163 0.0798904246466806 0.440447550322019 0.659612992079313 0.744618256601848 0.723461135407216
"NEK7" 954.388547254996 0.0631218239111326 0.143293025013628 0.440508698208648 0.659568713834913 0.744618256601848 0.723461135407216
"NAV2" 5907.92486166016 -0.0371376652612731 0.084352512972165 -0.440267443763388 0.659743417288369 0.744655193540184 0.723554442800484
"LIMS2" 87.3351668205268 0.0997158364418348 0.226731840913173 0.439796351673522 0.660084610254114 0.744997010875961 0.72387887489649
"GPC1" 1283.18981889103 0.0386330056487373 0.0878656745415296 0.439682570586509 0.660167027899992 0.74500717228181 0.723919497086843
"NUP54" 6921.62661141718 -0.0385453446356108 0.0877331852173247 -0.439347375113873 0.660409851632612 0.745190901421057 0.724135998140666
"TPGS2" 4768.99502796815 -0.0349700580892183 0.079778910087426 -0.438337125073484 0.661141917502958 0.74576144404539 0.724888884052106
"UBE2R2" 5467.53689560575 0.0269167736288761 0.0614218911598376 0.438227692449762 0.661221236048226 0.74580318837747 0.724926030780195
"PHKG2" 1178.02269796971 -0.0371148891549528 0.0847295866621503 -0.438039303825997 0.661357792096712 0.74591390068389 0.725025920092829
"CMTR1" 2530.52354496052 0.0196463931233662 0.044868732284696 0.437863788945677 0.66148502657823 0.746014087394457 0.725115577437755
"B3GALNT1" 688.564072539781 0.0552319226576885 0.126190995319074 0.437685133697809 0.661614547621724 0.746116841077039 0.725207728805014
"PLAC9" 36.2639565817766 -0.100483985870409 0.229985445127978 -0.436914543937744 0.662173323911946 0.74666029006731 0.725770349662764
"ALPK1" 20.8352530042802 0.105170293294535 0.24078384979794 0.43678300427039 0.662268725829659 0.746706814240916 0.725825049933804
"CHI3L1" 9.91168024187158 0.147640840841665 0.338089743600642 0.436691273947846 0.662335258424694 0.746712849384775 0.725848105021814
"CDADC1" 117.115557562831 -0.0483253745806321 0.110703978906555 -0.436527892293946 0.662453766793546 0.746716440548055 0.725878255180236
"SLC6A6" 6886.67586212889 -0.0594471673821237 0.136168375751062 -0.436571025057996 0.662422479757514 0.746716440548055 0.725878255180236
"GNG10" 500.975591065024 0.0378036026392294 0.0867925386390546 0.435562817173073 0.663153953332672 0.747289397441843 0.726595575267458
"TMEM254-AS1" 51.510658169662 0.0921114206492153 0.211780512201392 0.434938133314279 0.663607334337349 0.747756393613493 0.727042398847553
"ARHGAP32" 1419.9150268668 -0.051285626993961 0.118019855973668 -0.434550835288289 0.66388848810869 0.748029807512257 0.727300483367853
"SPOP" 1421.13330284691 -0.033344357428727 0.0769325071702798 -0.433423511792274 0.664707122590065 0.748908755658722 0.728147310752671
"PPM1M" 250.881850227367 0.0386878592258866 0.0892853238534351 0.433305918108043 0.664792539277704 0.748961551761362 0.728190880304599
"POLR2A" 16935.6380933335 -0.0448933055468796 0.103682903038237 -0.432986579574489 0.665024519607161 0.749147118602832 0.728394973624375
"SEC61A2" 849.604602124482 0.0399331525174645 0.0922523385585184 0.432868728765436 0.665110139270141 0.749189008716873 0.728438742494393
"SIX3" 19.7012218175478 0.218420737819138 0.505402638984783 0.432171739858514 0.665616597194825 0.749576233344489 0.728926475069357
"ZBED4" 2370.83268549001 0.0210539421137083 0.0487213026354489 0.432130115059562 0.665646848143755 0.749576233344489 0.728926475069357
"SERP1" 8483.00354640041 -0.0359572607962984 0.0832717965900074 -0.431805992770105 0.665882423612803 0.749798045254113 0.729134398511919
"MTG2" 884.800984573093 -0.0214946989800951 0.0497943599458307 -0.431669349771306 0.665981747054717 0.749866417605952 0.729193109087294
"ACAP1" 1142.2242627668 -0.042311781141826 0.0981002746376223 -0.431311546253297 0.666241856020664 0.750115809030394 0.729427845934235
"CLPP" 1189.70379916236 -0.0433079608200016 0.10043640783894 -0.431197827081292 0.666324533756542 0.750155033417734 0.729468305191235
"FAM160A2" 970.06115245876 0.0265383102797045 0.061558911614397 0.431104280172132 0.666392548605221 0.750155033417734 0.729492707592129
"NRSN2" 835.924688663355 0.0349232903016686 0.0810795362955758 0.430728786784814 0.666665584965424 0.750375419396996 0.729741526074674
"LOC100506023" 49.7616123303726 0.0704227114883475 0.163590130199534 0.43048264221351 0.666844590559317 0.750533412805767 0.72988739007844
"RABEPK" 1227.6492685016 -0.0441315355942537 0.102581399411265 -0.43020991961051 0.667042946848996 0.750713165848305 0.730054412706928
"STARD3NL" 1724.26577442033 -0.0222198380437193 0.051672249593252 -0.430014915522878 0.667184791268655 0.750785805259739 0.730159566463172
"PANK4" 734.509686393227 0.0356325893770497 0.0828854726291949 0.429901504410301 0.667267291079187 0.750791654843212 0.730199764172944
"ARVCF" 1330.75850733212 0.0529380158348594 0.123210964856933 0.429653447615873 0.667447751600535 0.750951206188265 0.730347148767828
"IFNGR2" 1251.39757036767 0.0446571579895857 0.104038776924487 0.429235707201735 0.667751699875776 0.751249668138941 0.730629628956733
"MFSD4" 14.189145017783 0.113932799371015 0.265554293403219 0.42903768532945 0.667895799801083 0.751368269597269 0.730737182144183
"SNORD116-26" 15.3778382557449 -0.133357657321399 0.310909440694692 -0.428927655022073 0.667975873818988 0.751414833734877 0.730774675369138
"EMX1" 39.754257335541 0.0993022778737755 0.232114035665316 0.42781677372134 0.668784523804183 0.752193814770207 0.731609180798953
"ARHGAP12" 3572.3827553442 -0.0249649645021787 0.0583865327761923 -0.427580870367395 0.668956295751309 0.752299892605174 0.731746914118367
"ATL3" 1398.11755802172 0.0355043480617068 0.0830803932397462 0.427349302009819 0.669124928043163 0.752445972400049 0.731881194433061
"IL1RAPL1" 15.5774617136913 -0.121432965080828 0.284204101603356 -0.427273795120322 0.669179917142467 0.75246424836425 0.731891163233764
"APOBEC3D" 218.600633352689 -0.0540186053867882 0.126494098958921 -0.427044469515772 0.669346938055281 0.752608489912238 0.73202365298423
"KLHL20" 923.708472587664 0.028948530626194 0.0678085338992158 0.42691574292434 0.66944069852636 0.752624179107044 0.732057859160645
"LRP1" 17239.5844661146 0.0521214639169882 0.122112390535176 0.426831902058079 0.669501768393384 0.752624179107044 0.732057859160645
"TMSB10" 15135.2922056864 -0.0588127072521696 0.13779517174568 -0.426812539997529 0.669515872070513 0.752624179107044 0.732057859160645
"RAB11B-AS1" 67.9711025839817 -0.0686929172015011 0.161089267365587 -0.426427646763112 0.669796259485809 0.752895801198532 0.732314249166433
"LENG9" 23.2281890876772 0.097499702876125 0.228701223244087 0.426319114052424 0.669875331825497 0.752941113338171 0.732350513530047
"SERTAD4" 60.5532833286837 0.119883580776311 0.281744689576056 0.425504313698694 0.670469077665602 0.753564880729869 0.732949408323764
"CLEC4D" 12.0519172637121 -0.150404758407335 0.353573452874125 -0.42538476003989 0.670556213866158 0.753619211661081 0.732994438918855
"LMF2" 1007.54283124244 0.0476888851171503 0.112181639595218 0.425104190750153 0.670760723059448 0.753805440869527 0.733167756624447
"EIF2AK2" 2063.67855779712 0.0462224391105215 0.108767998296462 0.424963590711083 0.670863216725269 0.753855445267152 0.733229551252651
"MISP" 11.3583934354154 0.1498957001859 0.353354892794401 0.424207229735789 0.671414688680334 0.754365800660275 0.733782021044393
"PTPN12" 7910.79471525958 -0.0244878855345052 0.0577356216206516 -0.424138250305875 0.671464991228414 0.754378684477266 0.733786729916989
"C11orf68" 631.040092776902 -0.0647443101339059 0.152737134982723 -0.423893705621946 0.671643334809231 0.754491775310508 0.733931353667566
"CAPN1" 7373.39890573567 -0.030730851005933 0.0725752503070675 -0.423434309573995 0.67197841696138 0.754824538800371 0.7342472203412
"CUTA" 3800.78663453388 -0.0355847100630245 0.0841004022664369 -0.423121758089685 0.672206428378424 0.75499334323509 0.734446059330871
"APOA2" 4.16912157837616 -0.233580005347543 0.552221782604841 -0.422982237762772 0.672308220473897 0.755064013801194 0.734506974555951
"ZER1" 1558.23954748889 -0.0380734468593307 0.090041685369943 -0.422842450170753 0.672410213586957 0.755134901944073 0.734568101038504
"INTS8" 2422.86863205782 0.03724407564551 0.0884059200368805 0.421284859995494 0.673547084377066 0.75614934485491 0.735759683954243
"LOC101928936" 134.381455714521 -0.0764887287662158 0.181670732351511 -0.421029451338476 0.673733576091073 0.756314997432333 0.735913013347732
"CCDC64B" 398.842723010967 0.0742395831328249 0.176402998345614 0.420852161409254 0.673863039654199 0.756416616312211 0.736004034684952
"LINC00304" 39.3771497907241 0.141209076819931 0.336066756038864 0.420181628448845 0.674352774572638 0.756791417532699 0.736438097442116
"USP37" 3132.48515935262 0.0436720539068796 0.103931805032662 0.420199128583933 0.674339991302821 0.756791417532699 0.736438097442116
"DUSP7" 852.850003692613 -0.0574445008245831 0.136792474120855 -0.419939044116064 0.674529984084647 0.756874072671286 0.736530789548043
"HEBP1" 1075.29552599704 0.0314427813337553 0.0748741064012587 0.419941991230585 0.674527831089012 0.756874072671286 0.736530789548043
"C3orf33" 164.690752130093 0.0476890089285779 0.114253197333952 0.41739758747571 0.676387619214469 0.758636728635664 0.738508628315606
"DBNDD2" 243.825855970426 -0.0594121588513134 0.142433024719196 -0.417123479392812 0.676588091890864 0.758817764721711 0.738676960105854
"CEP57L1" 388.888698095395 0.0474549390724543 0.11386719969435 0.416756881699349 0.67685624392986 0.759025137413036 0.738897777159953
"MED20" 2081.22813929045 -0.0311418450387805 0.0747387952422349 -0.416675769763844 0.676915579711216 0.759025137413036 0.738897777159953
"MTFR1" 1211.81712946286 0.032230036787749 0.077353877955222 0.416657026638097 0.676929291147667 0.759025137413036 0.738897777159953
"FKBP7" 186.653930753291 0.0419029704988165 0.10064039395589 0.416363339328564 0.677144150557492 0.759134594827684 0.73903117923069
"MKKS" 1896.49568318829 -0.0324324522975755 0.0778892314058029 -0.416391992990693 0.677123186598499 0.759134594827684 0.73903117923069
"LOC101927572" 30.9442914258925 -0.0952186547332135 0.228744883587545 -0.416265724679133 0.677215570513845 0.759170848178176 0.739058568436821
"DPPA4" 37487.5856280814 -0.0293511491710133 0.070570579660793 -0.415911975104831 0.677474416418809 0.759417193083003 0.739290481501072
"GOLGA4" 5483.1405869777 0.0378673201473184 0.0910860414857562 0.415731318757989 0.677606621110422 0.759477734410591 0.739384175719559
"TMEM41B" 3191.32610669303 -0.0583703135542734 0.140446763064176 -0.415604548519225 0.677699397764496 0.759537895313601 0.739434837363888
"COL26A1" 2708.41860869581 0.0359008280011193 0.0864445535916227 0.415304683863836 0.677918872823434 0.759695797029414 0.739615410638492
"NSA2" 4579.46867380116 -0.0310623417299092 0.074803637061762 -0.41525175713398 0.677957613462286 0.759695797029414 0.739615410638492
"TMEM261" 1603.7953978536 0.0334108333432112 0.0805842887447384 0.414607287148051 0.678429412737429 0.760092937041444 0.740079511166697
"TMEM185B" 887.701309180951 -0.03518052769648 0.0848965837127164 -0.414392737115644 0.678586507071399 0.760106572074925 0.740200268960556
"MAN1A2" 1494.62209303148 -0.0383335065961217 0.092520724089385 -0.414323460753371 0.678637234465659 0.760106572074925 0.740204993413901
"LINC01237" 9.46601914045115 0.164226102829007 0.396691361134642 0.413989612375923 0.67888171428213 0.760292724123977 0.740421032927065
"TYK2" 940.4579525649 -0.0343468444773759 0.0830406430999851 -0.413614866108642 0.679156184201688 0.760556259547895 0.740669749316681
"FGD3" 75.1592791612704 -0.0740803034514011 0.179509483445798 -0.412681837356907 0.679839733550563 0.761192283885911 0.741364532403669
"HDAC2" 22507.6344317925 -0.0242357016930174 0.0587526928277234 -0.412503674752102 0.679970287807003 0.761292382746457 0.741456221151864
"BTN2A2" 465.020471507943 -0.0465853002734731 0.11296192118114 -0.412398264710559 0.680047534850884 0.761334987290555 0.741489773852584
"PI4KAP1" 562.858654266197 -0.0582344338839336 0.141421466733767 -0.41177930924421 0.68050118820786 0.761755061426709 0.741933708512827
"SNORA45B" 31.5369721890013 -0.0904562779188375 0.219731139571173 -0.411667996149166 0.680582785605564 0.761802501462952 0.741971966758997
"ZNF331" 3239.56238253724 0.0517647678617314 0.125897107300236 0.411167253734307 0.680949898066613 0.762169505614749 0.742321467287649
"LINC00265" 539.021242671823 -0.0424784810347892 0.103408543841144 -0.410783088678287 0.681231594676461 0.762301348829449 0.742577812344101
"PHF8" 3217.26806034719 -0.0359166662174496 0.087470295447537 -0.410615581366039 0.681354436640006 0.762358731163649 0.742660974390562
"QTRT1" 1371.00268398991 -0.0406120886554259 0.0989593593509441 -0.410391588241809 0.681518715837654 0.762498620847047 0.742789287639974
"GPBP1L1" 5656.62192377204 0.0199292638367705 0.0485992872913951 0.410073170770534 0.6817522729561 0.762715999664357 0.742993084414347
"DIRAS1" 649.393652634839 -0.0482818510939424 0.117805437695084 -0.409843993949673 0.681920391521181 0.762816216832648 0.74312554141591
"KCNA7" 10.3542276220364 0.141326498002844 0.34511197213627 0.409509114181179 0.682166079603017 0.762959240919427 0.743291738422793
"ZNF568" 469.86567180246 0.0420595971854621 0.102702250462319 0.409529460125058 0.682151151624604 0.762959240919427 0.743291738422793
"LYRM7" 980.374996693613 0.0520130466981701 0.127084088461106 0.40928055847124 0.682333781263004 0.763102867236678 0.74342369366045
"RAB1A" 7785.11944210773 -0.0227566720729188 0.0556181267330475 -0.409159268922251 0.682422783262153 0.763158466601458 0.74346989102461
"EPS8" 257.989540876406 0.0468258922174483 0.114463889001256 0.409088775735501 0.682474513034213 0.763172380155983 0.743475478384967
"LOC100507462" 36.5005281201757 -0.0894821444661148 0.218923302672951 -0.408737413393549 0.682732374294091 0.76332890357216 0.743705605591146
"SLC30A3" 835.264430536956 -0.0506267391603758 0.123921058460086 -0.408540241581959 0.682877092911725 0.763446764305626 0.743812462641746
"NDUFC2" 1302.20628634656 -0.036853308048776 0.0903468545252283 -0.407909143516282 0.683340379663796 0.763876783965543 0.744266276430653
"XCL1" 34.8537289294821 -0.130026378986799 0.318888234220151 -0.407749063883718 0.683457912500106 0.763964204759728 0.744343473003392
"PDHX" 2082.38055327494 -0.0227810497368827 0.0558846383032776 -0.407644219029446 0.68353489530242 0.764006291573135 0.74437649963514
"U2AF1L4" 341.707467956114 0.0294186614076525 0.0722125298120883 0.407389984594168 0.683721581732681 0.764119040156734 0.74452898197824
"SASS6" 1654.57829367235 0.0526193635867796 0.129208753400598 0.407243024964717 0.683829504213428 0.764159703120626 0.744595680468266
"MPP3" 106.413460698427 0.0739498782781766 0.181671252230273 0.407053275465088 0.683968859768495 0.764271462321849 0.744696593786021
"FNBP1" 1427.40869409058 0.0402520131721612 0.099055406913077 0.40635856665031 0.684479158633395 0.764797679404872 0.745201344127009
"TCERG1" 6465.34176131057 0.0319869678777474 0.0787387290891113 0.406241861505621 0.684564898622831 0.764849485548631 0.745243834365653
"EXOC2" 4232.40173950414 -0.0281443916048748 0.0692915352375395 -0.406173589723369 0.684615057866911 0.764859777701305 0.745247586872864
"CSRNP2" 2125.52319271535 0.017126438351359 0.0422004907557578 0.405835051788403 0.684863802062898 0.764960751004796 0.745401082799441
"RNU86" 32.4263266607656 0.113837123868472 0.280535738197837 0.405784748138551 0.68490076609912 0.764960751004796 0.745401082799441
"SESN3" 2394.07360339858 0.0760416115483358 0.187358821851202 0.405860854573087 0.684844842000528 0.764960751004796 0.745401082799441
"GJA4" 50.7365044933796 0.115282252997142 0.284179721120189 0.405666711694695 0.684987504385807 0.764972084445306 0.745401082799441
"NSMF" 2277.69720014851 -0.0368940016794793 0.0909472462326183 -0.405663757923076 0.684989674998283 0.764972084445306 0.745401082799441
"NTNG2" 23.9979805858868 0.0938693088420613 0.231684667643118 0.40515977944063 0.685360067352657 0.765297729841651 0.745753274760898
"MRPL46" 893.970435528524 0.027934270594594 0.0690485270982994 0.404559977866378 0.685800982199212 0.765746052722865 0.74618215031073
"FUT11" 420.511739681508 -0.0334350841843231 0.0826596248476835 -0.404491119406044 0.685851606984578 0.765758562229879 0.74618634327823
"LRRC16B" 627.018679059546 -0.041072292673269 0.101682360810039 -0.403927410281115 0.686266099307831 0.766139388406936 0.746586385840923
"SYCE1L" 49.4743488548575 0.0990732345824661 0.245543337716373 0.403485736994035 0.686590925284009 0.766407810805763 0.746888832809292
"RAB2A" 3127.49050248376 0.0346415728203967 0.0859504722304374 0.403041099384782 0.686917989829224 0.766640732687887 0.747193673534836
"GTF2H3" 2223.63538154016 -0.0390442362849539 0.0969559823327704 -0.402700641523563 0.687168461929083 0.766876213545469 0.747415165095213
"MIR7161" 26.781260635869 0.0891260381730625 0.221673728847644 0.402059543259268 0.687640205948737 0.767279019414411 0.747834668684861
"TK1" 2677.23248284816 0.0453521861177024 0.1128026088208 0.402049089039684 0.687647899561672 0.767279019414411 0.747834668684861
"UTF1" 147.554023427211 0.195924904209844 0.48785391459441 0.401605682251687 0.687974247341687 0.767599066893295 0.748138582379475
"POMGNT2" 774.735344326811 0.0393344807343074 0.0980285699092488 0.401255274566607 0.688232188817097 0.767842758472926 0.748368071182386
"TMED8" 117.832570065988 -0.041673015144258 0.103890798521386 -0.40112325381424 0.688329381104346 0.76789838085844 0.748422745596588
"FGF14" 15.262314422517 -0.120429378064611 0.300307782271162 -0.401019837560752 0.688405518656011 0.76789838085844 0.748441190630889
"TMEM176B" 23.0769698701122 -0.0930927067276036 0.232167152172489 -0.400972772661829 0.688440170020578 0.76789838085844 0.748441190630889
"ANKRD20A9P" 146.516944773302 0.0776738591034071 0.194199972237535 0.399968435672074 0.68917976532506 0.768635065823006 0.749194192967839
"CEP76" 1032.92159729423 0.0224537421416534 0.056243792126599 0.399221697056136 0.689729857432056 0.769160254929542 0.749741101415209
"KLF7" 1437.25169282495 -0.0521237707921372 0.13064233537347 -0.398980702871928 0.689907423111 0.769284864168937 0.749883024139044
"SURF6" 3100.92253865453 0.0289609915975282 0.0726077794677145 0.398868989106132 0.689989740145599 0.769317569873049 0.749921405700857
"MRPL19" 6060.44043740668 0.039308971704715 0.0985836417844284 0.398737265059363 0.690086806601782 0.769381634519865 0.749975811479893
"CLASRP" 1453.72231719542 -0.0402770063717852 0.101038752149617 -0.398629293364029 0.690166373931738 0.769426183059229 0.750011193359236
"DUSP28" 25.9102427522902 -0.0988861619449737 0.248468142525089 -0.397983262320998 0.69064252360484 0.769691969077684 0.750477511346657
"RBBP8" 3671.06553518842 0.0361761827804162 0.0910107665933034 0.397493440991168 0.691003622342465 0.770009237195541 0.75081875576188
"RTN4IP1" 809.511254260734 0.0289252772188295 0.072826913183181 0.397178404995334 0.691235905615383 0.770176520969303 0.751019997152535
"RTN2" 512.956573098906 -0.0374848204341196 0.0943991587185714 -0.397088501030732 0.691302199204535 0.770206207028855 0.751040877501474
"ACOT9" 1217.78162013046 -0.0217956477914388 0.0549086243502116 -0.396943978279703 0.691408772678223 0.770280764468599 0.751105512686121
"SELT" 5132.83570912109 0.0396001607787282 0.0998540172716174 0.396580546889866 0.691676800027982 0.770535174659835 0.751345521048984
"ZNF655" 2946.78108332627 -0.028194920320074 0.0711151978110116 -0.396468282279154 0.691759601970513 0.770583224468242 0.751384306225324
"ULK3" 1305.8699087119 0.0290883715851768 0.0734147836187771 0.39621953714697 0.691943079683413 0.770743409762618 0.75153243197421
"TCF7L2" 3321.97193450572 0.0300884377967213 0.0760457649587527 0.395662241191752 0.692354214211266 0.771068719817329 0.751927783085537
"ZNF142" 1716.58400798065 -0.0416077041481954 0.105210515066921 -0.39547096715314 0.692495343912406 0.771181680645444 0.752029862962257
"AP3M2" 1152.18270452397 -0.0222458013991572 0.0563479606084097 -0.394793372447931 0.692995386487346 0.771694300763397 0.752521671387089
"GYPC" 532.880168394619 0.0625905602687289 0.158587431709458 0.394675414022713 0.69308244959752 0.77174700965502 0.752564990191168
"MYB" 235.395315134058 -0.0527603442778591 0.133905998754243 -0.394010311477456 0.693573426319495 0.772205181765128 0.753046852014511
"IL21R-AS1" 13.5319547897641 -0.119470240995115 0.303367576518925 -0.393813479891321 0.693718751495632 0.772322715944672 0.753153382875898
"TRMT10C" 3076.44028231513 0.0257679290179532 0.0655030699485896 0.393385058718275 0.694035103398102 0.772630631182769 0.753445566114134
"LPCAT1" 13091.5400296843 0.033964611982535 0.086407827797666 0.393073322732601 0.694265326920965 0.772798348257392 0.753644214853172
"ALKBH3" 342.919835249663 0.0333085707919976 0.0847642695506133 0.392955321488482 0.694352480661 0.772806791774476 0.753687540921594
"SCARNA12" 80.7338215328345 0.0751043554744836 0.191299573602766 0.392600746881109 0.694614387832236 0.773053998146052 0.753920534966698
"TCTE3" 16.0736082448539 -0.116365980529607 0.296463597190694 -0.392513555230042 0.694678797688589 0.773081389006063 0.753939152266922
"DCLK3" 69.6446040028363 -0.0658547732889481 0.167988368647853 -0.392019839343738 0.695043555017678 0.773443002762282 0.754283713812124
"CASKIN2" 1574.97936491097 0.0459679200065985 0.117355019496815 0.391699649522413 0.695280149025648 0.773573337237139 0.754489150969609
"FAM71F2" 21.3662779494451 0.126656920284509 0.32360173902877 0.391397526677842 0.695503420231101 0.773777430583571 0.754680103813302
"NUDT9" 1907.80269237162 -0.032108904017957 0.0821135622746618 -0.391030459871609 0.695774721070366 0.773990605703348 0.7549231433594
"MRPS14" 1091.83115006119 -0.0217853135275576 0.0558017587424741 -0.390405500086424 0.696236721429113 0.774343872925366 0.755337976928995
"SOGA1" 856.580618165974 -0.083229223160092 0.213197699422117 -0.39038518420081 0.696251741802545 0.774343872925366 0.755337976928995
"AHI1" 766.214900169146 -0.0360922624338787 0.0924947378330344 -0.390208819219858 0.696382140723512 0.774372503683436 0.75542437810774
"HINFP" 1115.54070511255 0.0217519720475818 0.0557529313905316 0.390149387755348 0.696426084568675 0.774372503683436 0.75542437810774
"ARHGEF19" 2251.25162988942 0.0380449914134482 0.0976675767274899 0.389535531526503 0.696880031730728 0.774712396304345 0.75586539032103
"NOXO1" 26.990136196867 0.0858649161412078 0.220732285574539 0.389000258470174 0.697275955183916 0.775083572500577 0.756243411896954
"MTUS1" 397.160155062288 -0.0353166474167466 0.0909262037667777 -0.388410006727351 0.697712640101928 0.775391500313516 0.75666558766815
"C16orf13" 1199.95676784179 0.0580667668021013 0.14959847404433 0.388150796143113 0.69790444306437 0.775531333794198 0.756785752651993
"SLC39A9" 2498.99302653777 -0.0229088626533945 0.0590233724771428 -0.388132051625245 0.697918313825296 0.775531333794198 0.756785752651993
"ATP13A1" 2713.0283759612 -0.0421474635417032 0.108761231935102 -0.387522858943458 0.698369165396449 0.775923553516894 0.757187355618351
"MCRS1" 3897.60906950108 -0.0287641669477412 0.0742417496630328 -0.387439238410941 0.698431059626404 0.775923553516894 0.757187355618351
"RARS2" 2413.58063654053 0.022320941659365 0.0576054210248047 0.387479880578491 0.698400976864021 0.775923553516894 0.757187355618351
"LINC01278" 1159.49727576463 0.0219786974498344 0.0567919956865649 0.387003435680176 0.698753664459502 0.776237557596124 0.757485626335999
"CENPA" 382.059993532055 -0.036605464910184 0.0947853778998799 -0.386193163135876 0.699353616768499 0.776815187884726 0.758084495306742
"C10orf32" 275.450586517135 0.0480958495984865 0.124756797455682 0.385516866249887 0.699854512893891 0.777282670838413 0.758575915395688
"PHYHIP" 159.469925224489 -0.101638956690688 0.2639725968866 -0.385036014682806 0.700210732816942 0.77758938285897 0.758910464087058
"LOC100506603" 254.081321020771 -0.0313241911656641 0.081599895390169 -0.383875383857881 0.701070811999758 0.778411004463864 0.759791028778217
"PPP2R5D" 3118.88305528102 0.0332539416251499 0.0867535294212907 0.383315144029043 0.701486111908449 0.778738582913568 0.760137840751708
"PRTG" 765.142379474033 -0.10117477050589 0.263939177788278 -0.383326080476951 0.701478003980378 0.778738582913568 0.760137840751708
"CALCB" 131.018852916155 0.0819294783458589 0.214008545691596 0.382832741940717 0.701843782987554 0.779002084711345 0.760473764858967
"TEP1" 839.047497248266 0.0344507580382192 0.0900301695852512 0.382657926747513 0.70197341386765 0.779101449227465 0.760562570108284
"MPV17L2" 1143.25790510724 -0.0373196033598401 0.0976513795011569 -0.382171798805956 0.702333938368811 0.779457050380743 0.760901493631793
"LOC100335030" 20.2094842350389 -0.109426323355469 0.286428993839433 -0.382036475737547 0.702434309224155 0.779479374845999 0.760901493631793
"NAP1L1" 62290.29450101 0.0279588944117892 0.0731778108034587 0.382067926121503 0.70241098160811 0.779479374845999 0.760901493631793
"OTUD6B-AS1" 1156.67074024422 0.0466762383732525 0.122195849710179 0.38197891731968 0.702477002613933 0.779482221853973 0.760901493631793
"PABPC1L" 1136.91846135196 -0.0676528160985031 0.177179865150949 -0.381831287888532 0.70258650958207 0.779559201955316 0.760968443575855
"PIGV" 230.941541241841 0.0394023025406706 0.103471853277503 0.380802134035396 0.703350075635121 0.780183600914357 0.761743744938071
"DTX1" 147.281084311374 -0.0525566772957414 0.138091941034041 -0.380591922325037 0.703506076055127 0.780312084015922 0.761860978644006
"MRPL33" 1615.0715617979 0.0429417827261841 0.113063605896387 0.379801991858783 0.704092403660095 0.780837189829271 0.762340806308872
"NDUFB11" 2798.25960266673 0.0349377172198145 0.0920049188554917 0.379737492890894 0.704140285932527 0.780837189829271 0.762340806308872
"RAVER1" 4566.01696806318 -0.042763088752241 0.11256913410843 -0.379882896772132 0.704032343720206 0.780837189829271 0.762340806308872
"TXLNA" 4640.00657198754 0.0213854980049032 0.0563121211572809 0.37976722533987 0.704118213228621 0.780837189829271 0.762340806308872
"LPIN3" 171.175996094104 0.0626099577513528 0.165113921581959 0.379192482084405 0.704544933879071 0.781196720166731 0.76272714087716
"JAKMIP2-AS1" 1077.14022094413 -0.051808263079754 0.136813820099905 -0.378677117866618 0.704927647397742 0.781576458373352 0.76308967882912
"GPATCH2" 739.696414731867 -0.0282345595109021 0.0746247831935359 -0.378353655483019 0.705167891265326 0.781798201462756 0.763297953541421
"C17orf75" 1678.34438424918 0.0392891453108233 0.103991976694198 0.377809390299004 0.705572197426845 0.782201799738412 0.763683774609762
"YY1" 5800.46727400702 0.0274839608255688 0.072773647801947 0.377663641382471 0.705680480798261 0.78222454383106 0.76374916156675
"PSMD5" 4689.40960589123 -0.0185897265567746 0.0492606859064815 -0.377374496816103 0.705895316834124 0.782381406453432 0.76392985244686
"ACHE" 100.825721788883 0.0716033725358432 0.189819649221544 0.377217916214106 0.706011666886382 0.782465717422717 0.764003943125913
"RPH3A" 12.407810848252 0.130274853029278 0.345733094758102 0.376807586558719 0.706316602364826 0.782759014202233 0.764282085874148
"RAPGEF4" 56.5034767411473 0.0617268605376857 0.16386249216776 0.376699144026753 0.70639719904592 0.78279564336851 0.764301385227781
"ZNF589" 7174.73903812163 0.0307121807622872 0.0815393592449956 0.376654673849085 0.70643025113256 0.78279564336851 0.764301385227781
"ENPEP" 42.8476250194981 0.0990697313701096 0.263276093476382 0.376295963913628 0.706696879522924 0.783027930342915 0.764511718606828
"KIF19" 14.856428241084 -0.102785924598667 0.273174878389763 -0.376264190926125 0.70672049805776 0.783027930342915 0.764511718606828
"ISL1" 33.2502900195158 -0.109630777480619 0.291849409456642 -0.375641594357605 0.707183363824407 0.783451399697109 0.764960565899694
"HNRNPA1" 40947.3796512077 0.0216194635268032 0.0576328503475274 0.375123968299978 0.707568272310125 0.783817943982141 0.76530197766253
"OLFML2A" 503.520380254719 -0.0529560524973184 0.141182961576893 -0.375088126115534 0.707594927447661 0.783817943982141 0.76530197766253
"DNAJB14" 2082.17153901366 0.0592517934428944 0.158405111300212 0.374052282508733 0.708365418962899 0.784581951382958 0.766031444054368
"LPO" 14.8049724299359 0.147334569197123 0.393847347976574 0.374090545370098 0.70833695258453 0.784581951382958 0.766031444054368
"CD70" 30.0998590907939 -0.113124824254298 0.302716943936409 -0.373698355907234 0.708628748651766 0.784784118732072 0.766264271112259
"FAM3C" 4622.84950671554 -0.0351432132039193 0.0942266751272415 -0.3729645894484 0.709174799028086 0.785344077938577 0.766802761348295
"LOC101929057" 10.9245079410001 -0.13078248211534 0.350851588697911 -0.37275727495122 0.709329104305143 0.785380634469186 0.766865659014993
"SCAMP4" 1944.81729324373 0.0377534564670528 0.101270730086697 0.372797317000999 0.709299299866281 0.785380634469186 0.766865659014993
"KCTD7" 752.649711763091 0.0321387688929033 0.0863744738606927 0.372086421559426 0.709828505732339 0.785888784488498 0.76735356962012
"TMEM65" 907.220949079819 -0.0705937685526599 0.189905010799212 -0.371731995146243 0.710092400695844 0.786136149750187 0.767586839264279
"PMPCA" 3431.92755955468 -0.0288954834296864 0.0777531024058671 -0.371631260176006 0.710167411191194 0.786174386640961 0.767615913153408
"AHCYL1" 6938.34220194066 0.0187971135614741 0.0506233946979926 0.371312782827255 0.710404578127621 0.786347309255744 0.767820245203446
"NTHL1" 1333.24768747568 -0.044275826331349 0.119312252639728 -0.371092032475851 0.710568985193785 0.786439663688068 0.767945914495437
"UBE2D4" 299.317124855819 -0.0645799821055921 0.174125187468611 -0.37088248428869 0.710725061744417 0.786567589128606 0.768062564185493
"ENTHD2" 621.386927614808 0.040822008701542 0.110174411360806 0.37052168645454 0.710993821105262 0.786754137244438 0.76824892799955
"HSDL1" 3417.73034187004 -0.0237072300604147 0.0639771192884907 -0.370557948280106 0.710966807940801 0.786754137244438 0.76824892799955
"TRAF2" 1496.32613303326 -0.0337586438996003 0.0911355542427982 -0.370422325074826 0.711067841998734 0.786767648144532 0.768276876015698
"LRRC3" 75.6078311856152 -0.0912859602346501 0.246745451033451 -0.369960053376119 0.711412254714041 0.787059064120074 0.768596946685705
"CRYGN" 10.1068665549048 -0.133971605123218 0.362332032472321 -0.369748167748465 0.711570138503253 0.787188902581336 0.768715465173409
"SCP2" 1854.23043692713 -0.0270851543243716 0.0734248733506578 -0.368882547403522 0.712215272547279 0.787812861980006 0.769360312696817
"THUMPD2" 987.765872485738 -0.0264294171798042 0.0717721536683718 -0.368240547746737 0.712693878491026 0.788252496138939 0.769825195493963
"KLHL2" 692.964730243766 -0.0377395473973587 0.102574808468901 -0.367922182460627 0.712931259413819 0.788425261264641 0.770029470766236
"TNFAIP6" 73.8212475998205 0.130307568859335 0.354666310075461 0.367408928216524 0.713314012838671 0.788720878844538 0.770390723045502
"JMJD8" 1965.1985219676 -0.0348890395497995 0.0950346917094181 -0.367118984891092 0.713530266637342 0.788863143393875 0.770519958977403
"UBQLN4" 3824.95374240814 0.0294154866835501 0.0801243251695561 0.367123050600453 0.713527234074882 0.788863143393875 0.770519958977403
"IL17RE" 69.4779587747797 0.0859989373243806 0.234382200772568 0.366917526334815 0.71368053775747 0.788984374591022 0.770630071024208
"C21orf90" 111.555760988375 0.0599086577263315 0.16385724866037 0.365614937490531 0.714652427234956 0.789813306437996 0.771598697602972
"RNF40" 3888.84734887841 -0.0303259330835072 0.0829516585153332 -0.365585614878352 0.71467431079849 0.789813306437996 0.771598697602972
"ZNF628" 291.87671043963 -0.0628541373917133 0.172093315244534 -0.365232881372537 0.71493757537329 0.790055954962883 0.771830699519926
"KIAA2022" 94.9371732561176 0.0645633782798504 0.176843290120167 0.365088085818686 0.715045654145247 0.790088841397692 0.771895146236773
"VTCN1" 8.65773315494984 -0.125654418061671 0.344453103185529 -0.364793978917912 0.715265199969006 0.79028647456902 0.772079905298073
"CDIPT" 2049.63972216902 0.0335083949411012 0.0920499660263617 0.364023979449432 0.715840103065315 0.790826450300967 0.772648197300862
"FGF19" 650.476375434742 0.0687286978656682 0.188884221609263 0.363866803061213 0.715957475160505 0.790826450300967 0.772722605784785
"ZNF830" 908.477936736321 -0.0229777592984111 0.0631976734033133 -0.363585525558389 0.716167537012309 0.791013498974475 0.772894357333545
"SNORA52" 23.5587283028837 0.110108316513129 0.302891477250956 0.363523983944587 0.716213499988663 0.791019287996348 0.772894357333545
"SCN7A" 14.7902728524557 -0.106332314398185 0.29314115979866 -0.362734166949526 0.7168034740245 0.791580868841724 0.773478703049501
"CEP128" 636.844678798176 0.0266733736810077 0.0735730165621031 0.362542884978662 0.716946382432625 0.791651465631197 0.773514321621436
"DNAJB4" 675.788494127214 -0.0528709710027568 0.145876364858908 -0.362436855716098 0.717025602077692 0.791651465631197 0.773514321621436
"LINC00337" 140.081107161163 0.0485588768270908 0.133956121169846 0.362498379342605 0.716979634398088 0.791651465631197 0.773514321621436
"MED27" 1052.86928753743 -0.0265230911507725 0.0731811969818808 -0.36243040896611 0.71703041885793 0.791651465631197 0.773514321621436
"NRGN" 16.4206978983181 -0.102216471456691 0.282254684673737 -0.362142692422784 0.717245401790774 0.79183241300321 0.773693924284652
"MCCC1" 1410.36547672772 -0.0227917413016477 0.0631867254360056 -0.3607045806596 0.718320300063909 0.79267010331997 0.774801032196579
"GRPEL1" 1473.21167764053 0.0268836698335103 0.0745659180743234 0.360535624421791 0.718446620895187 0.792764463240684 0.774884896549609
"LRRC57" 705.896127240523 -0.0256601192273247 0.0712112657029055 -0.360337918081376 0.718594446630138 0.792837505724777 0.774991942238709
"CDK1" 5683.42589883357 0.0338043072275939 0.0938498530696004 0.360195632938542 0.718700840255611 0.792909855282856 0.775054292648237
"SNORA72" 19.0230287839728 0.11820385603729 0.328427120008436 0.359908938196861 0.718915232628013 0.793101339947703 0.775233093703773
"RPL36AL" 6994.88965791209 0.0298668194063362 0.0830114529316081 0.35979155106396 0.719003021947602 0.793108103426017 0.775275359026226
"LPAL2" 64.4829881111737 -0.0584322585879777 0.162471482294908 -0.359646245375636 0.71911169561585 0.793182936081874 0.775340135963727
"INO80B" 36.6081817775306 -0.088495524490807 0.246116412619694 -0.359567749053586 0.719170405131592 0.793202652718668 0.775351036861023
"FRAS1" 15654.8366264691 -0.0384660317784724 0.107052185577203 -0.35932037791729 0.719355431512189 0.793322689776828 0.775495653568479
"LOC650368" 2991.70521926896 -0.0509432629575793 0.141801157225277 -0.359258442980453 0.719401759609721 0.793322689776828 0.775495653568479
"TEKT2" 19.964237195357 0.0937171086031978 0.261450248247869 0.358451021680993 0.720005814971681 0.793898674906335 0.77609437011406
"SNORD37" 9.72954454846667 -0.117749888281579 0.328636014206105 -0.358298796210848 0.720119718874686 0.793979199633374 0.776164707129222
"CCDC22" 481.039540519814 -0.0284326435940767 0.0793907448290834 -0.358135493693729 0.720241918172297 0.79402585364828 0.776193553120271
"SNORA18" 259.305306511798 0.0517771132911045 0.144575098105645 0.358132997795164 0.720243785909019 0.79402585364828 0.776193553120271
"STARD5" 55.1506246115531 0.0758804625696543 0.211920191724479 0.358061503966115 0.720297287049207 0.794039770780934 0.776198778627697
"LOXL1-AS1" 341.910269621485 0.0350476324244687 0.0979427784223589 0.357837841533683 0.720464669710895 0.794134154748575 0.77632671488367
"IQCC" 264.62138494548 -0.0266051489833425 0.0743725843833306 -0.357727907453295 0.720546946189917 0.794179779263455 0.776362935065438
"TRMT6" 2053.92987614001 0.0223548007021936 0.0625377937396354 0.357460654836398 0.720746975949143 0.794355177748205 0.776526016632403
"UBE3B" 1614.1597597714 -0.0264894322773297 0.0741308092787928 -0.357333644877769 0.720842045409225 0.794414883244877 0.776576000571192
"C22orf42" 10.65437612127 0.133002426897899 0.372970220803017 0.356603341177053 0.7213887758315 0.794882124370463 0.777112527320442
"NSMCE2" 731.442010946352 0.0310728642022823 0.0872182424351296 0.3562656542339 0.721641628031989 0.795025443768227 0.777332424118719
"LOC646626" 13.507035831952 -0.100521481392302 0.28232719100489 -0.356046050805504 0.721806078344253 0.795133212813062 0.777457073582515
"CALN1" 883.58592542983 -0.0449116192540518 0.126723015935445 -0.354407752392278 0.723033325558597 0.796197412073455 0.778726367107396
"TAL1" 12.5227027166326 -0.105057300893806 0.296707904091867 -0.354076515808888 0.723281541170696 0.796425595898235 0.778941117040454
"CREBZF" 4575.37077083981 0.0566672927199365 0.160108218991283 0.35393119152129 0.723390450641475 0.796500368649284 0.779005821770779
"PPP1R9B" 678.463170520254 -0.0402009410421003 0.113930362136606 -0.352855378392445 0.724196864636244 0.797252711564694 0.779821596814703
"ATP1A1-AS1" 47.5228966250095 0.0576964430084622 0.163611885470733 0.352642125249408 0.724356752501878 0.797383538328742 0.779941123669769
"CCDC160" 207.635131305579 0.0437945060710798 0.12429984947653 0.352329518141121 0.724591153349425 0.797505986390877 0.780140859801372
"MED9" 768.508133276819 0.0239303355762606 0.0680151965561688 0.351838071312464 0.724959705009234 0.797866417552655 0.780484994514969
"ZSWIM8-AS1" 114.289342590736 0.0558504615027843 0.158983256845749 0.351297756825879 0.725364977634803 0.798267219452499 0.78086861357528
"ZNF678" 2338.74522154987 -0.0547980458760619 0.156054808863554 -0.35114615355413 0.725478704228851 0.798347146478894 0.780938347430476
"SH3YL1" 1062.16804750546 0.0291455209848334 0.0830480282208409 0.35094777816193 0.725627526504882 0.798465683020299 0.781031911305524
"APPBP2" 1338.6400433278 -0.0239463004366336 0.0682496693077765 -0.350863244899343 0.725690946957447 0.798468711600921 0.781031911305524
"PAGR1" 3260.17592506539 -0.0199214514327824 0.0567830405257368 -0.350834531725244 0.725712489231107 0.798468711600921 0.781031911305524
"SP3" 7470.1739115833 0.0291388996871656 0.0831209703187017 0.350560148364986 0.725918358342652 0.79864998362064 0.781200774974615
"HBEGF" 131.20751146224 0.059692400260889 0.170336080912105 0.350438967136334 0.726009286604052 0.798704785200414 0.781245930020305
"C1orf213" 11.4928355167218 0.127039139510972 0.362975143281343 0.349994047422977 0.72634316494755 0.798981594603667 0.781552495688488
"PPME1" 2281.51099739153 0.0281377233739655 0.0806811839466608 0.348751988971402 0.727275510175026 0.799871293463361 0.782502932919636
"LSMEM2" 20.3164598548644 -0.114870891425275 0.329593205334471 -0.348523238847429 0.727447264446078 0.800014896216105 0.782634948882104
"SLC6A11" 44.5053928700484 0.0663312837299812 0.1911443075269 0.347022020107224 0.728574775882586 0.800894171717688 0.783795143252244
"CLSTN3" 2139.39257250315 -0.0264369452646076 0.0762817599568846 -0.3465696816585 0.728914626322681 0.801220383449415 0.784107878656331
"PLEKHO1" 1397.14089066992 -0.038633038374674 0.111536443740665 -0.346371437702462 0.729063587556298 0.801338776001873 0.784215242440209
"TMEM86B" 120.57910094249 0.0530939076259999 0.153416572265017 0.346076742832474 0.729285041262401 0.801536829609718 0.784400562819412
"FBLN7" 14.1428271087937 -0.12636746304934 0.365609642332197 -0.345634929766215 0.729617091865425 0.801811043759101 0.784651909917155
"HSP90B2P" 11.4209044930706 -0.111202339986413 0.32169620902245 -0.345675009115984 0.729586967594144 0.801811043759101 0.784651909917155
"VPRBP" 3038.84510705045 -0.0160312061192883 0.0465437850933604 -0.344432797786684 0.73052082699549 0.802622571515124 0.785570859657997
"NAPSA" 20.4337836222001 -0.0958570724690058 0.278740863231535 -0.343893146335643 0.730926646313539 0.802932200680908 0.785954284241167
"SF3B2" 13731.3781324587 0.0241792443010375 0.0703762001704884 0.343571324431592 0.731168693094747 0.80306184911034 0.786161566898072
"IMMP1L" 383.259696123677 0.031851877656732 0.0927709155957923 0.343339045994892 0.731343409605786 0.8031939238968 0.786296432161919
"ALG8" 3071.52591643957 0.0213181868870209 0.0622094911786835 0.342683833014949 0.731836326481516 0.803278036520746 0.78650021107055
"CEP44" 767.039116294575 -0.0471716256198311 0.137577297089061 -0.342873618088995 0.731693539731108 0.803278036520746 0.78650021107055
"LINC00260" 9.28466165186592 0.144673122547746 0.42204131766069 0.342793741972106 0.731753634216289 0.803278036520746 0.78650021107055
"LINC00630" 259.330968799509 -0.0332665698399414 0.0970922716641617 -0.342628401516952 0.731878032691073 0.803278036520746 0.78650021107055
"LOC202181" 126.267438297365 0.0449369404811243 0.131090545830272 0.342793144971003 0.731754083373937 0.803278036520746 0.78650021107055
"PPCDC" 693.154386145793 0.0347074198027192 0.101284449956304 0.342672738191228 0.731844674073496 0.803278036520746 0.78650021107055
"SNRPB" 11578.0677587716 0.0349189043093549 0.101873320345381 0.342767902243388 0.731773074987734 0.803278036520746 0.78650021107055
"ZCCHC2" 722.843517885463 -0.0330918470959892 0.0966440548974648 -0.342409547396353 0.732042704492953 0.803385849422351 0.786624187208229
"GSTM3" 29.9597973826279 -0.0773011199137738 0.225831298112352 -0.342295866693004 0.732128245821138 0.803427777533288 0.78666312189052
"KDM4B" 1856.79247151235 0.0406210535868133 0.119027533644975 0.341274429057517 0.732896996287526 0.804140952497196 0.787426846786053
"SOX3" 798.082365632631 0.0642127071648646 0.188185480652144 0.34122030531973 0.732937738170546 0.804140952497196 0.787426846786053
"NOA1" 1652.45701013293 -0.0251461780459683 0.0737300543134403 -0.341057365007046 0.733060396753542 0.804230103181834 0.787505593549661
"LINC01234" 107.990752405926 0.0701653854395198 0.206466580632243 0.339838947420251 0.733977815810692 0.804918369114362 0.788438060425786
"TNFAIP2" 307.153185037548 -0.0522542800521491 0.153818870453724 -0.339713065750731 0.734072621281292 0.804976892197646 0.788486810740035
"PGAM1P5" 98.7142355360363 0.0441899550347291 0.130282414759418 0.339185876438744 0.734469708271348 0.805366868934289 0.788860221203789
"LOC100133985" 11.9951028973031 0.11276780348188 0.332969231626334 0.33867334507481 0.73485582275073 0.805699292032112 0.789168672332064
"PRMT5" 7760.08433388234 -0.025748595072652 0.0760228678302611 -0.33869539268292 0.734839211848896 0.805699292032112 0.789168672332064
"C1QTNF2" 43.1523871662836 0.0604212651993963 0.178574594095666 0.33835308715319 0.735097122448721 0.805827404264469 0.789374671302881
"PHOSPHO2" 254.261215090863 -0.0341869878397252 0.101126422550609 -0.338061873222266 0.735316561527658 0.805976989486218 0.789557169377592
"OR2A4" 65.9332998629706 -0.0682889206976927 0.202091211870091 -0.337911382022838 0.735429969962881 0.80601033437875 0.789625798558975
"DGCR8" 3507.96346491053 0.0199279622534457 0.0590010202612207 0.337756231421368 0.73554689570769 0.806093001360896 0.789698194759118
"C14orf37" 1095.58337888665 0.0424013674411357 0.125590918227962 0.3376149170609 0.735653399414331 0.806120828663504 0.789759392655692
"RBMX" 25327.2028554504 0.0239647279999254 0.0710471434637106 0.337307410707737 0.73588517378843 0.806281770028781 0.789901908270242
"ZNF516" 716.600684225807 -0.0931360410002575 0.276080690726612 -0.337350796809202 0.735852471262116 0.806281770028781 0.789901908270242
"KIF20A" 4183.21058241642 -0.0350594769905993 0.103984626094164 -0.337160196728035 0.735996140748499 0.806312392647881 0.789967870660761
"SEMA4F" 169.0523949054 0.0353851968440961 0.104978599207339 0.337070575443745 0.73606369818147 0.80634092810597 0.789987234496278
"SCARF1" 49.6291995320937 0.0734483193597643 0.218057853419343 0.336829507435888 0.736245427817076 0.806494526326437 0.790129123866113
"IFIH1" 64.8330906123905 0.0619002810440524 0.183999906648503 0.336414741569958 0.736558134487578 0.806746081895754 0.790411547562711
"AKAP9" 2441.93177028937 -0.036316882966435 0.108011604582274 -0.336231306875659 0.736696446317422 0.806852078806717 0.790506800144481
"LOC143666" 27.8131650743752 -0.0732205705046754 0.217879956371217 -0.336059230615618 0.736826201514565 0.806903200159005 0.790592858898606
"DHRS4L1" 9.09702923104681 0.125611239582083 0.373984906041715 0.335872484565118 0.736967027050792 0.80701192290781 0.790690783427595
"SYBU" 19.7500009806909 -0.0947045130052937 0.282032852483473 -0.335792487192049 0.737027355917979 0.807032490907934 0.790702335842609
"C11orf63" 22.7789643331341 0.0789020657779978 0.235054128653327 0.33567615353129 0.737115090165254 0.807083063325633 0.790743285939784
"URI1" 3465.80412295121 -0.0185849489094326 0.0553795562953306 -0.335592232092326 0.737178382523699 0.80710686960449 0.79075801215512
"ANTXR2" 294.331474642806 0.03776998128369 0.11263251813086 0.335338159090145 0.73737001164271 0.807271176022073 0.790910391673242
"PSIP1" 44860.6377512072 -0.0365591309162733 0.109088519131301 -0.335132708807514 0.737524980057206 0.807395330117855 0.79102343071144
"RABGGTB" 3415.70673473411 -0.0250303162234264 0.0747523535871168 -0.334843185830342 0.737743381498714 0.807588908741196 0.791204484298903
"KCNK12" 19.4719370185239 0.114053335054962 0.340898751021542 0.334566597012129 0.737952045843455 0.807692429744156 0.791333293985958
"NDUFB5" 2566.42589026892 0.0226261297468544 0.0676310309066892 0.334552489345782 0.73796268947744 0.807692429744156 0.791333293985958
"DPY19L4" 1802.37406573997 -0.0525991790887634 0.157751809853499 -0.333429956446212 0.738809753653632 0.808437329017677 0.792188373532498
"NIPSNAP3A" 423.064653215114 0.0365883079793583 0.109890604455682 0.332952104145664 0.739170437642416 0.808740889444854 0.792521852294832
"BAZ1B" 10365.5137991614 -0.0162988017374065 0.0489856928353414 -0.332725757134693 0.739341304909129 0.808882278110945 0.792651782710856
"LOC100270804" 27.1905456015305 -0.0843234308103692 0.253589663253874 -0.33251919549241 0.739497247614668 0.808961763525084 0.792712429513163
"LOC653653" 912.705080456588 0.0732191430181446 0.22016765275582 0.332560855791788 0.739465795512107 0.808961763525084 0.792712429513163
"SLC2A12" 428.207599277285 -0.0398078170491967 0.119825240844722 -0.332215623090484 0.73972644755745 0.809166924417359 0.792904847106393
"PLS1" 1965.62737035526 0.0294767221885717 0.0888723001644952 0.331675022858784 0.740134662906002 0.809446818168606 0.793251188681493
"SNORA64" 28.2197147660634 -0.0779566772327153 0.235052793420025 -0.331656033942177 0.740149003053322 0.809446818168606 0.793251188681493
"ARHGEF18" 2035.10401370203 -0.0207280809521028 0.0625859050296892 -0.331194075443502 0.740497895051444 0.809782785079902 0.793571802085762
"AMER2" 14.0647578245067 0.121897463527901 0.368371347414462 0.330909188196853 0.740713081429884 0.809881324258443 0.793749093305506
"SALL3" 2039.80139437602 0.0309730547238225 0.0936702250560101 0.330660620333753 0.740900850943225 0.810041032789562 0.793896982735457
"EXOSC1" 1640.20790857638 0.0229840500978498 0.0695951086050933 0.330253814650527 0.74120818745891 0.810331440870629 0.794172963245094
"RRP1" 2153.4226779371 -0.0335229659818852 0.101597948634349 -0.329957114611972 0.7414323666052 0.810530908959762 0.794359813096458
"IKBIP" 889.350439317056 -0.0464746558361512 0.141000619166408 -0.329606040816757 0.741697657553658 0.810729671823747 0.794590681480732
"MT2A" 846.644329809594 0.119328142327387 0.362158820523956 0.32949119437364 0.74178444859969 0.810778917063301 0.794630302354089
"TCTA" 479.961752795903 -0.0531080015989625 0.161256927625018 -0.329337798884884 0.741900376815615 0.810860002230536 0.794701128757642
"GPR50" 38.6811736850186 -0.0745220403155779 0.226353478522816 -0.329228606522458 0.74198290220968 0.810904572714247 0.794736167965978
"GOLT1B" 3224.31718075805 -0.0543354900480959 0.165408005865062 -0.328493713251232 0.7425383969138 0.811387669938096 0.795237073930278
"RBM26-AS1" 75.827418907001 -0.0580948502642349 0.17686068551962 -0.328478033959617 0.742550250115291 0.811387669938096 0.795237073930278
"RBM15B" 6036.73278609242 -0.0250762957357266 0.0764404104799515 -0.328050249577133 0.742873669296527 0.811695411524639 0.7955300389285
"SENP7" 470.885201911675 -0.0535953390271006 0.16343241008262 -0.327935805388947 0.742960200596559 0.81169864435254 0.795569302659071
"MIR4664" 99.1711944002463 -0.0456452476919552 0.139834660766719 -0.32642298727426 0.744104347842406 0.812674404410139 0.796740990971661
"C6orf163" 33.1231811278303 0.074094052389385 0.2270678665481 0.326307960328194 0.74419136609096 0.812723746911615 0.796780689525212
"TALDO1" 9687.06644374654 -0.0224036213071034 0.0686840407521656 -0.326183798474277 0.744285298591773 0.812780634424622 0.796827785111605
"NIT1" 1087.78051561985 0.0229095042303599 0.0703407526816216 0.325693191456929 0.744656496038502 0.813048869402951 0.797171692799991
"RBM23" 2830.2245852465 -0.0214708568241489 0.0660438139295754 -0.325100195561751 0.745105240952948 0.813493103951833 0.797589955383507
"TMEM25" 471.349881171093 0.0283088068510076 0.0870920247951235 0.325044766356066 0.745147190986033 0.813493181863861 0.797589955383507
"FRMD8" 724.410657227755 -0.0239456775635244 0.0737641239589005 -0.3246249840487 0.745464915930448 0.813702854121654 0.797876510717454
"F8" 229.333640789993 -0.033102398540299 0.102048617629363 -0.324378706045051 0.745651339047926 0.813860609147944 0.798022503734528
"SEC24B-AS1" 16.635364916309 -0.0905823528879567 0.279324918734883 -0.324290268473797 0.745718286573409 0.813882822406574 0.798040618727674
"RIC3" 616.422595957128 -0.0435694734598507 0.134419197570293 -0.324131331293407 0.745838607355143 0.813927806060317 0.798115845579445
"LINC00577" 14.7859056373157 0.0890174717456237 0.275134617793651 0.323541517455961 0.746285170394919 0.81427654051744 0.79854014812076
"HSD17B1" 31.3899268678656 -0.0664667644955063 0.205826841340155 -0.322925640129032 0.746751557720225 0.814649500657945 0.798985604712526
"SNAPC4" 1533.70230798621 -0.0381865057108513 0.118431581854938 -0.322435157183194 0.747123053620317 0.815009003008629 0.799329479443303
"LOC283070" 188.085574924691 -0.0320951011373387 0.099628503163979 -0.322147780184083 0.747340742674669 0.815200692186401 0.799508764744295
"AKAP10" 1240.88011224282 -0.0226831895164629 0.0704379505693198 -0.322030799208727 0.747429361934126 0.815205803232476 0.799549955766196
"UQCR11" 2483.74470609694 0.0265741631980307 0.0825439535886982 0.321939549084904 0.747498491034082 0.815235426889958 0.799570293393077
"DNAJC11" 5913.25206856254 -0.0157723678492778 0.049011543840216 -0.321809243567143 0.747597211167639 0.815251548135148 0.799622278557825
"LENG8" 2922.12669647801 -0.0562154026019564 0.17485871989527 -0.321490416009142 0.747838774026207 0.815454865695492 0.799827029618161
"CCR10" 13.4729194309286 -0.100783325364336 0.31360171918636 -0.321373637956507 0.747927258271783 0.815474123929579 0.79986804387103
"NXPE3" 2596.18846947172 -0.0257865984627811 0.0802684865311143 -0.321254325043061 0.748017666644005 0.815526922296672 0.799911110237848
"VPS11" 1002.89186600587 0.0201775309781614 0.0628552013701152 0.321016089970796 0.748198197664065 0.815677965519389 0.800050539244805
"ECI2" 2906.55403486043 0.0151993548059898 0.047411482136311 0.32058383583729 0.748525788710086 0.815989306116696 0.800347190743295
"RDH13" 357.180808868574 0.043076024299136 0.134441893888081 0.320406259190275 0.74866038131013 0.816044436729099 0.800383818496402
"ZNF702P" 148.551999267869 -0.0322924914460192 0.100780316786687 -0.320424587614363 0.748646489093769 0.816044436729099 0.800383818496402
"ADAMTSL2" 57.9748335988209 -0.0641783056817634 0.20047633138857 -0.320129090737254 0.748870473914702 0.816113772401876 0.800470568235588
"PAPD7" 1401.07542544542 0.019548137130169 0.0610687237920519 0.320100632800734 0.748892045974952 0.816113772401876 0.800470568235588
"STX10" 690.355407793618 0.0433143148126179 0.135287793125552 0.320164249943975 0.748843822340652 0.816113772401876 0.800470568235588
"ALPK2" 62.7073831190323 0.139930153438057 0.438444057390559 0.319151670730502 0.74961150315055 0.816714535234699 0.801078566632988
"EVI5" 549.767282013806 -0.0393110958393322 0.123141457878645 -0.319235264195694 0.749548117863964 0.816714535234699 0.801078566632988
"SNORA41" 13.7925120971308 -0.0950136055525449 0.297652515941495 -0.319209818374995 0.749567412143315 0.816714535234699 0.801078566632988
"NUCB1" 4609.78471904789 -0.0220379679979525 0.0692565285287473 -0.318207806052608 0.750327311907719 0.817356958449451 0.801789814747203
"DOCK9" 1226.69060323979 0.0216047682545642 0.068041260268184 0.317524516292162 0.75084563988252 0.817783939148749 0.802182504432179
"HBP1" 2176.40852376913 0.0196911947821014 0.0620137997953954 0.31752924102489 0.750842055421993 0.817783939148749 0.802182504432179
"NDUFB10" 2850.258530253 -0.0228615956116543 0.0719933218677143 -0.317551614768684 0.750825081455205 0.817783939148749 0.802182504432179
"GATA3" 11.5206015488658 0.137125061433625 0.432397720922472 0.317127160478746 0.751147116642639 0.818066424130033 0.802450857032052
"FCHSD2" 552.719565187863 0.0344916678932362 0.108956047705407 0.316564969266269 0.751573720116375 0.818357674842206 0.80279908481097
"VPS16" 668.653650371396 -0.0191761787874718 0.0605688325270359 -0.316601426631629 0.751546053135052 0.818357674842206 0.80279908481097
"INHBE" 1383.38556190942 0.0632610839209371 0.199955869293799 0.316375228916068 0.751717716551594 0.818412545903751 0.802899139711062
"CUBN" 28.0633638065059 0.0921362064126083 0.291346135189442 0.316243104967562 0.751817992251149 0.818439805999778 0.802952486837249
"SELO" 499.736665802434 -0.0390245179202743 0.123432509489656 -0.316160775484718 0.751880478473708 0.818439805999778 0.802965469815218
"GAD1" 45.9877061564695 -0.122354656655723 0.387673977922946 -0.315612250559778 0.752296838033014 0.818813586529462 0.803356342301118
"LOC100506083" 38.943719562863 -0.0616150269346249 0.19638061404244 -0.313753102540504 0.753708565703823 0.820120372439882 0.804756154279132
"RIN2" 26.1683446223989 -0.086745209487216 0.276423572370219 -0.313812634513805 0.75366334783496 0.820120372439882 0.804756154279132
"TSN" 7314.1354571575 -0.0154329280709216 0.0492045890100278 -0.313648145049567 0.753788288855287 0.82016117801008 0.804787416208074
"CD9" 4170.57469877226 -0.0331709533898813 0.105915351611547 -0.313183621497461 0.754141161122602 0.82031537993093 0.804948672379545
"KHDRBS2" 159.606980217391 -0.0371398688725801 0.118522243878249 -0.313357793923744 0.754008846162446 0.82031537993093 0.804948672379545
"ZFP69B" 888.717323381164 0.0440983075449646 0.140798959075839 0.313200522464173 0.754128321513776 0.82031537993093 0.804948672379545
"ZMYM3" 8096.3295141882 0.0190659567973908 0.0608582356693602 0.313284744253435 0.754064339510755 0.82031537993093 0.804948672379545
"PTCHD1" 154.961832098079 -0.0339090309230072 0.108295001065702 -0.313117231537169 0.754191598014883 0.820324306592704 0.804948672379545
"LIFR-AS1" 12.8187949430076 -0.0868547418175244 0.277497692281146 -0.312992663483226 0.754286236019098 0.82038130653253 0.804995826439808
"DYNLT1" 1868.59210479496 0.022543149818838 0.0720467467207041 0.312896152080656 0.754359561099291 0.820415120897695 0.805020229951712
"IFITM2" 791.459163346077 -0.0451935774714646 0.144623660040968 -0.312490898506251 0.754667478941596 0.820682539734191 0.805294960807586
"RPS15AP10" 10.1733160483745 -0.13440489631598 0.430291665142931 -0.312357656919371 0.7547687264508 0.820722263284079 0.80534913468406
"SPOCK1" 906.342899041162 0.0272987960506548 0.0875746858246351 0.311720171115653 0.75525319692962 0.821111174251854 0.805812178413372
"COQ4" 917.469998800147 -0.0226660899860657 0.0727514989819922 -0.311554954925068 0.755378772097087 0.821155780848727 0.805838377133863
"EFNB1" 326.912782551511 -0.0416897052091785 0.133789065162279 -0.311607717406584 0.755338668439431 0.821155780848727 0.805838377133863
"CCNA1" 88.4229975693394 0.0697528371684046 0.224263831363562 0.311030257283556 0.755777619649386 0.821451447050656 0.806156056955693
"NUP50" 9460.63833592468 -0.0145825660515819 0.0468787095403093 -0.311070125320811 0.75574731177777 0.821451447050656 0.806156056955693
"SYT17" 155.069203172773 -0.0328629923799405 0.105874106088271 -0.310396881675122 0.756259165184251 0.821732530469146 0.806615772252276
"GGA3" 2790.8724656877 -0.0183168145541438 0.0590356903442625 -0.310266797039732 0.756358078216462 0.821732530469146 0.806631097753436
"HAUS3" 1175.35524454743 0.0285505287215002 0.0920257501125215 0.310244998672556 0.756374653528357 0.821732530469146 0.806631097753436
"CXorf23" 643.27226493355 -0.0400973917131085 0.129363440497504 -0.309959224637986 0.756591964286453 0.821848883153936 0.806754992529479
"LOC285074" 758.984236165646 0.0346425415802129 0.111742417636553 0.310021407384342 0.756544677106554 0.821848883153936 0.806754992529479
"COA7" 2874.82098427294 -0.0168851757070959 0.0544886168675632 -0.309884461705755 0.756648819338155 0.821848883153936 0.806761696432595
"ELMOD2" 2434.34217332543 -0.0492995046263753 0.159545641711016 -0.308999381604364 0.757321997227294 0.822393772145582 0.807425497444817
"ANAPC10" 663.549814662751 -0.0248772081683368 0.0805969242963688 -0.308662003984904 0.757578649791548 0.822626489585824 0.807627690835103
"RNF31" 1762.34612157557 -0.0251936627060372 0.081651677794332 -0.308550459544704 0.757663510638648 0.822626666712634 0.807627690835103
"SLC26A10" 41.7193982128803 0.0868024540434558 0.281309303951996 0.308565883971858 0.757651775859534 0.822626666712634 0.807627690835103
"GDPD3" 48.195715573643 0.0612390984804524 0.198568918927332 0.308402235411593 0.757776281203956 0.822646863539908 0.807693933079096
"SSR1" 5102.8173028082 0.0227872809001636 0.0740254236040363 0.307830469462131 0.758211335360042 0.82302843003364 0.80808597330243
"ZNF841" 601.446263567263 -0.0320182443105083 0.104027714910168 -0.307785712087951 0.75824539427964 0.82302843003364 0.80808597330243
"PTK7" 7962.912390443 0.020736195703405 0.0674084724314633 0.307620020977159 0.758371483959144 0.823119297977671 0.808166365311882
"POLR2J4" 177.887041091419 0.0355935637851458 0.115927983371311 0.307031682515701 0.758819256974444 0.823421265109691 0.808477655400764
"SPAG5" 6354.24109557047 -0.017170395858692 0.0559146996237812 -0.30708196546207 0.758780984433902 0.823421265109691 0.808477655400764
"TSNAX" 1949.74464316947 0.0427522787205993 0.139203657161403 0.307120370199966 0.758751753313225 0.823421265109691 0.808477655400764
"PHLDA1" 3578.44928106906 0.0575935563136388 0.187619566386986 0.30696988284711 0.758866296203237 0.823426310118863 0.808477655400764
"TBC1D19" 129.116882884228 -0.0378378418676482 0.123448379582246 -0.306507400062218 0.759218346367166 0.823716285644672 0.808798711133932
"GPR114" 251.92456703895 -0.0392732505544482 0.128192575078899 -0.306361351507889 0.759329531509806 0.823790904751633 0.808863146538522
"COL27A1" 961.655990865513 -0.0468391618255409 0.152961792101407 -0.306214782018823 0.759441118235862 0.823865951174557 0.808924219612276
"APOC1P1" 12.3768727330301 0.0966999165658821 0.315855028742856 0.306152847876952 0.759488271629202 0.8238710937844 0.808924219612276
"ZNF720" 732.665289150353 0.0364775648234368 0.119194249240805 0.306034603647212 0.759578299040273 0.823922741727569 0.808966100326336
"RSRC1" 865.394914893209 0.0258231778539118 0.0844249004157411 0.305871582042127 0.759702423868363 0.824011367672285 0.80904428745717
"LOC100506710" 3219.13937912588 -0.0355329148614691 0.116288851855574 -0.30555736250281 0.759941688428465 0.824122023440335 0.809191063017268
"PCTP" 971.278559952987 -0.0207333994374351 0.0678505320471992 -0.305574603645145 0.759928559449969 0.824122023440335 0.809191063017268
"C2orf40" 47.1776057333332 -0.0515059749934172 0.168618278627512 -0.30545902503961 0.760016572865388 0.824122023440335 0.809216791477202
"RNF150" 250.20787341207 -0.0332798063187554 0.108978430964074 -0.305379752895565 0.760076940610405 0.824141477608547 0.809227061094321
"CCDC82" 1225.98880338795 0.0329442134692992 0.107994351559024 0.305054968095195 0.760324287715789 0.824289179621393 0.809390763799126
"CEP120" 1553.25393981709 0.0419733581040812 0.137627489300051 0.304978012151134 0.760382898822947 0.824289179621393 0.809390763799126
"SPOPL" 1052.72738512046 0.0392131179340212 0.128570590703567 0.304992904827132 0.760371556170977 0.824289179621393 0.809390763799126
"C6orf62" 6392.8435309104 -0.0271102455628772 0.0889644518763903 -0.304731215570743 0.760570873059421 0.824446942476521 0.80953684093602
"CNPY3" 2917.29874167726 0.019144456615211 0.0628486544104868 0.304612036562816 0.760661651596154 0.824499334984393 0.809579452272518
"CNTROB" 1108.90717616307 0.0246878553739932 0.0811750239091058 0.304131174653388 0.761027957116329 0.824850355260836 0.809915284359543
"GABBR1" 3759.92189630866 -0.0360709590269571 0.118778812269447 -0.303681762241661 0.761370353830154 0.825091276215256 0.810203645984041
"RFC3" 4189.73114096333 -0.0293314890646335 0.0965988485215018 -0.303642222589275 0.761400480396059 0.825091276215256 0.810203645984041
"CIAPIN1" 3539.06779046225 0.0228713150741053 0.0753470472012045 0.303546269212521 0.761473591943983 0.825091276215256 0.810227403352962
"FTH1" 38357.0613280028 0.019673594730392 0.0649515452175597 0.302896484825633 0.761968750301222 0.825547603023104 0.810700196219119
"ZFY" 932.840500177661 -0.0293099710831098 0.0968255331134869 -0.302709111332816 0.762111553548756 0.825656270367239 0.810796049802878
"WDR37" 866.213935945108 0.0151728720604948 0.0501342380583204 0.302644911903207 0.762160483821848 0.825663231177257 0.810796049802878
"SMTNL1" 14.1853648247343 -0.0892478356149183 0.295061215624329 -0.302472269783326 0.762292069551592 0.825713681539044 0.810827900368431
"ZNF714" 3416.62146987861 -0.0363918292906308 0.120312795687421 -0.302476798770254 0.762288617524907 0.825713681539044 0.810827900368431
"SYT1" 1479.98201583117 0.0436522644246319 0.144429947525607 0.302238318108456 0.762470395645015 0.825860791535877 0.810963512808038
"HOXB9" 3.25395848036448 -1.25642691516613 4.16584688490281 -0.30160179907703 0.762955636360691 0.826340297535903 0.811425519798578
"SPRED2" 1366.48133358728 0.0221537885498404 0.0735784949722607 0.30109053682319 0.763345456930735 0.826670318385433 0.811785989859548
"PISD" 1747.29966171893 0.0223776710980699 0.0744629008092037 0.300521076333142 0.763779722376078 0.827094498113241 0.8121936739844
"KPTN" 721.31192734916 0.0211649977460505 0.0704812234190391 0.300292712290422 0.763953891626239 0.827236988953659 0.812324739203214
"PPP1CC" 20137.8121520834 0.0165737037059691 0.0552368842810616 0.300047765577023 0.764140721465004 0.827347055039167 0.812469248267423
"ANKRD9" 259.512741069864 -0.0921495625354423 0.307713571829704 -0.299465382652801 0.764584981390715 0.827689660249367 0.812887431234671
"MARVELD3" 1682.33809320005 0.0215999953443439 0.072156536121323 0.299349116593207 0.764673682063856 0.827739552749535 0.812927562047495
"ALG9" 1050.59047696789 0.019495487389071 0.0651452547717759 0.299261818184145 0.764740285022759 0.827765520816176 0.812940754675936
"LIN37" 154.977380950199 0.0320005672853374 0.106954026711328 0.299199275327033 0.76478800218949 0.827771044883872 0.812940754675936
"SNORD116-22" 257.693636923101 -0.0372767459138698 0.124715187755629 -0.298894998954828 0.765020163040845 0.827931112480049 0.813133356505905
"LGALSL" 1302.80476221431 -0.0264214876830342 0.0884764887424247 -0.298627217903654 0.765224495673476 0.828105060081186 0.813296356270377
"ZNF528" 1228.58242275537 0.0253806964738172 0.0850500519184993 0.298420705235298 0.765382088100819 0.828229461387021 0.813409661175091
"RAB43" 147.25327778504 -0.0506546430465027 0.169831805265677 -0.298263584770007 0.765501995219807 0.828313071365015 0.813482903599334
"TSR3" 1304.13962358741 -0.0368063983730817 0.123446626578594 -0.298156372459871 0.765583817953798 0.82835546503384 0.813515667486006
"SLC12A4" 1444.27335285143 0.0301959629893687 0.101322981532039 0.298016921065636 0.765690248958736 0.828422247758437 0.813563514401293
"TBC1D25" 402.259742002792 0.0273717874397974 0.091862811698613 0.297963745433786 0.765730834414555 0.828422247758437 0.813563514401293
"ICAM5" 67.1835343333433 -0.0820154723598532 0.275382768978604 -0.297823544530578 0.765837843608085 0.828491875255461 0.813623024367276
"PARP12" 388.977444339133 -0.0425643654906759 0.143424893890867 -0.296771113688698 0.766641260389182 0.829130142144639 0.81442233774464
"SEPW1" 4593.11115223813 0.0277754127269291 0.0936527987998294 0.296578565540742 0.766788277195277 0.829242973194425 0.814524280869129
"DMKN" 4596.44579827112 -0.0150225928128181 0.050728517956037 -0.296137033331767 0.767125433163901 0.829497833825005 0.814828173148927
"SERPINF1" 1209.36459853843 -0.0257532425736671 0.0869984473009514 -0.29601956555132 0.767215139513548 0.829497833825005 0.814838661363236
"YJEFN3" 317.878846700486 -0.0596352161655044 0.201476897671857 -0.295990343580889 0.767237455873043 0.829497833825005 0.814838661363236
"UBR4" 15451.3672557323 0.0360822369092276 0.122045508290041 0.295645758822015 0.767500624390505 0.82973617702502 0.815063899455909
"NOLC1" 18525.3517183034 -0.0141077749128409 0.0477606319679797 -0.295385013378784 0.767699780421164 0.829875010953475 0.81522113264372
"MAP3K8" 285.909223423788 -0.0362169939725658 0.122670335588674 -0.295238402982813 0.767811767426955 0.829887802262886 0.815285786191657
"RQCD1" 5319.40419023596 0.0155374657738741 0.0526506749061299 0.295104778838555 0.767913839226004 0.829951946083855 0.815339903567927
"EIF4A2" 19002.2286997262 0.0289086046794936 0.0981310939878428 0.294591688574011 0.768305812116637 0.830237004915758 0.815701798529901
"GOSR2" 1498.72772943644 0.0237546077954346 0.080831739794832 0.29387723010452 0.768851717974729 0.830780698762814 0.816227063386267
"EPHA4" 762.925259508308 -0.0400746242606319 0.136536360554435 -0.293508806722989 0.769133268978768 0.830992477329805 0.816471633061898
"SDC2" 3491.73981476721 0.028931311615782 0.0989021676754619 0.292524545171925 0.769885595843397 0.831759048902001 0.817215887963111
"BMS1" 8920.48346945392 -0.0138051329634327 0.0472247639822107 -0.29232825745054 0.770035655600412 0.831874901842946 0.817320793656375
"R3HDM1" 3452.92396077952 0.019119530615144 0.0654490007224666 0.292128686520661 0.770188234161381 0.831993462828653 0.817428358688842
"SUCLG2-AS1" 22.0174258289417 0.0708205799701742 0.242721920959658 0.291776612883453 0.770457427759978 0.832191700079936 0.817659668893946
"MFI2-AS1" 12.4590925017488 0.0965691412148649 0.331281118195058 0.291502098703993 0.770667339005869 0.832365100809277 0.817828038213359
"CLDN11" 130.430914467402 -0.0314222831495543 0.107860989969169 -0.291322035506406 0.77080503606338 0.832365100809277 0.817838429837825
"DEXI" 556.004947736547 0.0269787127900279 0.0925777586600175 0.291416784987251 0.770732578797993 0.832365100809277 0.817838429837825
"TAF1C" 2660.47179388347 0.0289287937446332 0.099313307688298 0.291288191059231 0.770830918231878 0.832365100809277 0.817838429837825
"ITPKB" 183.136296446711 -0.0361236063161944 0.124113618429083 -0.291052720671703 0.771010998681002 0.832506830379941 0.817961212193202
"VPS13B" 1742.98206409606 -0.0229861091754071 0.0789893077198474 -0.291002793149325 0.7710491832878 0.832506830379941 0.817961212193202
"THAP6" 386.933724820939 0.0369760433295111 0.127115559605775 0.290885265691984 0.771139070565783 0.832557605921539 0.818002176316922
"CCDC11" 15.6593295543141 -0.0829401156390044 0.285448000188059 -0.290561207590741 0.771386932399233 0.832778923017568 0.818210698723314
"BIN3" 673.954754276984 0.0201998423213626 0.0695624039426902 0.290384477483045 0.771522117528052 0.832832294136283 0.818245287711397
"ZNF91" 1820.55364660192 -0.0257506561816304 0.0886752575719613 -0.290392798247396 0.771515752618724 0.832832294136283 0.818245287711397
"GSG1L" 18.5056036424454 -0.08376085496468 0.289515995548146 -0.28931339287867 0.772341564316189 0.833624208859364 0.819005471392521
"LINC00152" 64.5240840674389 -0.0940841793948311 0.325168501651882 -0.289339769740538 0.772321381311597 0.833624208859364 0.819005471392521
"SALL2" 28281.860845488 -0.024757440466296 0.0856071752719422 -0.28919819381554 0.772429713954483 0.833673029979211 0.819044507273018
"CDK5R1" 727.21248951255 0.014134249053487 0.0488865588050875 0.289123419585346 0.772486932322761 0.833688463824081 0.81905074222618
"CAV2" 80.2923060039832 0.104096508005086 0.36013802608841 0.289046144712116 0.772546065520549 0.833705962374259 0.819059006466962
"LEPREL1" 841.446435218773 -0.0561538639289566 0.194586123069228 -0.288581030564953 0.772902013590086 0.833976135422862 0.819352088584847
"PRPF4B" 8491.03628674427 0.0284655232591178 0.0986499847107815 0.288550711311026 0.772925218327814 0.833976135422862 0.819352088584847
"TUT1" 1361.14774726294 -0.02094402501243 0.0726777555303041 -0.288176552228515 0.773211596412218 0.834238794729357 0.819601209830611
"ZCCHC24" 286.655799592011 -0.0304593806550006 0.105725154292826 -0.288099656687541 0.773270455412243 0.834255962031815 0.819602359482576
"THSD1" 11.0196078393239 0.115686709113375 0.401632916755163 0.288040905730588 0.773315426682413 0.834258145246355 0.819602359482576
"ASUN" 2997.6241613606 -0.0196291267202677 0.0682095526464296 -0.287776798977367 0.773517598168996 0.834383570881427 0.819754937690887
"HCST" 20.0815688896358 -0.0918436252120863 0.319213377125374 -0.287718597632624 0.773562152873029 0.834385297326814 0.819754937690887
"FLJ37035" 32.0012234519047 -0.0621002170962949 0.215935654721308 -0.287586675653185 0.773663145479407 0.834447895665601 0.819807506839696
"PRICKLE3" 168.774674811195 0.0291320530417089 0.101589044886786 0.28676372609049 0.774293239304848 0.835007662444587 0.820420690699976
"ZNF708" 2107.26669136278 -0.0321061035124661 0.112179070390204 -0.286204043238976 0.774721847161573 0.835357861843661 0.820820318077815
"MYO1A" 12.6844815513441 0.0910417208649013 0.319735634042884 0.284740614343569 0.775842872313414 0.836380919845056 0.821953462041849
"HLA-DPB2" 649.711644416167 -0.023933060284443 0.0841243376313492 -0.284496270143876 0.776030091996268 0.836536322809517 0.822097216979313
"SIRPA" 433.30502666704 -0.0285291477637139 0.100455668839591 -0.283997390025541 0.776412380791214 0.836809104858754 0.822447588018261
"ZNF665" 108.000494732573 0.0315033328469187 0.110970936883583 0.283888139828611 0.776496105784337 0.836852910278559 0.822481667221041
"AURKAIP1" 3196.45656500371 -0.0292163743526908 0.102984175114699 -0.283697707149191 0.776642052001391 0.836963764778198 0.822581643605536
"ATAD3C" 81.8229571886666 -0.0642736477552108 0.226818054731125 -0.28337095048012 0.776892494299737 0.837068367614609 0.822648558747311
"FAR2P1" 645.983508501591 0.0530410086507417 0.187195076291161 0.283346173957281 0.776911485185266 0.837068367614609 0.822648558747311
"MRPL49" 3773.38333497086 0.0211304724875767 0.0745336947225612 0.283502281300172 0.776791833145007 0.837068367614609 0.822648558747311
"TNFSF9" 77.2098227352986 -0.0959843767063937 0.338751311071657 -0.283347616877828 0.776910379201601 0.837068367614609 0.822648558747311
"C2orf91" 14.2659717464736 0.0924479361872533 0.326421777758615 0.283216202123675 0.777011109104964 0.837129273120572 0.822699444827488
"NKAIN3" 10.3888310874705 -0.0957514010001978 0.340003734795488 -0.281618674153071 0.778235919632847 0.838216398052013 0.823941592794641
"MTX2" 2064.61410635674 -0.0149708908941184 0.0532098415528112 -0.281355675138774 0.778437611558807 0.83834066665908 0.824100441593179
"THPO" 18.8240751494288 -0.0722910979528419 0.257344000729884 -0.280912310944916 0.778777657938483 0.838660383936968 0.824405729862024
"LONP1" 6112.17934176725 0.0194640946104831 0.069335509629276 0.280723322213307 0.77892261922469 0.838769991598182 0.824504476321039
"ANKRD40" 3533.32538801733 0.0136601506409049 0.0486857269795267 0.280578138365876 0.779033985782469 0.838843413183174 0.824567651374876
"B4GALT3" 1451.97926446365 -0.0300644782090547 0.107383380876403 -0.279973287893203 0.779497998829532 0.8392965260941 0.825004051567358
"CST3" 487.156795147028 -0.0403236375253685 0.144197131595752 -0.279642438647209 0.779751844184892 0.839468228945955 0.825217971616966
"ZNF219" 5214.99361803836 -0.0313055373278334 0.111991633152739 -0.279534608492918 0.779834582361189 0.839472804786151 0.825250791124331
"ZNF414" 345.061499534754 0.0395148019672157 0.14153837487817 0.279180837007832 0.780106049054765 0.839625443422474 0.8254833127691
"SMYD5" 3509.26894309403 0.0250536128616209 0.089953921171252 0.278516072844945 0.780616228611328 0.840081453782551 0.825968385148238
"SLC26A11" 613.546057962446 0.023040484392084 0.0827763052477887 0.278346373676778 0.780746480990108 0.840175081338033 0.826051419703971
"PAIP2" 6969.32331099325 -0.0147512092203127 0.0532075002327776 -0.277239283104404 0.781596377781056 0.840949907964829 0.8268957964933
"MPHOSPH6" 1492.07254806324 -0.0244575074213912 0.0882531139629473 -0.277129115598794 0.781680966007747 0.840994337563029 0.826930451010384
"TMEM249" 29.1378055923032 0.0601581189656821 0.217686074707691 0.276352628648674 0.782277237272323 0.841589240917971 0.827506368083984
"TNIP2" 1244.84590479995 0.030480379910732 0.110327045318824 0.276272964826074 0.782338419076586 0.841608450493586 0.827516219448906
"SNORD24" 9.67355825700045 0.104072549310074 0.377529412370484 0.27566739411536 0.782803541292109 0.842015548457789 0.827953307993523
"RAP2C" 2328.53499026957 -0.038784033761915 0.140805506960035 -0.275444012093384 0.782975134495927 0.842130704413447 0.828079900281606
"TEAD4" 3303.2818030801 0.0318249946592109 0.115663967544414 0.275150466777739 0.783200640409708 0.84230275938205 0.828263490461122
"ZNF354B" 320.769928953583 -0.037615202763842 0.136791324177279 -0.274982371799351 0.783329781695789 0.84239500688926 0.828345153918912
"GABARAP" 4142.58117122477 0.018077168003298 0.0658292026772844 0.274607123709488 0.78361809274965 0.842647294682248 0.828595112124066
"SRRM4" 232.050079106066 -0.0242996148420273 0.088623545752711 -0.274189151829146 0.783939264372208 0.842910451147467 0.828879781549089
"TRIT1" 1510.8590518486 -0.0115235661120305 0.0421016014562263 -0.273708498333769 0.784308646352569 0.843260942901348 0.829215383956851
"ZNF772" 1469.24255991837 0.0296189112481129 0.108296011110252 0.273499558704512 0.784469231516538 0.843386917323929 0.829330204732281
"RARRES1" 9.80963436558272 0.0981736919703644 0.360254699941777 0.272511897794063 0.785228444217609 0.844156429737509 0.830077829250446
"JPH2" 31.0973767412988 0.075615082190726 0.277615170701724 0.272373739517169 0.785334662480804 0.844223896994445 0.830135109336696
"RASSF1" 383.650897933434 0.0223412421236326 0.0821100909769835 0.272088873094723 0.785553684896507 0.844412612977403 0.830311613146871
"LAPTM4A" 9612.03968735103 0.012798804112002 0.0470845764221004 0.271825830974123 0.785755942554203 0.844583288186996 0.830470374793624
"CEP68" 2708.66374580694 0.022652823003811 0.083370463114231 0.271712812399434 0.785842848942932 0.84462996407439 0.830507208004474
"COX16" 1196.27112828176 -0.0215818757274632 0.0796282731354929 -0.271032823865716 0.7863657869701 0.84509850134961 0.831004819853015
"PCDHAC2" 480.603746708215 0.0351859609628985 0.12991863953028 0.270830737530142 0.78652121792931 0.845218779501928 0.831114022442986
"STAT1" 4065.65028167651 -0.013254600682436 0.0490431913319737 -0.27026382913615 0.78695729040001 0.845640613266592 0.83151974376063
"C3orf55" 18.518203023667 -0.0724261754503963 0.268082251795831 -0.270164007371721 0.787034081373929 0.845644731712285 0.831545810214547
"DHX16" 2362.86740863122 0.0158643303234039 0.0587791003576983 0.269897467413793 0.787239135610615 0.845803108917931 0.831707381599348
"LOC100507424" 44.1612915902067 -0.0516158255671697 0.19136934319759 -0.269718360865544 0.787376933957388 0.845904371557008 0.831797881363804
"POTEF" 206.385630599758 0.0574026659533567 0.212993281365689 0.269504585239954 0.787541414200253 0.846034286629793 0.831916554469366
"FZD8" 481.668963818339 0.0289930438230855 0.107612336555265 0.269421190461707 0.787605581210501 0.846056429520212 0.831929253352247
"KIRREL2" 170.633422427171 0.0290487648384204 0.107881116552259 0.269266445943289 0.787724651154959 0.846137544165288 0.831999939392666
"DNAJB12" 1377.63015645612 0.020301352300903 0.0754901976804337 0.268926998798479 0.787985860028594 0.846324523446612 0.832220734204699
"FBRSL1" 1884.25965788398 0.039367086370499 0.146466786437128 0.268778248831162 0.788100332526884 0.846378752462291 0.832255905892428
"TLR2" 63.2181054267493 -0.0521965718982934 0.194221137637888 -0.268748152405586 0.788123494184706 0.846378752462291 0.832255905892428
"APOBEC3B" 540.1090514051 0.0641632631714724 0.238824046374538 0.268663328276616 0.788188774288569 0.846402064268641 0.832269753458193
"TDH" 34.9042267781865 0.0613597177175078 0.228619018851948 0.268392883608882 0.788396916695582 0.846578778707113 0.832434441360775
"RHOT1" 2052.19195452085 0.0214119867363852 0.0798493901364176 0.268154668430206 0.788580266827317 0.846693460913805 0.832529056746189
"RPTOR" 1842.62614324403 -0.0249707505828977 0.0931254949150093 -0.268140863097557 0.788590892913903 0.846693460913805 0.832529056746189
"ZNF208" 1276.40950878492 0.128984497671869 0.481357410127511 0.267959929478808 0.788730162755178 0.846796187007093 0.832620989651036
"APEH" 8408.72950055125 0.0163469240785739 0.061088242696249 0.267595258221065 0.789010881288441 0.847026225049469 0.832819952687708
"FAM192A" 3014.9028906442 -0.0111550896096242 0.0416956851853003 -0.267535826789984 0.789056633320927 0.847026225049469 0.832819952687708
"RAD17" 2741.33068777324 0.0230073709621146 0.0860051161380013 0.267511655064772 0.789075241621374 0.847026225049469 0.832819952687708
"DKK3" 1082.41628027228 0.0303688269883111 0.113633837296278 0.267251618979744 0.789275434758215 0.847147492550466 0.832976138528317
"C17orf103" 686.988835902427 0.0301283514737511 0.112840512343386 0.266999421112758 0.789469606801871 0.847291156686478 0.833099246567014
"DOCK11" 1050.73798723635 -0.0246684810485886 0.0924036130350077 -0.26696446424928 0.789496521803102 0.847291156686478 0.833099246567014
"TRABD" 1483.59439649355 -0.0355378367547989 0.133736370106948 -0.265730531839465 0.790446747491654 0.84821721743594 0.834046786341392
"FAM174A" 174.758535101619 0.0284017189601563 0.107027470407566 0.26536849700363 0.790725602178025 0.848469580859975 0.834285844662933
"MYOM3" 13.3928177098104 -0.0958097454096657 0.361357295743588 -0.265138538887147 0.790902739652137 0.848565905426278 0.834417557757585
"PPP6R3" 8504.47111229576 -0.0109944194926074 0.0415113049245112 -0.264853622708342 0.791122226477667 0.84870764065437 0.834538746444373
"SUGT1" 3297.01255844534 0.0229674244383284 0.086712413485182 0.264868933007535 0.791110431678911 0.84870764065437 0.834538746444373
"LINC00937" 43.1192685759795 0.0510034038542208 0.192801204005087 0.264538824419764 0.791364752418732 0.848920936367013 0.834739389096757
"NELFB" 2954.66027348999 0.0260120716582805 0.0986257651214457 0.263745195043605 0.791976267546682 0.849389299751231 0.835329192941939
"PRPF38A" 4136.384465176 0.0127214997828853 0.0482701665397604 0.263547874283934 0.792128328967648 0.84950548170908 0.835434346555818
"TXK" 19.4042909748033 0.0751113261011052 0.285387835364782 0.26319035639728 0.792403863341676 0.849754060141993 0.835669700935556
"NTF3" 26.4501214852738 -0.0599136925589909 0.228074566971166 -0.262693439933464 0.792786873437232 0.850117859040477 0.836018360685941
"COPS2" 6130.08679823083 -0.0221192854019883 0.0845398591977524 -0.261643272320193 0.793596479302522 0.850845104893007 0.836816803092692
"TNFRSF13C" 13.7282913611002 0.0821150293618798 0.314271330464604 0.261287051671194 0.793871151112407 0.851045646267026 0.837051109962814
"DPY19L2P4" 44.6534472009964 0.0600543475381164 0.230075775866124 0.26101986318221 0.794077189488058 0.851176707371632 0.837161764702807
"NDUFV3" 1206.53962558704 -0.0149165746763278 0.0571483724766466 -0.261014864113994 0.794081044581144 0.851176707371632 0.837161764702807
"PGS1" 888.150536479655 -0.0283976746535045 0.108841687301577 -0.260908070772741 0.794163400784252 0.851218013586828 0.837193266559532
"TMPRSS5" 11.7685014168421 -0.0855193271176567 0.327866823904054 -0.260835561522635 0.79421931931013 0.851230979783672 0.837196895954662
"KLHL34" 37.1013330018353 0.0497891762844891 0.19131058816792 0.260253113856863 0.794668536412667 0.851618466281367 0.837607355029817
"POLR2G" 3036.72089796112 0.0165739298844455 0.0636982214635448 0.260194547094709 0.794713710234821 0.851619894152998 0.837607355029817
"CBS" 24885.3056950992 0.0148062633733738 0.0571307958070639 0.259164311720354 0.795508465700496 0.852424533662408 0.838389619618557
"TMED1" 1082.27469444946 -0.0216166002402545 0.0836068389587177 -0.258550622287347 0.795981985643184 0.852790804209302 0.838833251796774
"PIK3R3" 2360.58691465389 0.0212571154398429 0.0822966389813218 0.258298707006339 0.796176384077051 0.852952032908489 0.838982696932977
"METTL21B" 70.2814540314449 0.0379217693335464 0.146910313793695 0.25812870692523 0.796307577192466 0.853045535044595 0.839065523183978
"CKMT2" 54.5658360855628 -0.0411055186599542 0.1593625342926 -0.257937154692092 0.796455409515434 0.853109805891222 0.839165869991364
"NADSYN1" 1490.4489604183 0.0210394592259085 0.0815962744996578 0.257848282350154 0.796524000101758 0.853136231913136 0.839182717930624
"LRFN4" 1360.38426006571 -0.0401964284039736 0.156086212970583 -0.257527091207917 0.796771904597946 0.853307655023437 0.839388468433415
"OSGIN2" 1073.57180711947 -0.0254550242815842 0.0988724000349711 -0.257453285978502 0.796828872480036 0.853321619048718 0.839393055896104
"YIPF4" 722.004416080795 0.0268821683074074 0.104812931039473 0.256477593373318 0.797582079844885 0.854034061021272 0.840131024814822
"OSBPL5" 224.437310538374 -0.0356408303808924 0.139193087357635 -0.256053163684191 0.797909786553741 0.85433786814058 0.840420725865081
"EMP3" 261.164311679772 0.0508464407985011 0.198955304533165 0.255567153224735 0.798285084173827 0.85464065945105 0.84076051181075
"SIKE1" 3981.22153405176 0.0260114827956985 0.102067089673146 0.254846913721124 0.798841339335462 0.855052513587797 0.841290826309193
"LOC102724094" 39.2624531881422 -0.0611707769168872 0.240800703925963 -0.254030722998613 0.799471822921282 0.855648456840548 0.841899238474332
"NOTCH3" 8650.34274007534 -0.0255396253525485 0.100638010067175 -0.253777129888607 0.799667742859316 0.855795598316468 0.842049974891263
"FOCAD" 2907.18436869282 0.0155714374148614 0.0614591006824164 0.253362597922238 0.799988027433403 0.856091198374496 0.842331638705947
"LOC101927905" 42.5282322610073 0.0611606174662301 0.242147597760814 0.252575776228194 0.800596050960464 0.856615534029988 0.842916214414521
"MTRF1L" 1919.89748699863 -0.0116770233663245 0.0462545238379667 -0.252451487928619 0.800692106920927 0.856652695189985 0.842961717950143
"FOXRED1" 2060.99186881999 0.0129917152608661 0.0515045237719346 0.25224415855963 0.800852347710211 0.856652695189985 0.842963538653342
"HCLS1" 51.5080559198127 -0.0664094886309735 0.26324370162054 -0.252273798849331 0.800829438800035 0.856652695189985 0.842963538653342
"RAN" 39889.3532664749 -0.0147019495858819 0.0582624228985725 -0.252340168061258 0.800778142813528 0.856652695189985 0.842963538653342
"TMEM159" 725.231274238703 -0.0181333222152286 0.0719422555962598 -0.25205384603164 0.800999443895021 0.856701585599647 0.84306274758551
"DYNC1I2" 3980.47712013251 0.0156239888377778 0.0620891493278699 0.251637991612242 0.801320890260165 0.856762345514294 0.843178570321242
"KLHL11" 273.02231042865 0.0233168164405479 0.092636082249845 0.25170339541844 0.80127033231873 0.856762345514294 0.843178570321242
"STRBP" 6410.14067550805 0.0181088129812293 0.0719580295340191 0.251657988670579 0.801305432201382 0.856762345514294 0.843178570321242
"TAL2" 7.7655180976786 0.0927442805114991 0.368433809520396 0.251725759457928 0.801253044833858 0.856762345514294 0.843178570321242
"TMEM38B" 803.570130578177 0.0418347348954768 0.166509043624247 0.25124602234749 0.801623904721149 0.856991983996055 0.843441784338272
"C16orf46" 84.7156845054656 -0.032536267139261 0.129638968051506 -0.250975980666046 0.801832679613157 0.857120834332246 0.843605814465069
"PIBF1" 539.333747855608 -0.0274448079378345 0.109557423170274 -0.250506146855788 0.80219595171132 0.857367612764369 0.843932358298872
"PBLD" 96.1018047072005 0.0369485905484671 0.147616832240578 0.250300660078183 0.802354846043338 0.857483533266668 0.844043862176936
"NMD3" 3186.77268368103 0.0238992317909924 0.0956922576278267 0.249750945201262 0.802779957728394 0.857802996802578 0.844435382448658
"SCOC" 2158.51895425889 0.0355705483992532 0.142502155792933 0.249614107248596 0.802885787869153 0.857868890503757 0.844491024503195
"APTX" 2026.69130685238 0.0132071870851687 0.0529792939200961 0.249289601803449 0.803136774041031 0.858042670539381 0.844699327117846
"SDC4" 4181.28252972406 0.0162380689730797 0.0652228619082816 0.248962840605096 0.803389525424104 0.858265496967674 0.844909458709041
"CRABP1" 3867.95264017581 0.0279775206520008 0.112523607389212 0.248636897635429 0.803641664388656 0.858487644673869 0.845118918572053
"SH3RF1" 947.510503541818 -0.0176484642878031 0.071016189939744 -0.248513251735661 0.803737318214773 0.858513734850757 0.845163800078993
"DFNB59" 26.2024306282863 0.0684140094521659 0.275939652607633 0.24793105595971 0.804187750741318 0.858759313646896 0.845488869314987
"MIAT" 9573.36896980817 0.0554784607371982 0.223786313449416 0.247908193678423 0.80420544013131 0.858759313646896 0.845488869314987
"ZNF883" 796.142326741002 0.01874017021625 0.0755853647991691 0.247933846268293 0.80418559178355 0.858759313646896 0.845488869314987
"ABHD13" 1288.06763650395 -0.0313332720334756 0.126504527524836 -0.247684985245481 0.804378149992273 0.858896523944585 0.845614720939426
"TMEM145" 161.398551023062 -0.0281743829249767 0.114143395503453 -0.246833229384037 0.805037292674339 0.859505848642356 0.846251892160928
"IL6R" 122.891246523947 0.0319063197926983 0.129361763591635 0.24664413120881 0.805183647646003 0.859614858781182 0.846349974604318
"GFRA3" 37.593006615582 0.0453638593065561 0.184645445587602 0.245680900290789 0.80592925847883 0.860269032088761 0.847077896420795
"GRM8" 102.92124334818 -0.0331804952319367 0.135249163043298 -0.245328654797771 0.806201966226513 0.860512841032475 0.847308706796956
"INCA1" 20.6434052724838 0.065203675311626 0.266216963562329 0.244926823742244 0.806513091791661 0.860750332841767 0.847579860776244
"DDX27" 4543.59379086707 -0.0177260932803493 0.0724355552739763 -0.244715364068144 0.806676830886469 0.86087778485714 0.847696098008347
"STAT4" 30.1601072066104 0.0535249353659633 0.219078219089656 0.24431883547519 0.80698389681855 0.861143954242101 0.847934253246991
"TMEM9B" 841.063797682551 0.0203551890903281 0.0833276958802948 0.244278794406719 0.807014905689741 0.861143954242101 0.847934253246991
"RAB34" 5246.62877676379 0.0246929483351831 0.101110764075338 0.244216810752061 0.807062908082961 0.861147870887751 0.847934253246991
"DDAH1" 2810.92420796015 0.0214677034457027 0.0883377561198164 0.243018437287281 0.807991114637196 0.86204357674672 0.848853565318176
"NCOA7" 599.361075498197 0.0355702970005351 0.146778357682978 0.242340203024769 0.808516564486382 0.862556802787125 0.849349658906679
"OTUD6B" 2478.89213483631 0.0356598539198856 0.147233488933869 0.242199340503997 0.808625706041464 0.862599081226749 0.849408382551061
"MRPS30" 2419.11624008934 -0.0134671362150905 0.0557382025956365 -0.241614110034915 0.809079187750541 0.862967451243919 0.849772834850042
"SAMD4B" 5067.15020918125 0.0189306019777169 0.0783457555415667 0.24162894143861 0.809067694442339 0.862967451243919 0.849772834850042
"LINC01126" 12.8964447535361 -0.0710331930785382 0.294275160167212 -0.241383584799261 0.80925783409769 0.863110603818571 0.849904514857122
"LRRFIP1" 3131.5558895751 -0.0200259762688664 0.083034722210364 -0.241175929006322 0.809418766200188 0.863199182378099 0.85001757477342
"SNORA69" 10.8781590484105 0.0735528572315612 0.305491916438409 0.240768587558978 0.809734476997736 0.863476735599529 0.850293151189487
"USP39" 4859.5635510297 0.0112929948067043 0.046954276543907 0.240510463325832 0.809934552728158 0.863595273177323 0.850447272227526
"HLCS" 777.056651215448 -0.0281366770952973 0.117079123778821 -0.240321896740972 0.810080721197487 0.863670634361519 0.850544773016433
"DAXX" 4893.66605402555 0.0247198832618042 0.102899230856623 0.240233897338342 0.810148936706189 0.863670634361519 0.850560419597956
"THSD7A" 32.3588307746406 -0.0523401898479492 0.218067958513564 -0.240017791722912 0.810316463899032 0.863670634361519 0.850624349588443
"TLDC2" 9.22020023534333 -0.0825290652518574 0.343800577849721 -0.240049233680846 0.810292089244479 0.863670634361519 0.850624349588443
"UBL5" 3224.11474636835 0.02743379855003 0.114401022642099 0.239803787732354 0.810482370455059 0.863800068368787 0.850742531629713
"ZNF337" 478.258904178876 -0.0215863771065161 0.0900502536513589 -0.239714784037039 0.810551373061522 0.863826215050204 0.850758987225232
"TM7SF2" 1336.36896409444 0.0232871126683942 0.097274002862871 0.239397084349684 0.810797690641233 0.863993918520267 0.850961539141519
"CD177" 37.1497087347849 -0.0475997814825719 0.199173553744597 -0.23898645471582 0.811116086027503 0.864238383582044 0.851239707701801
"EIF3B" 15896.00095117 0.0132561529063495 0.0555684381025194 0.238555434685656 0.811450325400119 0.864474377066873 0.851500240831399
"PI4KB" 2198.61074711019 0.0176564051594913 0.0740221513910944 0.238528667806534 0.811471083214278 0.864474377066873 0.851500240831399
"LYSMD1" 259.3660625408 0.0224909090369529 0.0944109056228736 0.238223634108471 0.811707647337422 0.864678971731802 0.851692456798503
"LPPR2" 344.118061349735 -0.0274297875520627 0.115223730330712 -0.238056756827213 0.811837073684309 0.864769420723717 0.851772239481749
"RAET1K" 31.752850212231 0.056148137346633 0.236721112857988 0.237191083924639 0.812508552978739 0.865437223315896 0.852420691406773
"CCDC144A" 44.1953182360927 0.0563275772302158 0.237998149543149 0.236672332698131 0.812911000519747 0.865770940572185 0.852786829451081
"PDIK1L" 313.765507478118 -0.0237400983212767 0.10052293468 -0.236165989352079 0.813303869674199 0.866063232752539 0.853102862786109
"SNORA57" 32.3917281009992 -0.0534041031119 0.226148446511122 -0.236146230211993 0.813319201640762 0.866063232752539 0.853102862786109
"GJA3" 67.6582595654673 0.0563391722760343 0.238790388625789 0.23593567814961 0.813482582482736 0.866189725633237 0.853208820694983
"LOC148413" 747.682538644954 -0.0152773318878215 0.0647868099308178 -0.235809293653065 0.813580656213663 0.866199191392185 0.853208820694983
"TMC1" 83.7425465096832 -0.0417116416459032 0.176856905914187 -0.235849662925474 0.813549329544411 0.866199191392185 0.853208820694983
"LACTB" 656.512289471925 0.0290774867529544 0.123537754384598 0.235373282425309 0.813919021150266 0.866464459135415 0.853507562996671
"GADD45A" 539.396447956759 0.0281070091759451 0.119743606898084 0.234726595465488 0.81442094415859 0.866856265220855 0.853977768196263
"ASPSCR1" 1164.05641142845 0.0203756229682943 0.08697672905656 0.234265224610186 0.814779081536873 0.867072171851963 0.854265394500858
"RPSA" 67403.178361068 0.0206252775995281 0.0880536820568877 0.234235265553154 0.814802338480604 0.867072171851963 0.854265394500858
"ZNF773" 394.05182692468 -0.0158316991350567 0.0677094313770381 -0.233818226103514 0.815126099355352 0.867186950582634 0.854548678480437
"AMDHD2" 836.029397620779 -0.0319346571954203 0.13698972393054 -0.233117173165578 0.81567041997442 0.867656772560494 0.855063136886254
"PTPRE" 19.3104603513105 0.0839602617682723 0.360787058681097 0.232714172385229 0.815983363355775 0.86790104764748 0.855334992048491
"LOC100652758" 23.4154454334996 -0.0598722632550497 0.257722065436566 -0.232313299032544 0.816294683838007 0.868184638280403 0.855605110436342
"RASA4CP" 12.019939028086 -0.0742312913624226 0.319753475676023 -0.232151632458358 0.816420243208388 0.868270639163588 0.855680499286994
"NR2C1" 1629.79044299287 -0.0140177264907665 0.0604764298471029 -0.231788260752267 0.816702475343976 0.868475698448389 0.85592007433737
"LRRN3" 37.0741209213256 -0.0527749462069762 0.227925706389056 -0.231544510898181 0.816891810072522 0.868534395766762 0.856062266020561
"VPS13D" 2663.12731341899 -0.0221601351914173 0.095758698508988 -0.231416419985463 0.81699131003939 0.868592643944785 0.85611030281566
"WEE2-AS1" 36.2311648024798 -0.0583258392028826 0.252136894889522 -0.231326078749558 0.817061488141755 0.868619713613923 0.856127609471533
"IP6K1" 2542.5853074677 -0.0164416206507995 0.0711733816078839 -0.231008001578195 0.817308585784611 0.868787308682612 0.856274046336202
"POMK" 339.770520980943 -0.0284510753655528 0.123145562577045 -0.231036139428512 0.817286726216945 0.868787308682612 0.856274046336202
"NS3BP" 83.2803374763465 0.0395036436419079 0.171366618478079 0.230521229821437 0.817686768640861 0.869094193524224 0.856614006625274
"COL5A1" 406.822667207143 -0.0717575399354771 0.312247073943444 -0.229810127695462 0.818239314572513 0.869538743124408 0.857080298384208
"GTPBP3" 1410.78628767635 0.0163331016373433 0.0710550456859551 0.229865472320311 0.818196307031079 0.869538743124408 0.857080298384208
"KIAA0141" 2591.64370801939 -0.0154149125185906 0.0672380290434455 -0.229258839646093 0.818667742721616 0.869764637035659 0.857416475243265
"RBM26" 4823.41349071823 -0.0211162507164037 0.0920843357072477 -0.229314253659124 0.818624675809947 0.869764637035659 0.857416475243265
"USP21" 1066.20741205128 0.0148080465836221 0.0647930722652466 0.228543670888173 0.819223609842647 0.870251483167091 0.85794233106404
"MAD1L1" 980.220099852372 0.0175673388514871 0.0770583317005214 0.227974554649854 0.819666022128977 0.870626229213439 0.85834930863444
"HSP90AB1" 165361.234968375 0.0118589558459634 0.052067982641467 0.227759080424193 0.819833539709172 0.870708939795006 0.858468383599378
"ZNF547" 121.587320123831 0.0311357222551773 0.136853140342678 0.227511931236754 0.820025692691016 0.870838679979872 0.858613237592208
"CWC15" 2857.71245361175 -0.0148698839658363 0.0653825395764244 -0.227428975108182 0.820090191653632 0.870838679979872 0.858624420372886
"NUDT5" 3956.99911737711 0.011734561295197 0.0516345145646847 0.227261966034302 0.820220046052011 0.87092896001751 0.858704023539195
"CDR2L" 1601.33978820901 -0.0243906750294539 0.10737565694778 -0.227152743208042 0.820304972632904 0.870971527378746 0.858736583555469
"MXD3" 177.37158830304 -0.0280192961383976 0.123415900274762 -0.227031493316646 0.820399253367134 0.871024021461335 0.858778931055656
"KLHDC8B" 644.202596489924 -0.0222275016670275 0.0980160975879597 -0.226773991354639 0.820599488743624 0.871188996493682 0.858932177103778
"MRPS23" 2659.96931919445 0.0137414953811565 0.0607372370775206 0.226244986475395 0.821010883411968 0.871530488566451 0.859306411726992
"MPDZ" 4078.04667475312 0.0153677618313613 0.0679938004646981 0.226017103417246 0.821188117894351 0.871670993994413 0.859435530889955
"TMEM175" 140.009061937956 -0.0321569226445042 0.142428351577366 -0.225776134374741 0.821375539841102 0.871822297219464 0.859575294367002
"SSR3" 8485.13783796148 -0.0138858143990372 0.0616407170929878 -0.225270163195698 0.821769109470518 0.872192380694176 0.859930760362891
"EBAG9" 879.262221778968 0.0154203054283306 0.0685484510063352 0.22495483416402 0.82201441082269 0.872309747622548 0.860018224819017
"LRRC39" 16.4599250031747 -0.0710030874675828 0.315626393518419 -0.224959283905512 0.822010949150338 0.872309747622548 0.860018224819017
"PFKP" 4178.92523325105 -0.0192583297971962 0.0856011255945689 -0.224977529949887 0.821996754692927 0.872309747622548 0.860018224819017
"LIN9" 1256.92682994204 0.0168036292593309 0.0747817129502512 0.224702385067183 0.822210809041108 0.872359952645161 0.860142850991063
"TYW5" 1286.71103053745 0.0215760403732483 0.09603730438346 0.224663119313501 0.822241357682381 0.872359952645161 0.860142850991063
"PTPLA" 270.262628081168 -0.0233879976186319 0.104188274610066 -0.224478212218828 0.822385218481898 0.872464930038824 0.860236937821938
"SNORD46" 12.2771916583271 -0.0799975122048611 0.356581477087033 -0.224345675098922 0.822488338243096 0.872526676335106 0.860288398894011
"LOC101927919" 59.436302121924 -0.0336927737641518 0.150240012021835 -0.224259658334259 0.82255526474422 0.872550022807802 0.860301999064461
"CASC2" 27.0877810125414 0.0441148593196719 0.196861527512548 0.224090810820616 0.82268664257809 0.872641731670365 0.860383002011855
"C16orf98" 23.4590331625852 -0.0528096816327048 0.2358661207202 -0.223896850770489 0.82283756625203 0.872689956060484 0.860458692955815
"CCNJL" 2311.13381120474 -0.0112638134663384 0.0503165151224694 -0.223859173055257 0.822866884695178 0.872689956060484 0.860458692955815
"CLIC4" 35162.1892988565 0.0287587099667531 0.128522764671847 0.223763549128295 0.822941294368792 0.872721223077676 0.860480102920416
"ARHGAP36" 22.0528043287677 0.053995688381624 0.242230090899476 0.222910738220512 0.823604978760359 0.873377372661861 0.861117624427732
"EDC4" 3674.70538106248 0.0219650084588578 0.0985819848458 0.222809557884385 0.823683728876703 0.873413201235327 0.861143526245014
"CCNDBP1" 1106.07489175126 0.00998256053936891 0.0448982033538403 0.222337639230169 0.824051053416943 0.873647483852315 0.861421415283042
"HSD17B6" 237.834365185957 -0.0256656236801448 0.115525173824233 -0.222164770071622 0.824185618214138 0.873647483852315 0.861421415283042
"PTGES3L-AARSD1" 32.0868556925704 -0.0480965401484879 0.216382339352456 -0.222275719416017 0.824099252439657 0.873647483852315 0.861421415283042
"PYY" 35.3564536676563 -0.0462698280254239 0.208308881473986 -0.22212124465371 0.824219500081211 0.873647483852315 0.861421415283042
"SRSF6" 17105.8708833844 -0.0142713694970246 0.0642271294369475 -0.222201577777735 0.824156965929173 0.873647483852315 0.861421415283042
"DZANK1" 489.215235463438 0.0159981693586031 0.072178480984688 0.221647354451765 0.824588415710381 0.873943145742806 0.86175052955872
"MIR186" 31.0787621759567 0.0819748875210097 0.369985449379385 0.22156246322258 0.824654506213338 0.873959062116789 0.861763148760568
"C22orf23" 16.1981093742047 -0.0634376887086686 0.287179472536797 -0.220899105873732 0.825170993633633 0.87441746502282 0.862246399818639
"PAFAH1B2" 7913.96091435713 -0.0180986461058409 0.0819635068049702 -0.22081346700924 0.825237677237391 0.874440425503836 0.86225960460052
"ALG5" 915.034751282626 0.0130589441135794 0.0593565607107599 0.220008436425665 0.825864584357938 0.874915575849721 0.862731420905032
"IMP4" 2310.25216898775 0.0173276672436558 0.0787077349724369 0.220152025080176 0.825752758408636 0.874915575849721 0.862731420905032
"SUMO1" 12092.3658938394 -0.0132179537625437 0.0600798898366119 -0.220006291597573 0.825866254763474 0.874915575849721 0.862731420905032
"LOC100132891" 33.6359948696455 0.0516297694611086 0.234745006340791 0.219939798788116 0.825918040170411 0.8749227207455 0.862731420905032
"CHRNA7" 84.201309163857 -0.0308196244414488 0.140190080632868 -0.219841691382999 0.825994448791112 0.874928621075366 0.862731420905032
"TRPC5" 13.4546372565683 -0.0586951608874099 0.267018317447885 -0.219816982776343 0.826013692761963 0.874928621075366 0.862731420905032
"LOXL1" 165.569332013244 0.0601171313354587 0.274163550983275 0.219274703438336 0.826436066137723 0.875280550936441 0.863116064359861
"PNMAL1" 2709.96366305448 -0.0139665939644302 0.0638934335990152 -0.218592008250524 0.826967878751396 0.875700558479386 0.863614946494716
"SCN8A" 1672.56162103529 -0.0274093646839173 0.125598377775947 -0.218230244444817 0.827249721267258 0.87590351224335 0.863852732890289
"PDPR" 5457.46229380324 0.0104101377520943 0.0477193799295629 0.218153248584965 0.827309709983401 0.875919284701998 0.86385883324008
"TPTE2P5" 13.7123499012 -0.0738675565426177 0.33912514298611 -0.217817988640386 0.827570928154523 0.876148096762677 0.864075038467098
"DNAJC24" 821.161158664056 -0.0218165639299995 0.100193911328092 -0.217743410161518 0.827629038656775 0.876161865818729 0.86407916253715
"TMEM132B" 486.234707241824 0.0287256404569492 0.132048162703045 0.217539115039021 0.827788227376265 0.876282633067245 0.864188809027675
"AP3S1" 3034.85828788352 0.0137426609487762 0.0632956213230071 0.217118667318951 0.828115866529609 0.876533931306541 0.864474287418268
"SMDT1" 442.438134283316 0.024414973070858 0.113119226122294 0.215833982496155 0.829117158359664 0.877422520993506 0.865462911833949
"TAC3" 280.983496475165 -0.0232287137906663 0.107704214171167 -0.215671354825081 0.829243931272845 0.877488879717547 0.86553861167988
"DTYMK" 1759.47086952163 -0.0197757495118073 0.0919712459864644 -0.215021002485035 0.829750943905548 0.877929739384785 0.866011157861384
"ACTR5" 789.218642801586 -0.0186838408461961 0.0873481819962535 -0.21390074091064 0.830624462442059 0.878662537871644 0.866752742089123
"SECISBP2" 4304.68385685158 0.0137413561752939 0.0642155968575899 0.21398782924603 0.830556548216417 0.878662537871644 0.866752742089123
"ZNF816" 483.912850649322 0.015686589299782 0.0733248762519263 0.21393270744688 0.830599533783744 0.878662537871644 0.866752742089123
"BLZF1" 593.001971572954 0.0180554514302669 0.0844684593255556 0.213753767671767 0.830739079669636 0.878735930221231 0.866815649251104
"NECAB1" 713.084284591772 -0.0383810792172881 0.17965747356057 -0.213634748706117 0.830831899368029 0.878786258928612 0.866855805540353
"ABI3" 80.2612590859718 -0.0388074377322038 0.182185022493806 -0.21301113121702 0.831318280469346 0.879252836661061 0.867306555493588
"C12orf57" 2634.95225519361 -0.0244444441471842 0.114871221366641 -0.212798678871564 0.831483994252576 0.87938022477031 0.867422719172536
"SCARB1" 1367.00646165738 -0.0231128616808502 0.108858496722101 -0.212320235689583 0.831857209505473 0.879727041302473 0.86775532368578
"MORF4L1" 31347.7892852356 0.0104831813643267 0.0494755764858629 0.211885987166257 0.832195983018018 0.880008049028903 0.868051959010753
"SNHG16" 6363.48909890554 0.0148287670748254 0.0700112708591976 0.211805426366965 0.832258834940024 0.880008049028903 0.868060764424238
"C1orf35" 649.56186318588 0.0252256409145296 0.119202121220806 0.211620738424634 0.832402928820369 0.880064599811444 0.86815429995425
"IL13RA1" 744.012834240157 0.014169565916044 0.0671537139864483 0.21100196958434 0.832885734450384 0.880527124833934 0.86860105944708
"FAM86FP" 31.5165614661357 0.0546887987047423 0.259601791066745 0.210664181013611 0.833149326731427 0.880757859687509 0.868819161950009
"C9orf142" 545.044516844356 0.0218335489828318 0.103732735638763 0.210478870034475 0.833293941558708 0.880801110936504 0.868890094090753
"SGSM2" 2314.85325762017 0.0163774056944666 0.0778255305585134 0.210437443560416 0.833326271134675 0.880801110936504 0.868890094090753
"HDGFRP2" 3948.25847530593 0.0201549626801318 0.0962616608836473 0.209376843232462 0.834154068562481 0.881484211828212 0.869696380201661
"TMEM182" 194.264892385104 0.0285612395011582 0.136467765000314 0.209289274291936 0.834222424255863 0.881508491060771 0.86971081203542
"SFRP1" 42828.1436054856 -0.0160319797622726 0.0768418078924029 -0.208636160470369 0.834732279750354 0.881951293671505 0.87018549340938
"C19orf54" 1218.90011779962 -0.020949593569488 0.100497082898791 -0.20845971808541 0.834870032018957 0.882000890409976 0.870215372457235
"MED16" 2691.600095981 0.0229117667787247 0.109880758202816 0.20851482237167 0.83482701040326 0.882000890409976 0.870215372457235
"CARD10" 728.445385998777 -0.019119968342273 0.0917894985055712 -0.208302351070286 0.834992896021313 0.882020146177579 0.870232891161567
"SNORA71A" 21.4732879762899 -0.0550167853402619 0.264124778606211 -0.20829846268338 0.834995931923108 0.882020146177579 0.870232891161567
"PIK3CD" 1016.17539982616 -0.0236124905349385 0.113478413302694 -0.208079138998482 0.835167175335549 0.88207494458966 0.870354504886233
"RCCD1" 725.354489957246 0.0229698070149695 0.110669543320412 0.207553102017119 0.835577926003624 0.882460784680063 0.870725684615403
"RNASEH2B-AS1" 14.7085645086203 -0.0576565153095067 0.278235937372573 -0.207221668969028 0.83583674519156 0.882638150331397 0.870938503872128
"SEC11A" 9423.93714977501 -0.0133540760040366 0.0647623713389099 -0.206201158604169 0.836633782859928 0.883383770835141 0.871712080182033
"SNORD15B" 12.9899879883031 -0.0691864348724471 0.33571234777038 -0.206088442477455 0.836721826562597 0.883428714043833 0.87174688310453
"LEPREL2" 1731.92435905323 0.0169167192001727 0.0821457417691982 0.205935436649936 0.836841344228924 0.883488460535283 0.871786749050179
"SENP3-EIF4A1" 28.622520000066 0.0507265459002676 0.246365503601727 0.205899548267406 0.836869378319136 0.883488460535283 0.871786749050179
"CCDC6" 7328.8489946054 0.0172098010018498 0.0836552006301509 0.20572302585151 0.837007271229731 0.883554431706006 0.871873465996287
"LOC101927621" 17.4987452171628 0.065045523676503 0.316472709757973 0.205532804791439 0.837155870629946 0.883554431706006 0.871908419302727
"MYC" 2658.72953256374 -0.0367108964742545 0.178563572273731 -0.20559006524566 0.837111138540548 0.883554431706006 0.871908419302727
"RAB11A" 7993.80039115473 -0.0118340879211552 0.0575951554715394 -0.205470196655741 0.83720478095139 0.883554431706006 0.871908419302727
"CDCA2" 2803.1448987834 -0.0154368836728398 0.0753292394665706 -0.20492552137992 0.837630315162854 0.883907478924296 0.872294650659802
"SERBP1" 53493.9661908925 0.0146931965343127 0.0718437578300069 0.204515979927985 0.837950305715278 0.884197114917663 0.872570927314245
"LOC654841" 47.4984916167433 -0.0386882369443866 0.189237673799696 -0.204442573022417 0.838007664199622 0.8842096076631 0.872573702822136
"COLGALT1" 2278.94229936774 -0.018067542593879 0.088637627800086 -0.203836034901889 0.838481632188151 0.884613605542844 0.873010243420333
"HES5" 8.97654148213089 -0.132522576317607 0.652043850595034 -0.20324181601693 0.838946030368181 0.885007420435643 0.873436763801485
"PNKD" 835.748288295507 0.0215708530381037 0.106368355370645 0.202793894508749 0.839296130262701 0.885280589180765 0.873744238969731
"FLNA" 66933.0881251067 0.019167624972935 0.0946698391370387 0.202468126571853 0.839550773693946 0.885453023075518 0.873951721900006
"DNAJC8" 8822.7898282321 0.0107726512004025 0.0532248854072534 0.202398767380614 0.839604991949442 0.885462129790863 0.873951721900006
"RAB5B" 4024.29301574651 0.0126910967024648 0.0627316008296968 0.202307872501429 0.839676045859036 0.88548546676717 0.873968660988717
"AP3D1" 8404.23138770384 -0.0141460030307463 0.0699583674545057 -0.20220601974375 0.83975566726127 0.88548546676717 0.873994514677167
"HTR1F" 17.7483896060124 0.0511092326732118 0.253005645078818 0.202008270041919 0.83991025890683 0.885591748318144 0.874094960248224
"UTP18" 4205.49379593931 -0.0125198119057602 0.0619969453197297 -0.201942399600387 0.839961754767802 0.885597974726691 0.874094960248224
"BAG4" 2753.87254655713 0.019827653780592 0.0982641774545015 0.201779064296067 0.840089449171514 0.88565020888062 0.8741708239031
"CHFR" 2152.97168380975 0.0119805033423967 0.0595676633905008 0.201124278853402 0.840601398092184 0.88611385252474 0.874646494825716
"ZNF487" 19.0732703779013 0.0480519661623322 0.239382745456276 0.200732789118709 0.840907519505249 0.886354580627785 0.874907953970702
"LINC01011" 97.7947209123686 0.0381679763019613 0.190286009992859 0.20058214633537 0.841025319508369 0.886430647392842 0.874969008292386
"ZBTB21" 1742.89653343906 0.0319875225014712 0.159524856963743 0.200517481164339 0.841075887625174 0.886435848142749 0.874969008292386
"PAXBP1" 3562.38723655627 0.01991875629422 0.099376158070224 0.200437979099015 0.841138059081146 0.886453276782295 0.87497663132168
"CYP2D7P" 39.3076580656465 -0.0517941066333231 0.258603243795729 -0.200284056275161 0.841258431172991 0.886532036322647 0.875044791428733
"MRPL21" 1601.65205757887 0.0177720725415875 0.0890394993714423 0.19959762427963 0.841795285947458 0.886905322423896 0.875546123737254
"SLCO3A1" 771.038154159949 0.0177131074013658 0.0888269352091716 0.199411443833502 0.841940909365396 0.887010639137804 0.875640499870634
"MAU2" 1946.02218086871 0.0114500626634344 0.0575670094172778 0.198899730580721 0.842341180269411 0.887384208836342 0.875999686462303
"DHX58" 84.9535720211551 0.0244156677659931 0.123195520788478 0.198186326984355 0.842899284799041 0.887875853111076 0.876522955917345
"TBC1D2B" 1523.3342473551 -0.00962744785650668 0.04890531313926 -0.19685893491965 0.843937929972003 0.888912896444468 0.877545834241891
"LAMC3" 975.348749212646 -0.0264127333205566 0.134366435196415 -0.196572405020248 0.844162166855409 0.88906148835211 0.877721794187382
"GEMIN7" 1027.43967013313 0.0162362962589261 0.0827575361521513 0.196191150846678 0.844460554068283 0.889279315991347 0.877974824347044
"PFKFB2" 1175.70805874998 -0.0171954134340294 0.0877453408598682 -0.195969532575992 0.84463401307442 0.889317345328777 0.878097943737084
"COX6B1" 5468.3115412198 -0.0225521582083727 0.115148358995098 -0.19585305778724 0.844725180063804 0.889365128603761 0.878135500276141
"PEX2" 1068.76692088658 -0.0134921793963373 0.068922872669928 -0.195757647261039 0.844799861211657 0.889395550595439 0.878155915153165
"PUF60" 6556.75324952135 0.0192556033695856 0.0985363669320101 0.195416209965118 0.845067127519191 0.889580499217487 0.878376503514312
"TUBGCP4" 1224.50667897058 0.011292086759737 0.0578062117014925 0.195343829449482 0.845123786987656 0.889591934661061 0.878378169224825
"GSDMB" 271.439980258454 -0.0316714646659156 0.163095445764539 -0.194189755069186 0.846027304453897 0.890398243973395 0.879259957999966
"PTP4A2" 10999.7889653799 0.0137638780156554 0.0709206268656168 0.194074398718101 0.846117627356621 0.890445059670732 0.879296549429881
"SRRM5" 20.7262352859038 0.0652378364058324 0.336536137893038 0.193850909487073 0.846292623007122 0.890458940800353 0.87937201576307
"ZNF710" 1513.99460034422 -0.0184099242009059 0.094974420161539 -0.193840869674098 0.84630048451963 0.890458940800353 0.87937201576307
"MRAP2" 493.768472168817 -0.0203085315614562 0.105181857952777 -0.193080175200689 0.846896178413426 0.891023033400899 0.879933678307248
"RPS29" 11379.3759561744 0.0241873604817462 0.12536698875385 0.192932451534244 0.847011869817663 0.891096488908584 0.87999657274492
"CLDN23" 99.894863234336 0.0255827330383998 0.133059805435912 0.192264921435811 0.847534694390495 0.891453402563102 0.880482419372661
"AGPAT6" 4037.58454394325 0.0120486054911246 0.0627794004749803 0.191919728445421 0.847805083634418 0.891641242533761 0.880648629748259
"LIMK1" 3817.99814300169 -0.0181743932127451 0.094694818162758 -0.191925952922868 0.847800207850215 0.891641242533761 0.880648629748259
"LOC102724691" 18.2653639694255 -0.0578412211760676 0.302768210865595 -0.191041262260338 0.848493265843439 0.89226838940065 0.881306091358478
"TMEM183A" 410.008079596528 -0.0226785249723391 0.118995016730674 -0.19058382103234 0.848851666796031 0.892596959211439 0.881613475888365
"WDR26" 5546.52254218201 0.0120036303458134 0.0630037464331563 0.190522485175523 0.848899725247403 0.892599175215481 0.881613475888365
"SORL1" 7394.8646849046 0.0135692354049479 0.0716044222344483 0.189502756694542 0.849698794713481 0.893340672737903 0.882385899294335
"SH3BGRL3" 3048.10581141292 0.0226573556385058 0.120233946153929 0.188443915909563 0.850528676388995 0.894021620067978 0.883190217593727
"GPR27" 118.791933713698 0.028612684042965 0.152780588767436 0.187279577031343 0.851441434852823 0.894884204740617 0.884080484975069
"HINT1" 9786.25040991882 0.0134640487447736 0.0720684778841074 0.186822993076459 0.851799418440335 0.895163584895234 0.884394632422042
"HOOK2" 1624.49214236947 -0.0146221007962292 0.0783199178213341 -0.186697090637731 0.851898137328869 0.89521889735533 0.884439570699862
"FAM207A" 1132.98712656287 0.0180420802914883 0.0967074094020601 0.186563577734551 0.852002826044298 0.895280476896597 0.884490700592838
"C2orf47" 1306.40309927386 -0.012682982833628 0.068081010814269 -0.186292516546623 0.852215375674955 0.895325982898278 0.884544672641405
"MTMR11" 151.910246103445 0.0240693322790485 0.129250473043583 0.186222392168207 0.852270364678371 0.895325982898278 0.884544672641405
"PSMG4" 497.347333227862 0.0191356561303283 0.10270767808343 0.186311836538495 0.852200225761719 0.895325982898278 0.884544672641405
"ZUFSP" 971.229323177245 0.0151371468912346 0.0812887858827466 0.18621445414462 0.852276589434855 0.895325982898278 0.884544672641405
"SREK1IP1" 2681.50985708041 -0.0230545110671407 0.123911226967578 -0.186056676471883 0.852400315791964 0.895407534839871 0.884615400920948
"LUC7L2" 534.272932366359 0.0159446637862648 0.0857303888703928 0.185986136262253 0.85245563330567 0.895417221487192 0.884615400920948
"LAMB3" 25.1602157548582 -0.0445414783421618 0.240291415894711 -0.185364417519096 0.852943215454487 0.895687207276647 0.884948693461721
"LOC102723373" 9.96723656143604 -0.0690256020447312 0.372243039697171 -0.185431545210047 0.852890567937217 0.895687207276647 0.884948693461721
"SEC24A" 3859.88948217968 0.0172607120476414 0.0931046198476359 0.185390500233911 0.852922758987358 0.895687207276647 0.884948693461721
"SLC6A16" 230.715261503949 0.0331160811793339 0.178751812250225 0.185262911533319 0.853022826738338 0.895722385501498 0.884973740264237
"TXNRD2" 443.774089782538 0.0231771151917124 0.125284311350246 0.184996149493277 0.853232055707427 0.895893658492798 0.885133247724578
"GPS1" 4482.08405910226 0.0180688015474624 0.0980864618800486 0.184213001479847 0.853846360315761 0.896395111601382 0.88565711597033
"USP20" 721.932682496218 0.0125348304791262 0.0680461131244821 0.184210822684247 0.853848069496029 0.896395111601382 0.88565711597033
"COX6C" 3924.89763182113 -0.0172660019128786 0.0938312809003042 -0.184011150089955 0.854004707778626 0.896500442468563 0.885726732036226
"TJP1" 12065.6187105521 0.0125480539146736 0.068208821611175 0.183965264584161 0.854040704652806 0.896500442468563 0.885726732036226
"RUFY3" 1582.48059021118 -0.019704807469843 0.107147822818568 -0.183903013159762 0.85408954096705 0.896503260201284 0.885726732036226
"ZNF571-AS1" 64.6629615520392 0.0486496880832508 0.264627436286668 0.183842192502478 0.854137255382809 0.896504900081649 0.885726732036226
"LTF" 15.5779513942585 0.0598274572581786 0.325946368521966 0.183550004037387 0.854366487599885 0.89669705109292 0.885906859688585
"DCC" 54.7566988482223 0.0484736515004709 0.26469946908745 0.183127120230288 0.854698276717627 0.896898536237128 0.886135710082728
"UPF3B" 2910.50152443579 0.018020394350913 0.0983826909663362 0.183166308767455 0.854667528821521 0.896898536237128 0.886135710082728
"PCMT1" 3518.8431557435 -0.00967878835157297 0.0529272715829343 -0.182869588061172 0.854900345690054 0.897015028089953 0.886287615513621
"TMEM87A" 3068.51935417703 -0.00889740408018872 0.0486793484706188 -0.182775742891442 0.854973982341047 0.897043837472984 0.886306362200719
"NCAPD2" 8830.00374270242 0.0130493683463372 0.0715306428477935 0.182430463739915 0.85524492031617 0.897279642297683 0.886529625022687
"MRPL12" 3304.18140778695 -0.0167832065693879 0.0921643941310369 -0.182100763832137 0.855503649304395 0.897454144177668 0.886740204067198
"KEL" 119.751664825099 -0.0275246771135173 0.151378963153854 -0.181826302281795 0.855719042346106 0.897631623154396 0.886905840420306
"FSTL4" 135.855480593451 0.020533949980705 0.11329875053088 0.181237214748527 0.856181385110219 0.898019622341577 0.887327388466184
"STXBP6" 243.43247012702 0.0235875640612204 0.130379310941041 0.180914931141851 0.856434348884811 0.898236446578881 0.887531900104467
"LARS" 21278.8162434665 -0.0144360834273659 0.0799902365948234 -0.180473068238183 0.856781195669582 0.898544184129837 0.887833670804917
"BRICD5" 165.938687219046 0.0284075156892661 0.158895195937733 0.178781463603207 0.858109300678952 0.899810552509746 0.88910600534816
"TPMT" 1893.58732348685 -0.0153130785516627 0.0856593221230785 -0.178767216131599 0.8581204883008 0.899810552509746 0.88910600534816
"SDAD1" 5295.71670548022 0.00923777337215285 0.0517154881116459 0.178626823597022 0.858230731039691 0.899877574783871 0.889162483473422
"USP44" 15971.7210590715 -0.0183456760836419 0.102802339064147 -0.178455823579992 0.858365011929708 0.899921219599232 0.889243857164063
"HIST1H1E" 8.38926756200477 0.0853009427297739 0.479134486597172 0.178031315039717 0.858698382728064 0.900076412933987 0.889531458869134
"GTF2E1" 3647.520747097 0.0209148807723288 0.117558147295857 0.177910942401062 0.858792917151638 0.900126931186023 0.889571627076823
"SLC30A6" 3304.58571486553 -0.0156231043628205 0.0880435652266526 -0.177447429833192 0.859156954763605 0.900459903220192 0.889890933993284
"CTPS2" 3261.8909718131 0.0149006166855392 0.084294477180301 0.176768599604309 0.859690154486986 0.900798525747595 0.890280404187885
"LINC01311" 71.552915738059 -0.0344209110644559 0.194598007822353 -0.176882134866861 0.859600971658657 0.900798525747595 0.890280404187885
"SH3RF2" 29.3069706414771 -0.0456521576831604 0.258278454754435 -0.176755578495951 0.859700382782911 0.900798525747595 0.890280404187885
"KCNJ11" 134.658835844027 0.0202814392930586 0.114791368612905 0.176680873641736 0.859759065136083 0.900799344135297 0.890283385810415
"RPA1" 9244.75248320767 0.00645537315141217 0.0367746860935098 0.175538497731771 0.860656523553856 0.901496520357705 0.891154866094121
"NPEPL1" 72.4338239240411 -0.0378030881822147 0.215681583483435 -0.175272675448982 0.860865381233273 0.901618053079006 0.891313277447962
"LOC101928784" 23.9915393221455 -0.0431347352155265 0.249771160371868 -0.172697020549955 0.862889585861339 0.903543216287882 0.893351100118871
"SNORD116-18" 23.1651035432584 -0.0540411761753962 0.314035144887905 -0.172086395599723 0.863369607951047 0.90389967847629 0.893790067176108
"DDX6" 12292.1955447216 -0.0132545799854266 0.0771338317997553 -0.171838733745737 0.863564313304289 0.903957363040136 0.89387562800601
"SERPING1" 2416.97264498713 0.011665431071435 0.0678749723671371 0.171866457762022 0.863542516986616 0.903957363040136 0.89387562800601
"MGAT4B" 2971.28410715643 0.0127329590719132 0.0741794908015528 0.171650666974472 0.863712172078656 0.904063419691125 0.893970675576935
"LTBP1" 1903.32190457126 -0.00981985275665537 0.0572708049186928 -0.171463501702073 0.863859326830326 0.904120012051674 0.894064982176518
"ZBED6" 621.267139193043 0.0237800062044683 0.138859760842182 0.171251959964809 0.864025652748823 0.904245369573077 0.894179116758869
"SCAMP1" 3039.35781007502 -0.0241081304054528 0.141089113700605 -0.170871655318574 0.864324684632667 0.904509589429456 0.894423885410501
"SLC35C1" 597.712735518264 0.0163871807079047 0.095938868912708 0.170808566888723 0.864374292670121 0.904512774611706 0.894423885410501
"ATPAF2" 527.276049569848 -0.0142308784930394 0.0835602339101359 -0.170306829302846 0.864768840714631 0.904793657236935 0.894730166369782
"C2orf88" 14.1802557839695 -0.0521105924956376 0.306011728828242 -0.170289526794204 0.864782447375081 0.904793657236935 0.894730166369782
"LSM7" 2901.91600291924 -0.0218606350648514 0.12898972992671 -0.169475779794813 0.865422421706727 0.905414474155931 0.89533424005636
"POLM" 408.093523476369 0.0142651599884071 0.084256172097908 0.169307003074275 0.865555167847141 0.905455820745905 0.895355452754541
"ZDHHC7" 2360.08343219886 -0.00955759540057164 0.0564509651203909 -0.169307918477364 0.865554447854751 0.905455820745905 0.895355452754541
"ARAP1" 2563.33419481669 0.0172644342678476 0.102477005163599 0.168471299881235 0.866212520320751 0.906094679980107 0.895977343697955
"MIR3153" 13.0198235426251 -0.0577744252211261 0.343826429118998 -0.168033694702191 0.866556771400568 0.906311068242054 0.896217213206577
"MPL" 25.8377309391294 0.040407897156121 0.240465938759139 0.168040003356131 0.866551808388699 0.906311068242054 0.896217213206577
"DNAH3" 46.3982370556909 -0.0389468675325024 0.232691619386456 -0.167375463006337 0.867074630505794 0.906752339034996 0.896694668768357
"UBAC1" 2059.24739663002 -0.0127396702163064 0.0765602697986621 -0.166400539729146 0.867841749233413 0.907408008335614 0.897429820279354
"AGAP11" 28.3511151452886 0.0305041985103218 0.183789740346798 0.165973347874384 0.868177924553788 0.907661796795336 0.89771643856074
"GREM1" 146.446728763534 -0.0978479926046877 0.58978210547352 -0.165905326215566 0.868231455872648 0.907668910732802 0.89771643856074
"ZFP1" 686.428078297486 -0.014163082178954 0.0856498954670524 -0.165360180555062 0.86866049347092 0.908068565583502 0.898101841282811
"EMILIN2" 237.839367635003 0.0201445205440765 0.122154539818453 0.164910125927496 0.869014722188625 0.908297764931473 0.898337379454886
"GIGYF1" 6278.53571866176 -0.0191346812666946 0.116119368496817 -0.164784579130906 0.869113542176643 0.908297764931473 0.898337379454886
"IL12A" 11.3985665846512 -0.0617705276629304 0.374742865602937 -0.164834432707733 0.869074301345862 0.908297764931473 0.898337379454886
"RANGAP1" 7677.34871620005 -0.0149354288904598 0.0906084794111338 -0.164834781330903 0.869074026938145 0.908297764931473 0.898337379454886
"DBF4B" 1301.07021969733 -0.0152417328957656 0.092549489322696 -0.16468737977172 0.869190050825716 0.908328853953601 0.898358258024972
"TBCE" 2453.41219182085 -0.00802260322251742 0.0489820543809734 -0.163786581104155 0.869899155746526 0.908972087163866 0.899032916420294
"C1D" 944.662965840916 0.0204865013067223 0.125457586623761 0.163294240372724 0.870286768554937 0.909240754900517 0.89932725679156
"MTMR12" 4510.42534979005 0.00930022278298463 0.0569581700647105 0.163281628823724 0.870296697856644 0.909240754900517 0.89932725679156
"GALR3" 10.7217253054871 -0.0672569158804245 0.413497294572954 -0.162653823285313 0.87079100637721 0.90969651003433 0.899779774335622
"SNX11" 874.413677002458 -0.00996946900120267 0.0613654367930642 -0.162460654110906 0.870943110084684 0.909769300569745 0.899878659302574
"LINC01356" 631.960795968862 -0.060922402314438 0.375699968689106 -0.162157059866171 0.871182173451447 0.909970087610602 0.900067374384431
"CLCN7" 2424.91243626126 0.0135495357555029 0.0839071246241663 0.161482541753081 0.871713360562648 0.910427013760387 0.900557854977432
"ATXN3" 1299.28840405081 0.0140299661872504 0.0869958250183638 0.161271718318538 0.871879397177685 0.910551467213792 0.900671063362651
"TPD52L2" 4807.75148653457 -0.00794032212758838 0.0494822386075139 -0.160468126564966 0.872512327554084 0.911163483830874 0.901266537636637
"OXCT2" 87.0781721848673 0.0246825185768485 0.154153429430594 0.160116571314825 0.872789247568141 0.911354681181054 0.901494215699995
"LOC440300" 14.1405710143025 0.0496706679768154 0.310612997299271 0.159911750019135 0.872950592458585 0.911419990735164 0.901529108366625
"MKL1" 1765.46087832335 0.0137167429094083 0.0858055363480413 0.159858483417328 0.872992553287952 0.911419990735164 0.901529108366625
"MYO1D" 1198.70822582159 -0.0150374247495939 0.0940252765588869 -0.159929598719937 0.872936532203094 0.911419990735164 0.901529108366625
"GPM6A" 284.006675564143 -0.0386390630608125 0.241907142032641 -0.159726838720615 0.873096258087927 0.911479271959907 0.901577844759533
"ESR2" 17.6886523324317 -0.0414383350065914 0.261159029252296 -0.15867088771631 0.873928175797195 0.912298732526898 0.902378494380198
"BTN2A3P" 61.4457012844262 -0.0263717172565979 0.167028903233478 -0.157887148547786 0.874545725015077 0.912858526676899 0.902912374835828
"PCMTD1" 799.44294150164 0.0225487828589115 0.142830388204239 0.15787104650775 0.874558413459825 0.912858526676899 0.902912374835828
"CPE" 572.373533479321 -0.0186217858435076 0.119062879372354 -0.156402952302793 0.875715410212956 0.913820673832214 0.903989883826431
"PACRG" 9.24752996026489 0.0677259275489334 0.43287653296897 0.156455530366642 0.875673969135867 0.913820673832214 0.903989883826431
"NCOR2" 7221.31154643665 -0.0160685476332631 0.102983574604427 -0.156030198941767 0.876009217422649 0.914078161175062 0.904230523321414
"ARAF" 1581.57947534729 0.0134482934666925 0.0862272446469848 0.155963390941574 0.876061877834969 0.914084008000445 0.904230523321414
"MIR3191" 26.6510455090194 0.0318072558743818 0.20438518140622 0.155624080256407 0.876329342900522 0.91431396959086 0.904448074565592
"SLC25A41" 42.1176135144229 0.0288492752059301 0.186212357778285 0.15492674895551 0.876879065629687 0.914789250797888 0.904956893269683
"CCDC3" 68.1645314182428 -0.0291872604928033 0.188671053749387 -0.154699196897331 0.877058463155187 0.914878135903207 0.905083487786407
"ZDHHC15" 394.292306836104 0.0179342903168326 0.116281677139209 0.154231438331958 0.877427254546186 0.915017654545306 0.905405498934729
"NR2F6" 3175.69661974562 -0.0248946261858418 0.16150280959178 -0.154143610558642 0.877496502910592 0.915040238836066 0.905418393961686
"ZNF766" 2026.4467672206 0.00753898865406592 0.0490670603597406 0.153646633786353 0.877888365041932 0.915399725746928 0.905764145112784
"DDA1" 1102.69816439464 0.0184310666870809 0.120107729372024 0.153454459454413 0.878039900962997 0.915508592388954 0.905861910240795
"RHBG" 25.5740970131937 -0.0389976256423834 0.254292488644588 -0.153357363602228 0.878116466006203 0.915531080857715 0.905882321284382
"IFI16" 114.22870494367 0.0260606929452691 0.170457057293432 0.152887145648696 0.878487273018234 0.915799604964413 0.906206255898934
"TIMM13" 3740.43257815472 -0.0192008184107542 0.125817126114104 -0.152608941276729 0.878706673480846 0.915957989394443 0.906373974831151
"C14orf80" 325.055880838283 0.024638854519258 0.16255597874507 0.151571506071137 0.879524908564131 0.916663340962455 0.907159321905362
"CHORDC1" 4594.92730629081 -0.0222237448499104 0.147039702731111 -0.151141116563263 0.879864398704264 0.916918773864288 0.907450812394326
"GCNT4" 236.233123975973 0.0515422416063064 0.342180341934201 0.150628879832663 0.880268478502146 0.917192254192146 0.907750197532366
"SRRM3" 573.0647594042 -0.0156394328402867 0.103825457535922 -0.150631966489295 0.880266043488418 0.917192254192146 0.907750197532366
"CTHRC1" 54.7538769636496 -0.0396944464782382 0.264416442091893 -0.15012094620214 0.880669194571516 0.91743676647159 0.908010935950019
"DCUN1D3" 630.683208044433 0.0120934685655666 0.0805712898133711 0.150096499554356 0.880688481651378 0.91743676647159 0.908010935950019
"PSD4" 41.9506167791191 0.0296619633107009 0.197625269614704 0.150091956198369 0.880692066120759 0.91743676647159 0.908010935950019
"ARSK" 660.685478416437 -0.0169263486259385 0.112906936130249 -0.149914161220461 0.880832338944067 0.917518134242838 0.908096874669702
"VAMP4" 400.748611831784 0.018368279771729 0.122649392350664 0.149762501221471 0.880951995313915 0.917518134242838 0.908161549059072
"ST3GAL6-AS1" 11.868458248389 -0.0446401814082357 0.298609322438899 -0.149493595992368 0.88116416224536 0.917619421528095 0.908321576821249
"PMS1" 2634.93353935482 -0.0143310386593189 0.095923275774211 -0.149401055621287 0.881237178814422 0.917619421528095 0.908338154206311
"GATA6" 13.976366425275 -0.09372513292399 0.63040072095263 -0.148675484987323 0.881809706360389 0.918157887331184 0.908869568788271
"LOC652276" 639.52750249691 0.015156734841579 0.102386188025795 0.14803495602122 0.882315181238153 0.918585721703887 0.909331808880717
"FBXO11" 4081.24767707061 -0.0122336969345836 0.0829535262288816 -0.147476514751512 0.882755915543538 0.918995319118561 0.909727270627324
"UBXN11" 321.4221942899 0.0167963467370078 0.114301854679433 0.146947280812847 0.883173632274937 0.919282381681527 0.910098961976124
"TSHZ2" 9.69141042464013 -0.0541213075479707 0.369905809701837 -0.146311050349805 0.883675842815726 0.91975584025588 0.910557669462126
"SRP54" 4094.83534987006 -0.00792129246078632 0.0543195236587443 -0.145827723205948 0.884057389893853 0.920103664738968 0.910891991627908
"ISPD" 57.9699576080285 -0.0402376637534173 0.276260351194784 -0.145651243761168 0.884196712626152 0.920199364734155 0.910976709928164
"CPEB2" 298.460843929542 -0.0221869198200924 0.152651485864942 -0.145343621743205 0.884439575191089 0.92029692292388 0.911113837667833
"FAM43A" 148.393714593123 0.0228314754089906 0.157170505663369 0.145265648364659 0.884501135627391 0.92029692292388 0.911113837667833
"FMN2" 68.7631272715631 -0.0223276812953179 0.153660507595182 -0.145305268378652 0.884469855308525 0.92029692292388 0.911113837667833
"CANX" 45987.9691541459 -0.0114167768985277 0.0787411002558338 -0.144991330593985 0.884717716643639 0.920399802981889 0.91127143451481
"TC2N" 1765.19405695324 0.0146505036110882 0.10108872351959 0.144927179817926 0.884768366593607 0.920399802981889 0.91127143451481
"C14orf93" 290.8290255275 -0.013997528540077 0.097142032317885 -0.144093429034631 0.885426693444365 0.921035317562214 0.911890611788225
"ZKSCAN4" 394.596568729844 0.00972804327430047 0.0683336755070041 0.142360896031465 0.886794948185513 0.922211674527736 0.913240808375398
"GNG12" 2150.56452545041 -0.0140276800937536 0.0986958116652621 -0.142130449682404 0.886976966954098 0.922302209896866 0.913310347927306
"TACC3" 7183.69322675843 0.0126119668214011 0.0887066700342015 0.142176082323218 0.88694092339653 0.922302209896866 0.913310347927306
"TMEM107" 107.723857230861 0.0176454298628677 0.124343241597285 0.141909038530752 0.887151854859705 0.922380273724524 0.913431474180815
"BCAP31" 3909.5781977636 0.00912877627470818 0.0643801252552196 0.141794944301822 0.887241977582637 0.922380273724524 0.913465314297457
"EI24" 9596.77608619456 -0.00585640216860528 0.0413975755167243 -0.141467274242651 0.887500811378879 0.92253164014603 0.913632498937025
"MAPKAPK5" 2527.42355930531 0.00667971020299306 0.0472249952948306 0.141444380487302 0.88751889610919 0.92253164014603 0.913632498937025
"RBM46" 51.9943478665137 0.038573489247164 0.273478508796549 0.141047607056613 0.887832333252377 0.922751827836324 0.913896189735365
"PMVK" 1012.35082621641 0.0114723751763569 0.0815868758786528 0.140615448904064 0.888173743045522 0.923052536443169 0.914188638486984
"ZNF543" 387.485535337041 -0.011034234405966 0.0785576144064309 -0.140460405898766 0.888296233820865 0.923130448425546 0.914255290453465
"CHMP3" 209.007417182084 0.0182333787143434 0.129878085419811 0.140388416224391 0.888353109728571 0.923140167788878 0.914255290453465
"RAB11FIP5" 490.188210213644 0.0168337965217207 0.120807145050902 0.139344378303351 0.889178023110237 0.923799705777203 0.915045228710619
"SOCS6" 2038.67460877823 -0.013396474450051 0.0964051086842094 -0.138960213134901 0.889481589261145 0.924016250676385 0.915298585853477
"DAP" 2016.11952172334 -0.00918365095896689 0.0663246706001563 -0.138465082085839 0.889872864211674 0.924373282743945 0.915642159021802
"PRR24" 62.8629997415818 0.0288045624012169 0.208146638473003 0.138385912030729 0.889935430460293 0.924388842130966 0.915647482107798
"PPT1" 9268.9430027698 0.00595344633269867 0.0432170532192618 0.137756878112301 0.890432565627697 0.92475687485661 0.916099900175681
"C10orf82" 247.873784410613 -0.013185194280016 0.0960292530154506 -0.137303934644733 0.890790560496974 0.925029757171695 0.916409118014491
"IGF2BP1" 28593.5553347967 -0.00949147367854155 0.0692377493590024 -0.137085242752875 0.890963416919193 0.925159799735678 0.91652784534972
"PHC3" 1454.01983377501 -0.0185688706306305 0.135980032349339 -0.136555862723478 0.891381866024375 0.925507013679779 0.916899180564338
"SPR" 167.721514078841 -0.0203229817292792 0.148943032676503 -0.136448018843686 0.891467115066563 0.925534404605451 0.916927751516469
"MTM1" 703.481481755489 0.00807519017765577 0.059344529681933 0.136073033537145 0.891763545338057 0.925792681748263 0.917173517426725
"ASPRV1" 60.4268738939418 -0.0212157844303184 0.156297226550859 -0.135739992951281 0.892026830501038 0.926016523219467 0.917385164301783
"BFAR" 4277.5818423235 -0.00685348820409231 0.0506614833828118 -0.135280053927863 0.892390454759815 0.926294997526419 0.917699968753261
"YME1L1" 9254.45691212201 -0.00596855711775718 0.0442029852487605 -0.135026109303886 0.892591231128367 0.926453896054957 0.917847276920526
"BEND3" 4554.09460427119 -0.0110493805692048 0.0821838216511111 -0.134447149660573 0.893049000008609 0.926767837348843 0.91825881323391
"RRS1-AS1" 21.8525890563967 0.0364688041142878 0.271665671962105 0.134241488263467 0.89321161990614 0.926850198540425 0.918366835340759
"C17orf53" 927.826875928919 -0.00825359446394441 0.0615512028718683 -0.134093146499931 0.893328919000702 0.926922400063492 0.918428249370873
"DCLRE1A" 1461.98517244332 -0.0122928383595089 0.0919130345952875 -0.133744233488067 0.893604826090001 0.927159157504448 0.918652709287962
"ANP32A" 16509.2808707703 -0.00888038421621842 0.0665628910214188 -0.133413439229388 0.893866417451501 0.927381037173285 0.918862424228173
"H2AFV" 5752.6657348586 -0.00810609206750032 0.0608798760200783 -0.133148958201343 0.894075576764896 0.927498962812182 0.919018217364033
"CIT" 3054.46571292597 0.00901609799954461 0.067882178547996 0.132819809151673 0.894335887722313 0.927620388526124 0.919226565695257
"FAM131A" 391.249936207461 0.0121236391753749 0.0913654388352746 0.132693930329969 0.894435443310674 0.927624585494386 0.919269668400341
"GGT1" 420.966050851369 0.00954712222431249 0.0721436046117341 0.132334976547036 0.894719343361852 0.927771324030546 0.919443886650134
"KIF4A" 3772.30181803684 -0.00548585077114574 0.0414546229432367 -0.132333872114998 0.894720216888763 0.927771324030546 0.919443886650134
"TUB" 1526.47578998255 -0.0126143701144656 0.0954718932480544 -0.132126531540451 0.894884210744382 0.927855587146284 0.919553181644717
"PREX1" 1048.22905363344 -0.0123037352725891 0.0934496234357859 -0.131661689156443 0.895251889275386 0.928124456912759 0.919871748663586
"TEX21P" 14.1388009255915 0.0422391255084451 0.321335567234012 0.131448646883476 0.895420407832511 0.928249622272736 0.919985650860374
"LINC01125" 35.6976207938587 0.0266215790655733 0.20331730681768 0.130936118927867 0.895825841862797 0.92862036278269 0.920342937798896
"AGFG1" 5948.12354227592 -0.0110704936286005 0.0847215603798795 -0.130669142293437 0.896037043884326 0.928746915543618 0.920448057739509
"CCDC171" 193.570349791023 -0.0138026217174998 0.105636955639646 -0.130660919125537 0.896043549251117 0.928746915543618 0.920448057739509
"CLDN1" 216.239524120984 -0.0220569683701115 0.169341228161302 -0.130251614504069 0.89636735988976 0.92898340531711 0.920662129638913
"SNORD69" 11.0299098963496 0.0518994962149707 0.398392269488799 0.130272347607463 0.896350957022112 0.92898340531711 0.920662129638913
"BAK1" 2452.06714004606 -0.00929733947861126 0.0714501540918658 -0.13012343495659 0.896468769336162 0.929038937492261 0.920707013389283
"SOCS2-AS1" 54.2169595880705 -0.0271442886889587 0.209288529583836 -0.129697928228242 0.896805421757709 0.929338240471779 0.920993479158191
"ESCO1" 3163.14523716242 0.0116870564002924 0.0901951991955953 0.129575149282038 0.896902565463369 0.929389327543259 0.921033955291104
"FAM81A" 22.2243021432917 0.0321789691615096 0.249364905710381 0.129043696304576 0.897323073207136 0.929676286577877 0.92134716887287
"RAPGEF3" 106.877911362649 0.0191416673618038 0.148321556865147 0.129055194446261 0.897313975092607 0.929676286577877 0.92134716887287
"PEX5" 2245.44188619011 -0.00784511908622801 0.0610076907787704 -0.1285922969069 0.897680261877615 0.929897562231905 0.921654604414407
"NARFL" 597.669333106218 -0.0109742926481148 0.0857533297460589 -0.12797511980716 0.898168662635089 0.930353877869493 0.92209670808753
"ANP32A-IT1" 15.8964427142519 0.0417756535360991 0.327492504108031 0.127562167109384 0.89849547273906 0.930508262563722 0.922254701471465
"FARSA" 3931.29477684844 -0.0131368232929905 0.102984209759577 -0.1275615293224 0.898495977495987 0.930508262563722 0.922254701471465
"POLR3E" 3682.93043008071 0.00841425358987947 0.0659342352504263 0.12761585173349 0.898452985838742 0.930508262563722 0.922254701471465
"DMPK" 1476.16042436392 -0.0142263815549904 0.111954583385172 -0.127072792598813 0.898882785228646 0.930795783520787 0.922592380052613
"EXOSC2" 2991.73613371224 -0.00744240649328163 0.0589080261324265 -0.126339430836656 0.899463245013753 0.931127620974165 0.923128762364067
"UQCR10" 3026.55886351579 0.0105083399093543 0.0832503326138558 0.126225800899747 0.899553188540968 0.931142528370899 0.923161685963116
"SNORA51" 27.1545786916234 0.0306506796285046 0.243563828903515 0.125842493799219 0.899856603944433 0.931406966037226 0.923413665615841
"YPEL3" 476.258776934453 0.0138685318186518 0.11038237321838 0.125640819401612 0.900016249753403 0.931522573074374 0.923518089051054
"C21orf88" 729.729327028533 -0.010277351610475 0.0826250197897426 -0.12438546625015 0.901010080231907 0.93212317775231 0.924352212124031
"HACE1" 1313.05614168643 0.0114796722695457 0.092363660022887 0.124287758483165 0.901087439462445 0.93212317775231 0.924352212124031
"RBMS3" 27.5743583949756 -0.0406609496594573 0.326498575116773 -0.124536377057434 0.900890599828707 0.93212317775231 0.924352212124031
"SCYL1" 2130.45761467556 0.0112829492504202 0.0908149520925974 0.124241096762522 0.901124383784331 0.93212317775231 0.924352212124031
"TBC1D15" 2602.58635428586 -0.0111056073354228 0.0892844959345989 -0.124384499449465 0.9010108456829 0.93212317775231 0.924352212124031
"NOL3" 125.795517404039 0.0230088643887757 0.18529397011596 0.124174922553477 0.901176777446231 0.932127737055007 0.924352212124031
"CCT8" 22585.6229253403 0.00564958607890778 0.0458149154224876 0.123313249120062 0.901859049626028 0.932783772908024 0.924992560445751
"DNAJC21" 3481.55234887146 -0.0113248101780023 0.091910418050528 -0.123215740045666 0.901936261791122 0.932813964715821 0.925012285974258
"FAM219B" 1734.01489420742 -0.0107517440121253 0.0878995482812751 -0.12231853544594 0.902646753059924 0.93335045283329 0.925681448757346
"MGC16142" 32.3246061351763 -0.0233712947652755 0.191278984440169 -0.122184331089367 0.902753035451948 0.933360534045885 0.925730937626969
"BAMBI" 880.545349458793 0.0217117530407605 0.178756242428834 0.121460110963142 0.903326607574343 0.933804446390911 0.926200044809837
"PPP1R14B" 6462.77258503593 0.015727657183264 0.129439049432615 0.121506278454646 0.903290042063579 0.933804446390911 0.926200044809837
"NGF" 12.3467000590354 0.0345542296695525 0.285086403659565 0.121206164959081 0.903527741189956 0.933939379740135 0.926346737545438
"ANKS1A" 2555.79884574005 -0.00982836176831384 0.0817982962813775 -0.120153624404417 0.904361453907749 0.934584304956471 0.927082351451791
"TMED2" 9945.88823666464 -0.00628848567586287 0.0523345287216955 -0.120159402013607 0.90435687720042 0.934584304956471 0.927082351451791
"CAMK1D" 220.518007101554 -0.0138206788618495 0.11538343134222 -0.119780445953788 0.90465707227482 0.934831558088008 0.927325811556957
"ANKRD10" 3066.22420854816 -0.0128770368756895 0.108466731981861 -0.118718768791181 0.90549816636463 0.935590645873437 0.928048034493793
"CSAD" 174.27763153768 -0.0181016946394142 0.1525370245864 -0.118670825581504 0.905536150994414 0.935590645873437 0.928048034493793
"GUSBP1" 242.501194957879 0.00928034846940063 0.0781785371893344 0.118707113269788 0.905507400825871 0.935590645873437 0.928048034493793
"MED22" 3131.20888655217 0.0131841241084456 0.111607042349653 0.118129858393175 0.905964765506528 0.935933923840042 0.928411778146933
"GADD45GIP1" 2223.79003734864 0.0162019957797696 0.137280385294208 0.118021199787914 0.906050860273993 0.935938593891332 0.928411778146933
"ZNF433" 122.729450029723 0.0182855998543913 0.154959383411879 0.118002533643209 0.906065650354002 0.935938593891332 0.928411778146933
"NEAT1" 555.604911561439 -0.0406345337452691 0.344846577008832 -0.117833658369845 0.906199459797247 0.935977269450818 0.928489254486242
"BATF2" 59.0829822538164 0.0201374607236927 0.171019794334681 0.117749297980585 0.906266304308902 0.93599654196089 0.928498113212447
"IRF2BP2" 1892.43987217179 -0.00877552672233755 0.0745829927668625 -0.117661230754963 0.906336086709166 0.935998307338118 0.928509980566239
"PSMF1" 3327.06938528195 -0.0075447224782486 0.0643287789445389 -0.11728378187861 0.906635176514108 0.93622818052132 0.928756748818934
"SNX22" 144.629483581031 -0.0173609184838442 0.148259829661699 -0.117097925469486 0.906782453663168 0.936263996354921 0.92878834525823
"TRABD2A" 93.4011515868934 -0.0158715586683502 0.135521959472123 -0.117114294466905 0.906769482341807 0.936263996354921 0.92878834525823
"ACVR1" 834.575105363571 0.0108898557912792 0.0937727723220608 0.116130253181363 0.907549312447859 0.936574690235332 0.929514138203322
"PPIL4" 2232.3220933459 0.0118145274127942 0.101860072527438 0.115987816615895 0.907662197554121 0.936641425174713 0.929570079585213
"MAPK10" 165.260051349065 -0.0155696357231725 0.135039564570125 -0.115296844837554 0.908209839141076 0.937103685993477 0.930071235230549
"PSMB2" 6632.5597380061 0.00654834978886484 0.0568509932704303 0.115184439394321 0.908298932144612 0.937103685993477 0.930102770438712
"KIAA1462" 211.121732638947 0.0219364546599887 0.191240323703104 0.114706220085909 0.908677983559426 0.937390856645876 0.930431201444521
"OXA1L" 4603.75328097478 -0.00810232089935854 0.0711306686379407 -0.113907559910618 0.909311072634615 0.937885523720672 0.931019692774525
"MRPL41" 706.875055393705 -0.0217484382820172 0.191503296857449 -0.113566913149314 0.90958111709482 0.938073437725877 0.931236420594928
"USO1" 13519.6236221008 -0.00996666274377758 0.0879738044541858 -0.113291255341446 0.909799649833172 0.938249001805552 0.931400385872589
"MGARP" 56.4583227571739 -0.0255883851407007 0.226121013926405 -0.113162349205761 0.909901844858574 0.938304578031417 0.931445237912973
"NKX3-1" 103.020451448276 0.0159561151839819 0.141380312774517 0.112859526696831 0.91014192427306 0.938502329281463 0.931631224166072
"ZNF777" 1041.20344043654 0.0097973653084473 0.0869079218229359 0.112732707248578 0.910242469894817 0.938556185450757 0.931674367402445
"NR2C2AP" 615.935449509125 0.00870150455862919 0.0773963263135865 0.112427875754378 0.910484153783803 0.938735192859904 0.931861957240621
"PITRM1-AS1" 31.7692640738538 0.0277115532708376 0.246707997109879 0.112325314118194 0.910565471047845 0.938739744990149 0.931885302442261
"STAMBP" 2529.62766885305 -0.00506937715907266 0.0451607785570615 -0.112251766268099 0.910623784948906 0.938750041003689 0.931885302442261
"SRP19" 2546.34158585994 -0.00815772393567238 0.0728246461170576 -0.112018724025926 0.910808560383842 0.938890696532378 0.932014609220949
"MAP3K3" 1213.53289924173 0.0113260728007147 0.101519931112247 0.111565016609319 0.911168311504631 0.939161861985432 0.932322937515706
"SIRT6" 520.928124962934 -0.0135635584262014 0.121979386741387 -0.111195496128851 0.911461323054431 0.939364187199295 0.932562941577015
"RCL1" 1203.39144762556 -0.00972102781955575 0.0878335990295848 -0.110675503758891 0.911873671787977 0.939739300465884 0.932925007035102
"SGPP1" 501.654390351939 -0.0205683096460907 0.186019164335356 -0.110570917354569 0.911956610627664 0.939774915726385 0.932950033084562
"UBB" 23850.9170835238 -0.0104608108892995 0.0952424362470845 -0.109833508061064 0.912541416207552 0.940133300453873 0.933488442817087
"TRIM23" 1132.89143617682 0.0127902460897247 0.116720610359608 0.109580013763798 0.912742461895369 0.940185720771956 0.933634239730635
"FLAD1" 2516.12079987194 0.0126991559520055 0.116260021456407 0.109230634855569 0.913019562576525 0.940371421158484 0.933857808779708
"RELN" 12.7525364175285 0.039630619513215 0.363798043895222 0.108935768562376 0.91325343624272 0.940562430359728 0.934037138394535
"KAT2B" 102.27015150157 0.0203634019897963 0.187568868411728 0.108564934907519 0.913547574204372 0.940765606155963 0.934278076849779
"PPP1R12B" 1061.06669063026 0.00945897544680313 0.0873372697721774 0.108303997497028 0.913754551726754 0.940928868071045 0.934429851820309
"BBS5" 159.310560211962 -0.0172915852132096 0.161529943508829 -0.107048791311342 0.914750272239951 0.941618475118776 0.93538814532215
"VIM" 8427.02827462699 -0.0250739934290752 0.235117290708377 -0.106644617048498 0.915070921109524 0.941785135241735 0.935656058154287
"CTAG2" 3869.52915977571 0.0174948206714926 0.164808384724466 0.106152491578272 0.915461364118912 0.942087147595353 0.935935315806032
"LOC100505715" 100.510660702866 0.0139875098452602 0.131733424196179 0.10618041647828 0.915439208486403 0.942087147595353 0.935935315806032
"TMEM151A" 39.9650437195674 0.0279979307483283 0.264108717247323 0.106009112611417 0.915575122111627 0.942154301373012 0.93599163771427
"APOO" 839.87699453443 -0.00709662695028968 0.0672213716345204 -0.105570992940664 0.915922740386266 0.942327637414142 0.936182245446291
"LDLRAD2" 44.7204141701286 0.0190892464327533 0.180851157011141 0.105552249420098 0.915937612459017 0.942327637414142 0.936182245446291
"LOC645513" 282.124302692261 0.0089845334795491 0.0850051070976005 0.105694043408866 0.915825106550224 0.942327637414142 0.936182245446291
"KREMEN2" 245.409501254725 -0.0259303554518293 0.246179766972188 -0.10533097732097 0.916113183339785 0.942458351147936 0.936301712171873
"NUPL1" 4197.26942308986 -0.00724142309424255 0.0695155802638794 -0.104169785633009 0.917034611067024 0.943306360939258 0.937183408171373
"COX8A" 4434.81651807912 -0.0100563240629507 0.0966948837318604 -0.10400058074259 0.917168887704873 0.943344575011498 0.937260596620775
"LAMTOR5" 1722.93118461698 0.00693609203849144 0.0668511558273846 0.103754257538957 0.917364367670245 0.94339834980634 0.937382047871373
"MRPL44" 2818.1864500544 0.00635782479852615 0.0613519619046222 0.103628712125132 0.917464001348344 0.94339834980634 0.937382047871373
"TGS1" 4022.97775170213 -0.00535015510325805 0.0516157344650893 -0.103653569182023 0.917444274519173 0.94339834980634 0.937382047871373
"PVT1" 498.444665081771 0.00988291307970679 0.0954546029469419 0.103535217523247 0.917538200130426 0.943424705564976 0.937397825619929
"MAP2K7" 2290.83749426065 0.00679500458204769 0.0659790394462365 0.102987322020422 0.917973033009204 0.943821847573376 0.937782017585249
"C15orf59" 184.316153283916 -0.016946779298059 0.165180760844897 -0.102595358027027 0.918284127157254 0.944041766077251 0.938039759550956
"LETMD1" 929.435138581587 -0.00775910455024769 0.0760046503759026 -0.102087234292544 0.918687433631932 0.944277451377958 0.938271513742004
"MAPKAP1" 4809.89329350906 0.00618775347618926 0.0605464587536922 0.102198437424087 0.91859916801786 0.944277451377958 0.938271513742004
"PAIP1" 5569.07939484629 0.00735599415066309 0.0720271993850822 0.102128004607473 0.918655072764237 0.944277451377958 0.938271513742004
"GPBP1" 7036.3901845821 -0.00888275665215466 0.0871436383059495 -0.101932359318858 0.918810364705043 0.944277451377958 0.93833699644759
"ARIH1" 4520.83663666091 0.00530968353161866 0.0521315936156468 0.101851548425042 0.918874508633647 0.944277451377958 0.938342438119516
"FAM96A" 2580.29370698991 -0.00764267408725953 0.0750992088183809 -0.10176770444736 0.918941060641184 0.944277451377958 0.938350338035679
"MOG" 15.1789253754077 -0.0332898811231831 0.328326292230903 -0.101392675246889 0.919238750816326 0.94452328667586 0.938594241953514
"NCAM2" 73.2901692423942 0.012974738957212 0.128446321082039 0.101012927796702 0.919540197771684 0.944733079902415 0.938841950291146
"COPB2" 8648.68489920378 0.00539548115818861 0.0534817550014716 0.10088451955326 0.919642132013237 0.944748643535146 0.938885939344672
"LINC00654" 12.6345375121568 0.0582685868677657 0.578489190404679 0.10072545491646 0.919768404032626 0.944817622862706 0.938954768232436
"RBM10" 3467.84487456399 0.00900353302198587 0.0899020483635485 0.100148252302074 0.920226628060866 0.94523834012386 0.939362443155868
"NUTM2G" 23.5546634899562 -0.0249992562070148 0.250310960715599 -0.0998727987601737 0.92044531180033 0.945412974921818 0.939525560106364
"ZBTB45" 449.482725697525 -0.0117121771795287 0.118180208727179 -0.0991043873223004 0.921055388660202 0.945939564593656 0.940088137079193
"AHNAK2" 48.219407047114 0.0404029842701936 0.40983947077615 0.0985824625277766 0.921469795058403 0.946265107264193 0.940390782982266
"SNORD18B" 12.521299289336 0.0336857572633068 0.341546965445397 0.098627013767722 0.921434420701149 0.946265107264193 0.940390782982266
"IL15" 18.7126634418035 -0.0315413140390482 0.321167059200706 -0.0982084343193402 0.921766785224551 0.946470018130189 0.940633701642093
"UBE2J2" 1771.56399414248 -0.00920808543546726 0.0953264527227558 -0.0965952804542904 0.923047804620744 0.947434800779812 0.941880695549687
"ALDH5A1" 292.723320411722 -0.0125319724059555 0.130130195826379 -0.0963033393316006 0.923279659013328 0.947622708249704 0.942057027366247
"FAM149A" 177.012934238067 0.00927869320161733 0.0966355978005458 0.0960173415677356 0.923506799618229 0.947728329396229 0.942228527282038
"AGPAT2" 475.388829954892 0.0132608490942667 0.138617016686403 0.0956653765263686 0.923786340266902 0.947892327911075 0.942453464165376
"SLC19A1" 799.460441913924 0.0153956904794612 0.161154911089237 0.0955334862301284 0.923891093718487 0.947949740940291 0.942500064530005
"FBXO31" 933.430023873475 0.00922079672004009 0.0969120878754601 0.0951459918177551 0.924198867561474 0.948165364021423 0.942753755311749
"LMX1B" 31.1776107295887 -0.0295391123802197 0.312192910439716 -0.094618139593928 0.92461814116481 0.948445233781825 0.943121144693011
"LOC101926942" 24.0708851354699 -0.0505880617619609 0.535381377089919 -0.0944897673447923 0.9247201105539 0.948499743769644 0.943164853840744
"SLU7" 2273.54071197942 -0.00633667735686737 0.0672436821801896 -0.0942345384937024 0.924922849087021 0.948657603015755 0.9433113299453
"RABL3" 1975.61033421909 0.00887725935745838 0.0952590422966997 0.0931907265014141 0.925752041509212 0.94928426807453 0.944096654962795
"ACVR2B-AS1" 51.545925411995 0.0162400673002856 0.174413759875516 0.0931123055421581 0.925814341499738 0.94928426807453 0.944099840478544
"CNOT6" 4115.01517630415 -0.00599959925564669 0.0647949609951858 -0.092593608569229 0.926226421557687 0.949543394487971 0.944459691264946
"UNC50" 1098.22158590309 -0.00542125098843046 0.0587996065723778 -0.0921987629586827 0.926540120876101 0.949764741320225 0.94471918504872
"GATAD2A" 7328.30886665835 0.0073907459290217 0.080262627191243 0.0920820335398648 0.926632862957037 0.949809686187559 0.944753367562408
"MLPH" 292.438439738754 -0.0131778826459694 0.143421577965062 -0.0918821479511228 0.926791675326602 0.949922345568765 0.94485490371018
"MAP4" 11482.8850718202 -0.00690373403085287 0.0755596658675204 -0.0913679798817171 0.927200203653485 0.950290927872577 0.94521099355193
"SNORA62" 66.6363143763349 0.0175153757747079 0.192392765516692 0.0910396798323911 0.927461062005748 0.950457986254902 0.945416509056271
"PLOD2" 1768.60580411219 0.0111804342108684 0.123913845122035 0.0902274818431915 0.928106446036809 0.950999475973459 0.946013943270589
"ZNF787" 1570.02418803658 -0.0115947493273667 0.128648305933102 -0.0901274932714318 0.928185901651054 0.951000112852562 0.946034490189799
"SLC35F6" 585.085451542209 -0.00751619968500996 0.0835412253010092 -0.0899699478661963 0.928311096080473 0.951078219481181 0.946101649857408
"FNBP4" 3218.34892298103 0.00748440414554689 0.0836826704132273 0.089437921956705 0.928733886852498 0.951411019518499 0.946472081178202
"HS3ST4" 149.709070399081 -0.011124828153578 0.124636809409021 -0.0892579664573215 0.92887689859083 0.951428647730626 0.946557360763803
"TAS2R31" 15.2904567543164 0.0304103376953649 0.341242959540796 0.0891163812911701 0.928989418805053 0.951472079525897 0.946611559533488
"MAP1LC3B" 3801.29101942673 -0.00413186583788414 0.0465278245184888 -0.0888041914842217 0.929237526532197 0.951676013754833 0.94680390204973
"EIF3E" 30698.8436765369 0.00684648932667909 0.0776487408350897 0.088172573734578 0.929739515387366 0.951944960289482 0.947200148574218
"RALGPS2" 3406.67278519871 -0.00997921360971321 0.113187326162361 -0.0881654682380129 0.929745162759951 0.951944960289482 0.947200148574218
"CHMP2B" 3400.65196401836 -0.00950888217797134 0.109437763439088 -0.086888491496483 0.930760147377593 0.952826092510785 0.948129365224117
"PMPCB" 4615.27959614086 0.00403612493413562 0.0464799122931099 0.0868358982410113 0.930801952714782 0.952826092510785 0.948129365224117
"A1BG-AS1" 72.9505091705977 -0.0114823784114615 0.132447081077172 -0.0866940842944749 0.93091467876349 0.952831510117215 0.948129365224117
"LOC101928335" 22.1779963271226 -0.0227203924291322 0.262226614319841 -0.0866441131006627 0.930954400541293 0.952831510117215 0.948129365224117
"OR7E14P" 79.4461104964063 0.0137349975936756 0.15848485012556 0.0866644198659619 0.930938258804535 0.952831510117215 0.948129365224117
"SYNJ2" 1022.16606339096 0.0118781339833478 0.13736549904772 0.08647101394231 0.931091997268472 0.952922131029509 0.94820897002561
"MRPL38" 2033.42763727364 0.00979381503278716 0.113681867719485 0.0861510743028414 0.931346323087302 0.95308198956753 0.948407432088774
"SHOC2" 1868.67401886363 -0.00726390941996296 0.0846044970422261 -0.0858572496014904 0.931579895844238 0.953270793698274 0.948584736935089
"ARMC2" 74.7349668880759 -0.0133949463499732 0.156506606538163 -0.0855870985018578 0.931794654728339 0.953351202058145 0.948693573827602
"CDC37" 6896.17122801037 0.0077708380627806 0.090809258355337 0.0855731915833216 0.931805710284476 0.953351202058145 0.948693573827602
"LY6H" 11.0945457118372 0.0283474338809203 0.332042110044761 0.0853730084931063 0.931964850905312 0.953363380316799 0.948795050178249
"RNF10" 7719.62459868041 0.00429605275108868 0.0504298913899648 0.0851886179541439 0.932111439243835 0.953463123081174 0.948872564140589
"ANKS1B" 44.9239950809571 0.0144548734073869 0.169867048092729 0.085095217522683 0.932185692381777 0.953473255621188 0.948872564140589
"CASC10" 424.791113656575 -0.00907546555943043 0.10670405917045 -0.085052674003087 0.932219514582116 0.953473255621188 0.948872564140589
"TSTD2" 2107.55846980063 -0.00647265581428049 0.0761686186816753 -0.0849779860303241 0.932278891995972 0.953483782289357 0.948872564140589
"RPUSD4" 2073.60683439471 0.00592815867441825 0.0699645508178212 0.0847308902168817 0.932475337424845 0.953584281625565 0.949011963082162
"FGR" 11.5002692010105 0.0296086215571295 0.349921490993401 0.0846150417142795 0.932567440397276 0.953628265409407 0.949045158136004
"MRPS34" 4660.78657564807 -0.0103649451846872 0.122698228892787 -0.0844751002375431 0.932678699197821 0.953691831969135 0.949097842008039
"FAM159B" 125.314327658093 -0.0118152807503109 0.140562558794445 -0.0840570977908083 0.933011034876456 0.953981437650024 0.949375473590087
"KIAA2018" 1420.10556833632 -0.00810526873629645 0.0965997930435575 -0.0839056532206206 0.933131444793305 0.954054335233958 0.949437440703596
"TROVE2" 999.113807348405 -0.00990734081815819 0.118964927320079 -0.0832795096953423 0.933629292584296 0.954513105707892 0.949875353967725
"TTLL10" 18.7211181988915 -0.0241070919498146 0.289697908928255 -0.0832145873575662 0.93368091393518 0.954514973687356 0.949875353967725
"PSME2" 2636.6805318241 -0.00485850425927498 0.0591679841689109 -0.0821137364660773 0.934556269893246 0.955159188818073 0.950705268754501
"KDM5B" 15009.13341603 -0.00411234947332474 0.0504418014726939 -0.0815266178697228 0.935023157332833 0.955535818139219 0.951119577409335
"GNA12" 5229.62364406969 0.00396986697725831 0.0487492413125991 0.0814344361136201 0.935096463984222 0.955560461512626 0.951133502480349
"CCDC177" 64.302386399258 -0.019617795005496 0.24124539120257 -0.0813188384976161 0.935188392649739 0.955604130837516 0.951166365952693
"ASB12" 22.4499999559824 0.0203634512997881 0.251416962341089 0.0809947392179598 0.93544613625645 0.955766947021962 0.95136786242337
"RBPJ" 14630.3232855323 -0.0061697981217187 0.0765643978501765 -0.0805831208101701 0.935773490186418 0.956051125381117 0.951640123816555
"LINC00115" 46.9817057004053 -0.0181418589945265 0.225513159960691 -0.0804470080490594 0.935881741010196 0.956111434686181 0.951689546566172
"ZNF236" 496.049473538916 -0.00456198343253909 0.0569341540470104 -0.0801273595594706 0.936135962920746 0.956270565825384 0.95188739021272
"ANKRD18A" 166.163512336576 -0.0158520788370619 0.198816461968512 -0.0797322247871631 0.936450229359595 0.956490993022933 0.952146259588489
"LINC00598" 14.9010460633715 0.0250132682428096 0.314500522148828 0.0795333122880247 0.936608436150741 0.956544025870391 0.952227883968798
"PRDX2" 10907.7809387912 0.00655122901620428 0.0824248820027102 0.0794812058813608 0.936649879849715 0.956544025870391 0.952227883968798
"ATP6AP2" 4578.3337148807 -0.00637321653407881 0.0803461045985425 -0.0793220351617946 0.936776479996836 0.956623021971325 0.952295906835066
"CHST1" 45.9332711333863 -0.0193904436640031 0.245947909302011 -0.0788396360799824 0.937160177116497 0.956730577368687 0.952460628812656
"FAM171A2" 752.581893693354 -0.0137934852506289 0.174746349723737 -0.0789343255091485 0.937084860601107 0.956730577368687 0.952460628812656
"RIN3" 35.0479150527938 0.0202772348145302 0.256888130233316 0.0789341056595864 0.937085035470059 0.956730577368687 0.952460628812656
"SND1" 13964.6796571062 0.00599581320064834 0.0760715414325256 0.0788180847625723 0.937177319236622 0.956730577368687 0.952460628812656
"MIR6835" 15.9772270632497 -0.018685063182754 0.238549520744394 -0.0783278169012759 0.937567290744819 0.957028093679354 0.952796264510023
"POLR3F" 1283.00328142878 -0.00513658239593974 0.0660355254198343 -0.0777851370649794 0.937998969528045 0.957368115966912 0.953113531612663
"YKT6" 5405.78053400502 -0.00486746307565715 0.0625296587245011 -0.0778424698766176 0.937953362845994 0.957368115966912 0.953113531612663
"PAPL" 11.7237043206636 -0.0261217981489854 0.337547729427045 -0.0773869763346496 0.938315701091293 0.957641070440727 0.953374646236816
"IL17RC" 311.889341397372 -0.0107872733329854 0.139573906328817 -0.0772871779311821 0.938395090924997 0.957671778985923 0.953394592155474
"FXYD3" 9.44267859078816 -0.0289317916702809 0.374849082840178 -0.0771825062264226 0.938478358137744 0.957706441125593 0.953418474638918
"COQ10A" 452.90686501915 -0.00617430128660792 0.0803019832245274 -0.0768885280123698 0.938712223849925 0.957894775598066 0.953595340293009
"SNORD97" 16.9848095637183 -0.0293504806827466 0.382596336289598 -0.0767139616844904 0.938851097454851 0.957986162108551 0.953670275713957
"NOL8" 2549.03275466326 -0.00754035908097554 0.0983796397985883 -0.0766455243830212 0.938905542223839 0.957991393933085 0.953670275713957
"STX6" 3650.45740870067 0.00368471159887969 0.0482097320667205 0.0764308665681896 0.939076313449493 0.958064988905273 0.95378300896188
"FAM195A" 450.470573531115 0.0119970959704147 0.158208887043415 0.0758307336244805 0.939553764616477 0.958354723022886 0.954146451985441
"SLC15A3" 433.623453494025 -0.00916451161635129 0.120802898250939 -0.0758633422628175 0.939527821417495 0.958354723022886 0.954146451985441
"CASC3" 8244.31827717506 0.00305627470670232 0.0403600384311973 0.0757252675046984 0.939637673144722 0.958386022622013 0.954170927207109
"RECK" 364.975380004654 -0.00583296656869439 0.0774349017337362 -0.0753273580529789 0.939954254735773 0.958658584387399 0.954431656062533
"AGA" 338.856271844261 -0.0101005615050548 0.134560658035899 -0.0750632588491067 0.940164380511207 0.958772211855848 0.954584263137262
"EBPL" 1821.82089001108 -0.0058286226359075 0.0777904075104027 -0.074927267030039 0.940272581578654 0.958832216765466 0.954632183309004
"CHRNA9" 68.3402137591908 -0.0171129317788041 0.228660962275188 -0.0748397610529126 0.940342205762619 0.958852388529657 0.954632183309004
"OAS3" 106.840928350358 0.013669845684985 0.182804915732829 0.0747783265574957 0.940391086428752 0.958852388529657 0.954632183309004
"PMEPA1" 646.916272969767 -0.00934929135751001 0.125171480440742 -0.074691865308217 0.940459880138185 0.958872200907214 0.954641275543972
"PSMB4" 11247.6071038364 -0.00649070177931337 0.0874315873042663 -0.0742374921860381 0.940821413693643 0.959138710854081 0.954947501849369
"TUBGCP2" 2879.33693812545 -0.00588802812402718 0.0798431061266452 -0.073744978241299 0.941213308738121 0.95943894428201 0.955284504587314
"ELP2" 5037.60435708585 0.00323640843236099 0.0440897230419678 0.0734050524490785 0.941483797171369 0.95958309572117 0.955498250640714
"STX12" 719.858757448318 0.00566945086518342 0.077325869361258 0.0733189411514582 0.941552319405174 0.95958309572117 0.955507009973293
"C8orf31" 24.7077680753701 -0.0162185126636185 0.222098920149659 -0.0730238249366087 0.941787158563111 0.95977207675822 0.955684539353509
"TNFSF4" 46.5564570281323 0.0140544315130607 0.192963876418409 0.07283452101981 0.941937800096385 0.95982488416683 0.955776611507837
"C10orf118" 1489.75556600706 0.00808899682116458 0.11117788119854 0.0727572493193977 0.941999290849919 0.959837191814922 0.955778217134292
"PAK6" 380.364738681299 -0.00754107672886244 0.104209543206193 -0.0723645502786765 0.942311795583861 0.960105251991424 0.956034492002857
"SEPT9" 13363.4431192476 0.00637292952265544 0.0886425059574422 0.0718947355314517 0.942685679646973 0.960335081138161 0.956292193875997
"TMEM251" 559.616864545173 0.00576233370015488 0.0801226354732196 0.0719189236115541 0.942666430181257 0.960335081138161 0.956292193875997
"POU4F1" 22.9876741349979 0.0187345368148226 0.261187780640926 0.0717282285137922 0.942818190911667 0.960419705200017 0.956365807337534
"PPIG" 5362.31693646199 0.00684236170959805 0.0961907372550657 0.0711332702592183 0.94329168939021 0.960801272424352 0.956785276402277
"KIAA1279" 2942.04887380251 -0.00425427135067823 0.0603614901092811 -0.0704798927756109 0.943811703986977 0.961121117552489 0.957191019350851
"NSMCE4A" 2148.37183107583 -0.00525139162942399 0.0744653823735954 -0.0705212470820008 0.943778789922997 0.961121117552489 0.957191019350851
"ZNF2" 192.058658140276 -0.00616065044128263 0.0879743327145175 -0.0700278166505035 0.944171519494455 0.961320497052092 0.957495068777939
"TRIM6" 1812.31119818506 -0.00612778448961132 0.0876386669903011 -0.0699210143199631 0.94425652705374 0.961320497052092 0.957520411403761
"XPR1" 5000.68576464818 0.00455490698166883 0.0652483043494629 0.0698088176709273 0.944345828815857 0.961320497052092 0.957550105054543
"SSTR3" 68.2974190066676 0.0237588993949507 0.341076542078707 0.0696585559656227 0.944465429161175 0.961391865087031 0.957610515210511
"PIAS2" 2327.74469618311 -0.0057870240697403 0.0842367019894726 -0.0686995565242277 0.94522877121398 0.962043660347881 0.958323577525917
"LOC101926889" 23.9477656125528 -0.0188996662773971 0.276526876323359 -0.0683465800094476 0.94550974530466 0.962202787224592 0.958486623242505
"SNRK-AS1" 53.0555776920944 -0.0168513159725166 0.246484550928619 -0.0683666213928219 0.945493791909977 0.962202787224592 0.958486623242505
"CCPG1" 244.446045177261 0.0104800698740522 0.155278643120909 0.0674920237800622 0.946190011649805 0.962738814420157 0.959099665196798
"WSCD2" 56.8287897426124 -0.0121791678982989 0.180603725504949 -0.06743586193611 0.946234720458669 0.962738814420157 0.959099665196798
"C6orf141" 213.876264029082 -0.0111503329014563 0.166207169758873 -0.0670869548987132 0.946512478981137 0.962970979113214 0.959320252186332
"URM1" 2364.99183428695 0.00780011839533571 0.116617057231611 0.0668865994435447 0.94667198124194 0.963082813220105 0.959420962313169
"KLK14" 8.10529811132384 0.0229415527337552 0.343595623007381 0.0667690482578191 0.946765564315555 0.963127577210247 0.959454856958036
"MIR4435-1HG" 62.216956558645 0.0222506662996196 0.338037087598664 0.0658231511154088 0.947518624279491 0.963792704436776 0.960157020563707
"FBXL4" 359.936557382254 -0.00728773024066042 0.113540368612921 -0.0641862478490412 0.94882192744101 0.964966803169718 0.961355584300386
"FLJ22184" 1050.91322581496 0.00828764320379667 0.128999753376943 0.0642454189782816 0.948774812953142 0.964966803169718 0.961355584300386
"JADE2" 4109.72316841927 -0.00563144743345139 0.0883648160314124 -0.063729521390612 0.949185597849273 0.965235589897505 0.961662985209075
"PLEKHG2" 3547.5995091825 -0.00579848962652357 0.091512509224172 -0.0633628088190589 0.949477601978003 0.96548198808683 0.96189774332976
"C21orf2" 466.866075242282 0.00735196345074158 0.116240918492688 0.0632476372870716 0.949569311615396 0.965524700488331 0.96192956997346
"NKAPP1" 48.259037584156 -0.0100545797273002 0.159963137507399 -0.0628556046347561 0.949881487268645 0.965791567139148 0.962184714151363
"UBA1" 19084.3537434598 -0.00455914221864303 0.07271763019652 -0.0626965181115214 0.950008170085177 0.965869815969044 0.962251942450569
"AGAP1" 2396.23198764213 0.00358201289688129 0.058070658276443 0.0616836971234124 0.950814723055015 0.966538070822318 0.963007750864634
"CLCN1" 33.4826255045438 -0.0124677824347215 0.203098717872225 -0.0613877948878306 0.951050372296437 0.966727026784839 0.963185275161389
"ZNF598" 1812.22639327947 -0.00745446576894445 0.122145410456004 -0.0610294381189992 0.951335764516755 0.966966523245146 0.96341315139649
"MYO18B" 40.7874598422761 -0.0108477995487983 0.180679165043921 -0.0600390174825155 0.95212455926747 0.967667010085837 0.964150759666977
"ANKRD13D" 392.289749330038 0.00815241170988168 0.136059612052407 0.059917940282981 0.952220991286359 0.96771438504434 0.964187210902676
"XPNPEP1" 2254.49662810832 -0.00315791260230583 0.0537245133362651 -0.0587797339836335 0.953127550484348 0.968534351755517 0.965043913208561
"PNPLA7" 43.4535257935652 -0.0135132693728612 0.232130525981515 -0.0582140987951635 0.953578090553359 0.968738790282882 0.965377552934088
"RDH12" 47.9723484068606 -0.0133416645421315 0.229038681794284 -0.0582507043684199 0.953548933010351 0.968738790282882 0.965377552934088
"CHP1" 4344.82915960741 -0.00421249019385423 0.0726304034871769 -0.0579989920419203 0.953749431410952 0.968862185187623 0.965489748015884
"SNHG21" 78.2914627174038 0.0101509817720006 0.176916859571933 0.0573771306847852 0.95424478005422 0.969264006094605 0.965929904256394
"CCNT1" 3743.90732016452 0.00456630730022504 0.0798035966918164 0.057219317042302 0.954370490594159 0.969341008093676 0.965995863909352
"PTGES2-AS1" 19.3069949037184 0.0202164559896019 0.354842853243441 0.0569729834060724 0.954566716293023 0.969438932607935 0.966071897471383
"TYMP" 10.7614997352438 -0.024811260107439 0.435304422535149 -0.0569974914634266 0.95454719341668 0.969438932607935 0.966071897471383
"DOT1L" 3976.01336890648 -0.00481471605922738 0.0854965718577228 -0.0563147264809598 0.955091087416751 0.969870059755888 0.966541275524697
"ADCY8" 325.408844781134 0.0181363433449945 0.324434450658487 0.0559014103101079 0.955420347323671 0.970153698210262 0.966813156235053
"FUT9" 493.727340027106 0.00844184808187458 0.151219790423506 0.0558250217000855 0.955481201588177 0.970164776585142 0.966813413467227
"BAI2" 839.8597087279 0.00528245333663103 0.0950064245766876 0.0556010118280698 0.955659658431438 0.970295257423723 0.966932660490561
"ROM1" 31.4389433217397 -0.0122891618481461 0.227217712857836 -0.0540854042300615 0.9568671209633 0.971318134652598 0.968092970248493
"MRPS36" 1211.48112540193 0.00313132070551015 0.0581839791345701 0.0538175757671698 0.95708050637484 0.971382456571987 0.968186062944911
"ZFP82" 754.942880169037 0.00373091965660575 0.0692941966047572 0.0538417333544728 0.957061259314561 0.971382456571987 0.968186062944911
"WDR83OS" 1853.72150451909 0.00496662775930048 0.0937922686826008 0.0529534878413899 0.957768967007698 0.971928857179215 0.968821081640934
"HELQ" 639.874198272777 -0.00352693351507639 0.0671051603381826 -0.0525583054611909 0.958083838447818 0.972151198536258 0.96907814357424
"LOC389906" 1087.1129551842 0.00445033853703423 0.0848246982289743 0.0524651266665408 0.958158081936359 0.972171362842192 0.969091799113267
"FLJ44313" 11.1197812059166 0.0204491359419514 0.390534364293703 0.0523619374160185 0.958240302031922 0.972204004333547 0.969113520039131
"SRSF3" 33213.8953650364 -0.00384494027478708 0.0735823043922376 -0.0522535996466114 0.958326624890524 0.972240804747398 0.969139387265683
"RHOU" 202.471331907996 0.0113041540922563 0.217108173424441 0.052066920899182 0.958475370497473 0.972340927089691 0.969228374273733
"GANC" 587.538843255593 0.0032507032284393 0.0628333855807483 0.0517352868764609 0.958739620015331 0.972558207676527 0.969434142332652
"CXCL5" 1277.07572642484 -0.0167919516014158 0.325566820150184 -0.0515775888761319 0.958865277052206 0.972634882858439 0.96949975474307
"ACTL6A" 4615.2954711415 -0.00203761917556382 0.0396810211979668 -0.0513499681723972 0.959046651750635 0.972733786501066 0.969576708550465
"MST4" 6970.36383880648 -0.00478559315075709 0.0932327385182511 -0.0513295353844001 0.959062933285376 0.972733786501066 0.969576708550465
"TP53INP1" 1132.95905158546 0.0064419006193541 0.126877088829303 0.0507727650342045 0.959506593231436 0.973082153780967 0.969963768116483
"FZD9" 22.6204238174975 -0.0133008775905246 0.264172949406608 -0.0503491277982905 0.959844175064273 0.973289179739633 0.970243551224445
"NPM2" 42.4265022630058 0.0131276426123559 0.265005264049805 0.0495372899833743 0.960491120555714 0.973740888314064 0.970835994510001
"TEX2" 1114.5736445765 -0.00378483090342573 0.0770533324773634 -0.0491196263904307 0.96082396268743 0.973960521588651 0.971110896465965
"ANKMY1" 23.0972393952209 0.0141454416151944 0.289856807968959 0.0488014813738972 0.961077501617338 0.974115860627017 0.971240646559082
"N4BP2L2-IT2" 36.1557020453794 0.0128779684385354 0.263573701737388 0.048859079466761 0.961031599745077 0.974115860627017 0.971240646559082
"ZBTB46" 772.009794184231 -0.00602035463748373 0.123546740481912 -0.0487293684479288 0.961134971033897 0.974123281453274 0.971240646559082
"LOH12CR1" 229.014235753686 -0.00386811140331738 0.080462853703472 -0.0480732564814622 0.961657859791517 0.974375087983302 0.971645946492328
"ZCCHC10" 1810.17226709917 0.00665830589220337 0.138345516988937 0.0481280928874322 0.961614157255813 0.974375087983302 0.971645946492328
"CCL27" 13.4286732432239 0.0163441139454963 0.341112868874705 0.0479140936529712 0.961784707181047 0.974375087983302 0.971651039663527
"UBIAD1" 1730.6241149877 0.00288812202014711 0.0602159468334416 0.047962743625633 0.961745934695954 0.974375087983302 0.971651039663527
"ACSS1" 60.4451464184963 -0.0109631815735486 0.232157276421702 -0.0472230797264979 0.962335433077589 0.974831340609729 0.972145855715814
"RIN1" 127.978223172045 0.00531100606784796 0.113838040534401 0.0466540538023667 0.962788950194709 0.975118084866281 0.972542415563276
"AKAP7" 572.902203567734 0.00532534192939035 0.114770948376888 0.0463997379537447 0.962991645372172 0.9752417867345 0.972685578364522
"CREBBP" 6816.37770989092 0.00329751177162943 0.0713500615483369 0.0462159625383853 0.963138119803181 0.975339275215139 0.97277193994302
"RPL13A" 20623.7285060367 -0.00423623395584958 0.0928711622382114 -0.0456140943405423 0.963617835206473 0.975672475834545 0.973194843507253
"CPSF1" 5484.41045449828 -0.00330515872900735 0.0743986234181712 -0.0444249984361955 0.964565635445656 0.976285418014435 0.974038220891167
"MIR5587" 19.6648646723425 -0.0121141694331868 0.272760400870908 -0.0444132263866272 0.964575018920619 0.976285418014435 0.974038220891167
"RXRA" 1618.54004493287 0.00325283309081034 0.0733687305831123 0.0443354146236117 0.964637042630059 0.976297324706346 0.974039201146833
"LAMTOR1" 2995.62793568651 -0.00375337628768277 0.0851276290797968 -0.044091164387586 0.964831735734348 0.976392626550649 0.97417413530193
"GPATCH1" 783.524523397153 0.00202756648783417 0.0470584293204949 0.0430861487965371 0.965632860705418 0.977152444217688 0.97492131753539
"PKNOX1" 1730.80640308678 -0.00285584191937402 0.0668077272778713 -0.0427471796412981 0.965903070003906 0.97737496144324 0.975132416556497
"MRPL55" 782.586808530289 -0.00478030687712221 0.11211755705127 -0.042636559365419 0.965991251817572 0.977413275682692 0.975159733706501
"POLH" 490.836134055887 -0.00527199287472458 0.124111493654701 -0.0424778779102615 0.966117746700207 0.977490350000079 0.97522572166119
"GABARAPL2" 1804.03475713463 0.00279907820573704 0.0663612317437473 0.0421794191003813 0.966355669135725 0.977680149633409 0.975404172174577
"UBL7" 2122.689985112 0.00372974549544288 0.0888863977564018 0.0419608127856015 0.966529937452296 0.977805532785316 0.975518354027578
"WHAMMP2" 12.0156395926744 -0.0130639659064693 0.312276403164796 -0.0418346239871833 0.966630533213628 0.97785637473569 0.975558168452064
"AKIP1" 335.529205456568 0.00340888492641469 0.0818435635797741 0.0416512279929258 0.966776734614337 0.977953344263058 0.975644001773492
"PGAM5" 4005.25980002513 -0.00253766209153498 0.0611002733343623 -0.0415327453225618 0.96687118837488 0.977997960538536 0.975677605270894
"AHSP" 35.3579207199963 -0.0122181440496142 0.298500028977528 -0.0409318018878116 0.967350264444339 0.978380656400671 0.976099305480045
"GOLGB1" 5246.49257945205 -0.00483897962304905 0.11980206371422 -0.0403914546463249 0.967781042895662 0.978765385445319 0.976472220994017
"PPAN" 384.33935020021 0.00444721427460577 0.110749007564574 0.0401557934685126 0.967968920883045 0.978853469110997 0.97660002300437
"HPX" 16.6289666842092 0.0103143266354492 0.259057226671047 0.0398148577748282 0.968240730832629 0.979026401354631 0.976812483856315
"UTP14C" 2507.74047023261 0.00225965896959188 0.057328076946652 0.0394162701758627 0.968558508265183 0.979296742819653 0.977071289336878
"CFL1P1" 18.8092430635335 -0.0124847244946386 0.318224564030691 -0.0392324349085589 0.968705074217528 0.979368003051442 0.97712054088651
"LINC00698" 793.882946603225 -0.00864638524898257 0.220563213712074 -0.0392013931220174 0.968729822941076 0.979368003051442 0.97712054088651
"CARF" 151.26323980069 -0.00948576324871483 0.245923758010011 -0.0385719676922337 0.969231652195371 0.979808291753877 0.977513514454237
"FAM210A" 1299.79825059602 -0.00269217469148385 0.069876386379441 -0.0385276748122731 0.969266966550558 0.979808291753877 0.977513514454237
"LRSAM1" 1008.3213268049 -0.00307568329879017 0.0799598238149795 -0.0384653586269406 0.969316650843463 0.979808291753877 0.977513514454237
"RAD23B" 18327.7126079881 -0.00257591318205459 0.0670816609679278 -0.0383996631104014 0.96936902958431 0.979810250789636 0.977513514454237
"PPP1CA" 6490.48174972814 0.00282703216554183 0.0737579842906179 0.0383284900303523 0.969425775711103 0.979816623819562 0.977513514454237
"BMP6" 64.2137877625626 0.00607615079799549 0.164396588266759 0.0369603217564101 0.970516642759989 0.980551654842541 0.978366139175588
"KIF1B" 8558.74878580244 0.00174800046968955 0.0471136149858005 0.0371018116571266 0.970403827531072 0.980551654842541 0.978366139175588
"RSPO4" 232.721131685133 0.00510975153423741 0.138084564846149 0.0370045090842019 0.970481410475185 0.980551654842541 0.978366139175588
"ZNF566" 1168.076482672 -0.00403725310969075 0.108934535101761 -0.0370612781880361 0.970436146332775 0.980551654842541 0.978366139175588
"QSOX2" 2055.22406201755 0.00254477349410223 0.069080974201585 0.0368375449754998 0.970614537791578 0.980551654842541 0.978403003470452
"LAMTOR2" 1127.64827222183 0.00277142212433357 0.0754779090721764 0.0367183214055834 0.970709600124063 0.980552989204884 0.978437007858182
"LOC101926935" 15.8411072539199 -0.0118012991789076 0.323556904204692 -0.0364736435092163 0.970904694154313 0.980699063176513 0.978571829587334
"C10orf11" 11.9240771908455 -0.0110575926384189 0.30588882343625 -0.0361490574065494 0.971163505713537 0.980909478914593 0.978770850925696
"NCALD" 82.5844053238395 0.00644871667770494 0.178837419508758 0.0360591015874568 0.97123523330886 0.980930921178423 0.978781309595702
"CDCA5" 5012.32326333418 0.00199136760123776 0.0558275849717856 0.0356699578218218 0.971545525486346 0.98114228399128 0.979032169884358
"GABPA" 2653.36212084065 -0.00380660828091547 0.108260237557538 -0.0351616472196669 0.971950844392304 0.981500579762971 0.979378751432755
"GPRASP2" 121.636957732061 -0.00593659816889355 0.170414674488694 -0.0348361911126815 0.972210361800863 0.981660582076191 0.979578382731525
"C5orf60" 10.8176078389534 -0.0109530310752854 0.315516797975475 -0.0347145735046944 0.972307339955645 0.981707473290628 0.979614228080351
"MRPL9" 2539.50155739951 0.00260225902225909 0.0770333141932018 0.0337809563240724 0.973051821929738 0.982408089448293 0.980302397516231
"SPATA5L1" 612.602088990959 -0.00299489528271782 0.0890102092989155 -0.0336466491462829 0.973158922669474 0.982465156325271 0.980348389989821
"MRPS6" 2141.72611075093 -0.00395098281047838 0.117902231969721 -0.0335106701923426 0.973267357028798 0.982523563573662 0.980395720042773
"POU5F1B" 41.9475102268946 -0.00929039402459489 0.27937933336951 -0.0332536910033618 0.973472282542334 0.98257724543439 0.980540235853299
"MED15" 1662.68042989862 0.00352931242729609 0.107495026368248 0.0328323323090842 0.973808294650659 0.9828142631885 0.980816763437917
"CENPT" 1605.78058100123 0.00332666191166249 0.102014285881616 0.032609765219775 0.973985782453989 0.982891257944243 0.980933600989265
"LINC00638" 20.3826016140563 -0.0101048237154054 0.323197902991366 -0.0312651277185895 0.975058100853196 0.983871155216525 0.981951580672383
"ARID3A" 1941.73402893399 0.00297938068991099 0.0960633709918767 0.0310147422388804 0.975257782722399 0.983970416526391 0.982090681408392
"CHCHD3" 5215.65429608704 -0.00195827163782597 0.0638840031898855 -0.0306535523768807 0.97554583357129 0.984158806394303 0.98231874708384
"PPP2CA" 13377.5875452704 -0.00171442927200566 0.0562862816885518 -0.0304590962588734 0.975700914689692 0.98421302735874 0.982350901991629
"SERF2-C15ORF63" 11.8973582556419 0.0113113163239562 0.371033497563826 0.030485970669024 0.975679481966012 0.98421302735874 0.982350901991629
"ABHD11" 474.441580632374 -0.0018660467681712 0.0616547890102283 -0.0302660474251502 0.975854874390375 0.984317215444648 0.982443911530513
"OLA1" 7512.16959820908 -0.00176545800849288 0.0588345421037429 -0.0300071683294457 0.976061336246194 0.984474347400297 0.982589762649658
"CHMP4C" 182.193518866244 0.004649068480126 0.156330837702203 0.0297386526449892 0.976275485190919 0.984639215983053 0.982743333379767
"NEU3" 700.998336978255 -0.00270073799635818 0.0919236551981472 -0.0293802285226427 0.976561341350631 0.984825254684665 0.982969062454761
"PELI3" 247.962946509066 0.00463924378769126 0.158925401575982 0.0291913296533233 0.976711996222844 0.984876311750422 0.983058683221201
"PSMB7" 7618.25128414862 -0.00214666344367637 0.0749950798677178 -0.0286240570376459 0.977164425201888 0.985264525086307 0.9834255847002
"ZDBF2" 1575.57100750727 -0.00362378702989135 0.126795889133459 -0.0285796886212701 0.977199811599114 0.985264525086307 0.9834255847002
"AHCY" 21100.7243085143 -0.00195993776796397 0.0697806552757271 -0.0280871218566176 0.977592665292266 0.98550716297173 0.98374161839866
"CACYBP" 7625.08401652992 0.00176393372508879 0.0631012668742415 0.0279540144353083 0.977698827963467 0.985511895241054 0.98374161839866
"RPLP1" 44403.8892530248 0.00239843838393455 0.085671420622871 0.0279957816328572 0.977665515598992 0.985511895241054 0.98374161839866
"TRAPPC11" 2193.60787437067 0.00190319697626181 0.0695432864574198 0.0273670842034062 0.978166951410768 0.985881441973444 0.984150567119089
"ALG11" 621.90600506538 0.00209693606796124 0.0776943899237864 0.0269895428745654 0.978468074571861 0.986082612117168 0.984391453002867
"MRPL3" 9117.85566249323 0.00159603753187311 0.059389589775979 0.0268740285611242 0.978560208239751 0.986124301984705 0.984422067107446
"CYP2A13" 21.6069012672126 0.00591360037865876 0.220850753110989 0.0267764555717266 0.978638032215656 0.986151567971631 0.984438282847956
"C14orf159" 1020.65630214066 0.00254202327450521 0.0976671160907854 0.026027422291678 0.979235466030764 0.986548878566859 0.984915056427614
"NUCKS1" 38787.0341550161 -0.00218298074366615 0.0837444079223283 -0.0260671822492415 0.979203752934378 0.986548878566859 0.984915056427614
"HTR1B" 20.3459913687854 0.00760462772977947 0.294318994079927 0.0258380460749819 0.979386515590563 0.986649884106767 0.984994497910877
"TTYH2" 242.856499632281 0.00461388401958399 0.179015977664117 0.0257735878092451 0.979437928723715 0.986650509021323 0.984994497910877
"ALDH1B1" 4236.49287488716 0.00192332982338577 0.0761135382283865 0.0252692210630732 0.979840224121908 0.986982792514172 0.985304201169692
"NPW" 19.4271889479258 -0.0108185471785999 0.428752107334066 -0.0252326390787172 0.979869403018574 0.986982792514172 0.985304201169692
"ZNF737" 820.932765509638 -0.00234786174826301 0.0959988434632756 -0.024457187853114 0.98048793263438 0.987506067730687 0.985864024531978
"NBPF25P" 19.0255947672049 -0.00536713249983498 0.231326292400037 -0.0232015671204097 0.981489488563709 0.98825592553131 0.986808879540296
"SMG5" 8754.94579767266 0.00170983845916878 0.0748311806212999 0.0228492781347632 0.98177050000304 0.988436403159483 0.987029211484561
"SNORD95" 19.2148394160259 0.0056600173232135 0.250195060278761 0.0226224183519341 0.981951461143686 0.988530546456546 0.987148935796243
"MALL" 435.19528077132 0.00178045564827112 0.0794167800484155 0.0224191367011566 0.982113615307729 0.988587306517867 0.987197932878129
"RFC4" 3277.98326385984 -0.00160065692978081 0.0714382098478478 -0.0224061735755971 0.982123955787994 0.988587306517867 0.987197932878129
"CHADL" 10.2313611869097 -0.00710749109536587 0.324648126955913 -0.021892906520083 0.982533383197367 0.988811451989281 0.987501998323749
"ENDOG" 153.963831812833 0.00395722571350274 0.180928549375893 0.0218717594716427 0.982550252061627 0.988811451989281 0.987501998323749
"CCDC127" 910.940877403731 0.00146362340362988 0.0676372835547584 0.0216392990183431 0.982735684779765 0.988831969773418 0.987542415168863
"FAM63B" 1715.05168130989 0.00271559788045816 0.125719933951249 0.0216003762896599 0.982766733366871 0.988831969773418 0.987542415168863
"ICA1L" 254.477264994557 -0.00440135983260438 0.203874697587531 -0.0215885535806361 0.982776164324686 0.988831969773418 0.987542415168863
"OXSR1" 5003.39561429108 -0.000981499386427662 0.0466102772201592 -0.0210575745300043 0.983199728003876 0.989055138087794 0.987905810591626
"TMEM191C" 10.6858373213199 -0.00695154690896761 0.331679632156318 -0.0209586186036633 0.9832786659885 0.989083324883569 0.987922906806507
"SKIL" 8945.20415083047 0.00309723454021164 0.150669591374527 0.020556467379756 0.983599467118868 0.989354787115991 0.988182991084032
"IWS1" 5277.803824597 0.000813236521970323 0.0415193679905329 0.0195869195830667 0.984372898493565 0.989978956936966 0.988897753451693
"IMPAD1" 3241.1834220447 -0.00181406557233565 0.0938841954794455 -0.0193223743684613 0.984583935094625 0.990139932657542 0.989047481456973
"AHSA2" 717.700639434085 -0.00386957414702715 0.202552217767816 -0.0191040818494656 0.984758075180214 0.990181939147754 0.989071825778622
"MIR600HG" 1108.67852030895 0.00185040926667535 0.0964400724723381 0.0191871409802819 0.984691815727083 0.990181939147754 0.989071825778622
"MRPL34" 1655.58396847646 0.00190694528685874 0.10005561134489 0.0190588539835665 0.984794155227116 0.990181939147754 0.989071825778622
"CARD11" 1550.49175892661 -0.00211743498335176 0.112112967680944 -0.0188866196939647 0.984931553575954 0.990181939147754 0.989080886628343
"MIR641" 25.6192359171383 -0.00442766268835692 0.233603038019681 -0.018953788982761 0.98487796982913 0.990181939147754 0.989080886628343
"FTSJ1" 1714.4627694569 0.00117977972745363 0.0627062019746417 0.0188144025678789 0.984989164269219 0.990188610253562 0.989080886628343
"NADK2" 749.215666523696 0.0031337110871475 0.168579260075505 0.0185889479271883 0.985169019590618 0.990318164228304 0.989199228305666
"RPF1" 2168.5506906274 -0.00128675156139805 0.070695846655341 -0.0182012327778075 0.985478319185636 0.990577818896817 0.989447520722948
"FAM179B" 802.127009009639 0.00170627367627856 0.094732741767372 0.0180114461425441 0.985629722191553 0.990630542158433 0.989537259319365
"STAC" 417.422746815511 -0.00417897551701624 0.233726375023749 -0.017879777224935 0.985734761872863 0.990630542158433 0.989580442418805
"LINS" 466.873971219039 0.000990002945471833 0.0560763066141871 0.0176545675927481 0.985914424801396 0.990687559739293 0.989666449398617
"SLCO2A1" 58.6021351901905 0.00940296472505407 0.533747793939142 0.0176168685507039 0.985944499607723 0.990687559739293 0.989666449398617
"BCAS2" 3286.48708402845 -0.00108291759091701 0.0626128296463519 -0.0172954584073827 0.986200908728493 0.990842694323522 0.98979927641258
"RAB23" 1580.01057344992 0.00187444580472665 0.108291516136389 0.0173092581173752 0.98618989980095 0.990842694323522 0.98979927641258
"ALG10" 490.990443456828 -0.00308349951664532 0.18015024830125 -0.0171162657044416 0.98634386265766 0.990900773720874 0.989835151251645
"FAR1" 5517.65812299148 0.00195262603715536 0.114221314483973 0.0170951108904401 0.986360739287868 0.990900773720874 0.989835151251645
"MED1" 7090.06620003097 -0.000760684542421793 0.0456504639443329 -0.0166632379322451 0.986705274967034 0.991167634130492 0.990079580889056
"MZT2B" 1065.417135717 0.00254653759214916 0.153090326544193 0.0166342162149223 0.986728427738247 0.991167634130492 0.990079580889056
"NOC2L" 6338.76006327011 -0.0013617115378681 0.0832224425162567 -0.0163623116156691 0.986945346695446 0.991231754281528 0.990234957623995
"USP10" 10433.5292402514 -0.000742272479694552 0.0460018027665738 -0.0161357258858105 0.987126112085238 0.991310796011774 0.990354043026531
"COCH" 707.314691492351 0.00215484593697001 0.137866998470451 0.0156298893925066 0.987529660305765 0.991511017286374 0.990572033984167
"FEZF1-AS1" 542.356167545918 0.0020686961366962 0.131939233216757 0.0156791583993643 0.987490354142431 0.991511017286374 0.990572033984167
"VMAC" 19.9926841772263 -0.00363914296670177 0.231724581951412 -0.0157046047340149 0.987470053404417 0.991511017286374 0.990572033984167
"ZC3H14" 6063.38012125059 0.000995688818178489 0.0643590932483233 0.0154708335360898 0.987656553174624 0.991587168979588 0.990637033154027
"PSMA6" 7810.06620062747 0.000646883049534466 0.0430588395455991 0.015023234633377 0.98801364391633 0.991894414857342 0.990932902184015
"RUFY1" 1400.89470449096 -0.0013355508840757 0.0926752976921615 -0.0144110773564708 0.988502021855836 0.992333425041324 0.991360400847876
"SMG1P7" 123.681074068121 -0.00216548589361151 0.156901657171718 -0.013801548897865 0.988988306809941 0.992718988207065 0.991723409606901
"VWCE" 623.249814091125 0.00158425676929614 0.114354603201045 0.0138538959075471 0.988946543931962 0.992718988207065 0.991723409606901
"KCNQ2" 1114.11050951627 -0.00156543426021111 0.116595809323357 -0.0134261623063113 0.989287794219571 0.992968294461591 0.991961376970589
"GNB4" 2166.44788235177 0.00144419085965596 0.111934814565464 0.0129020704171653 0.989705922810429 0.993234012739852 0.992318268760532
"WIPF1" 247.287239231144 -0.00135296505516823 0.111022869119601 -0.0121863636374839 0.990276929260006 0.993755713740539 0.992828387445116
"SET" 87117.6227620489 0.000681471691888163 0.0563870800522143 0.012085599950505 0.990357321129744 0.993785048194301 0.992838437451465
"AVEN" 549.295519316382 0.00117617551444949 0.0978694770537998 0.0120177970686707 0.990411416073716 0.99378799303848 0.992838437451465
"ADCY1" 1559.60319345959 0.00162973249163697 0.138647516242771 0.0117545018894051 0.990621480392054 0.993947430610313 0.992986623408823
"KCNS3" 663.006180459568 0.00114493431183745 0.103640917844542 0.0110471263247091 0.991185847743028 0.994359608139665 0.993489917377161
"SYT3" 334.481222324762 0.00115136043752653 0.107251917500489 0.0107351035241051 0.991434791152418 0.994506626291542 0.993677010808247
"MRPL52" 2078.85019004234 0.000575898795932916 0.0575466388260221 0.0100075140387261 0.992015292335233 0.994955660681909 0.994154769731978
"OPTC" 60.7785102594736 0.00166462104822219 0.16677172303735 0.00998143460956737 0.992036099669869 0.994955660681909 0.994154769731978
"FAHD2A" 978.748031826684 -0.000569267878383641 0.061386032286944 -0.00927357343642354 0.992600864984996 0.995367910914953 0.994590083607059
"RPE" 3819.48967468913 0.000915455510325892 0.0978412381421465 0.00935654053146684 0.99253466969278 0.995367910914953 0.994590083607059
"KCNMA1" 281.771140589072 -0.00116039836457173 0.126094930551506 -0.00920257745094471 0.99265750916856 0.995373328288214 0.994590083607059
"FAM110C" 469.780004865854 0.00112765581279812 0.125508582373272 0.00898469085918272 0.992831350327814 0.995393495748015 0.994639332064675
"PRSS36" 20.1975758483234 -0.00221547729215715 0.244684908713614 -0.00905440921471052 0.992775725390999 0.995393495748015 0.994639332064675
"HYOU1" 19102.5525332534 0.000654092904168051 0.0782652852611438 0.00835738222873107 0.993331851374795 0.995792496927048 0.995078259251129
"PRR11" 2815.98085608545 -0.000516664029024984 0.0631046663008156 -0.0081874140109082 0.993467461751298 0.995877048432189 0.995151622074478
"CD97" 77.3729812404476 0.00154809239141721 0.198360027112682 0.00780445745017865 0.993773007109019 0.996080529571347 0.99539518805985
"IFT122" 1591.40592370685 0.000484255154416023 0.0642682527910094 0.00753490461286923 0.993988072829971 0.996225104626954 0.995548101822422
"INADL" 2697.95547631691 -0.000475935068387345 0.0646075218158837 -0.00736655818100636 0.994122390120406 0.996225104626954 0.995620126301378
"IMPDH1" 1659.91565001613 0.000535698479220068 0.0752627879592062 0.00711770708667378 0.994320939359129 0.996369444436914 0.995742104611818
"SNORD89" 22.323015049207 -0.00160318429554021 0.227161784494722 -0.0070574559849765 0.994369011575497 0.996369444436914 0.995742104611818
"NUDCD1" 3233.77922044117 -0.000558577176620119 0.0835190628809793 -0.00668802016392512 0.994663771750134 0.996575058779825 0.995974757704239
"ZNF576" 338.433956778776 0.000592336645393186 0.0996777586439305 0.00594251569709883 0.995258586378952 0.997055082022235 0.996507812670378
"FTCD" 48.4037111649009 0.00153380078061994 0.264127762821419 0.00580704112371922 0.995366677584057 0.997111944307684 0.996553496967433
"ERCC3" 3163.91899277865 0.00035862937617882 0.067162690471328 0.00533971128407847 0.995739547053338 0.997374549381636 0.996829525726299
"SNORD58A" 29.3173220853904 0.00136770504003553 0.257820322097939 0.00530487677971317 0.995767340572899 0.997374549381636 0.996829525726299
"FPGT" 382.235016516649 0.000744663859850487 0.143080122568513 0.00520452349692325 0.995847409802391 0.997387777025596 0.996847131132347
"HSCB" 548.577903638904 -0.000389438280481068 0.0816640308126953 -0.00476878592209444 0.996195073760499 0.997633103459179 0.997070025519134
"SLITRK2" 30.7976833346471 -0.00121034380402969 0.253257670629157 -0.00477910027768511 0.996186844189198 0.997633103459179 0.997070025519134
"PHB2" 14141.9460544309 -0.00028742494071692 0.0663185878032655 -0.00433400273192741 0.996541976959396 0.99792905982247 0.997354664099505
"ARPC1B" 1933.95330369249 -0.000457628415091881 0.109809785445273 -0.00416746479593073 0.996674853806699 0.998010672467401 0.997425079515247
"PRSS53" 98.1942567737522 0.000649074634625793 0.160142311688099 0.00405311143434699 0.996766093817604 0.998050586206544 0.997453820533529
"CCDC91" 1102.96984611008 -0.000363134544306437 0.101074106131244 -0.00359275543663884 0.997133402073323 0.998315448679223 0.997758799340052
"PROSER2" 170.533338921692 -0.000408470078898552 0.144011046960033 -0.00283638017722288 0.997736899082488 0.998868178357848 0.998300061960615
"SPTLC3" 19.3151188715338 -0.000588628132788093 0.250384552441708 -0.00235089635941151 0.99812425781856 0.999152986762459 0.998625009986035
"CCDC7" 27.8355756665715 -0.000484254045747029 0.24276840025431 -0.00199471613784889 0.998408447845862 0.999231495667261 0.998846703262863
"ZNF268" 2655.25104118809 -0.000141151602966025 0.0924702435756545 -0.00152645432203866 0.998782066136652 0.9995024282471 0.999157830646109
"OGT" 6345.01708464528 0.000145371317488082 0.113728033632935 0.00127823644570589 0.998980115152645 0.999546138706096 0.999293294698432
"COMMD10" 1763.40995547601 0.000165217592339973 0.140708444451468 0.00117418391613986 0.999063136997046 0.999577720121948 0.999313685746136
"PELI2" 1529.43399989934 8.60083194502973e-05 0.0790091441639434 0.0010885869016861 0.999131433489597 0.999594566107099 0.999319346115794
"TUBB4B" 13047.3989004613 -4.52693965981837e-05 0.0867386429999212 -0.00052190575079927 0.999583579478148 0.99989242655971 0.99970890339734
"LMBRD1" 867.697164611075 1.31024470681202e-05 0.0693811072094997 0.000188847477290277 0.999849321514419 1 0.999849321514419
"RMND5A" 5172.09038786143 1.34760907150648e-05 0.0636355948738003 0.000211769698103554 0.9998310322287 1 0.999849321514419
"A1CF" 1.08311089498954 0.471250547933633 1.45145598158331 0.324674364164714 0.74542753884698 0.813702854121654 NA
"A2MP1" 0.306008374116938 0.943458681270857 3.92301095466327 0.240493511788278 0.809947692538577 NA NA
"A3GALT2" 0.0223242237389553 -0.535127496679217 5.86014315403565 -0.0913164546689777 0.927241143678962 NA NA
"A4GNT" 0.0230140556043241 0 5.86014315403565 0 1 NA NA
"AA06" 0.018796604754551 0 5.86014315403565 0 1 NA NA
"AACSP1" 8.89799748318041 0.867511102097689 0.435097132247936 1.993833187582 0.0461702874039321 0.0866613037802088 NA
"AADAC" 0.0623848289649126 0 5.86014315403565 0 1 NA NA
"AADACL2" 0 NA NA NA NA NA NA
"AADACL2-AS1" 0.0379849144345955 0.546873141211641 5.86014315403566 0.0933207819053073 0.925648722552321 NA NA
"AADACL4" 0.356927217911287 0.189490416987548 2.48830326890071 0.0761524607373365 0.939297803641266 NA NA
"AADACP1" 0 NA NA NA NA NA NA
"AATK-AS1" 0.181493419821591 -0.535123727123002 5.00407403280054 -0.106937611956856 0.914838474234593 NA NA
"ABCA12" 3.81106310003848 0.0635520240193287 0.57744216388933 0.110057817031021 0.912363521996702 0.940044630286211 NA
"ABCA13" 7.87971376107311 0.102798930227538 0.381857264021698 0.269207737846508 0.787769826071709 0.846139279593196 NA
"ABCA17P" 1.23462063139978 1.27333274110022 0.9376677492167 1.35797860400331 0.174470473437411 0.264153464265138 NA
"ABCA4" 5.84652760106495 0.268996314118161 0.458856929906181 0.586231342682698 0.557720061919038 0.657904427204549 NA
"ABCA6" 0.90150637069902 -1.62967247181345 1.34966475004485 -1.2074646476166 0.227253251839485 0.326992179035703 NA
"ABCA8" 0.521851914520677 0.186222551698697 2.92624095838326 0.0636388302765008 0.949257812301276 NA NA
"ABCA9" 5.48667760994128 -0.489723262280262 0.533851382016647 -0.91734006649999 0.358964468118114 0.471427543316501 NA
"ABCB11" 1.371682078535 -0.898417166401115 1.02279729606825 -0.878392199368081 0.379730916165329 0.491848335955907 NA
"ABCB5" 1.15112538944323 -0.250415446244557 1.23302748765164 -0.203089913852192 0.839064755039104 0.885084597699408 NA
"ABCC11" 7.45050920694086 0.765587228767397 0.410585851317515 1.86462155554247 0.0622344692503433 0.111774120783804 NA
"ABCC12" 2.3336278315537 -0.167797722656528 0.717012602418246 -0.234023393857516 0.814966817209839 0.867117177606329 NA
"ABCC13" 0.344326782330054 0.546897766275669 3.39469456055879 0.161103674136046 0.87201174650491 NA NA
"ABCC3" 6.98636483187572 1.29727916733717 0.44063682009496 2.94410069285084 0.00323894602221864 0.00861516178030906 NA
"ABCC5-AS1" 0.0273241917942086 0 5.86014315403565 0 1 NA NA
"ABCC6P1" 7.00634628952756 0.634132096399262 0.424709676380556 1.49309547595769 0.135412196611484 0.214882927798226 NA
"ABCC6P2" 4.22480705200558 -0.459430008137078 0.561915453648385 -0.817614118198933 0.413577563359208 0.525184295499289 NA
"ABCD2" 2.61086340118591 -2.44737449897112 1.18311382771185 -2.06858752019183 0.0385848100240563 0.0742677303524865 NA
"ABCG5" 2.06679064895304 -0.430837055739851 0.849204088456793 -0.507342182634548 0.611914745821075 0.704966724249712 NA
"ABCG8" 1.38604175276685 1.83393758542065 0.956863759828508 1.91661306699434 0.0552871067093122 0.101192127374766 NA
"ABHD1" 5.58956017846174 1.56889276222706 0.455139943230626 3.44705575847928 0.000566731603323261 0.00186273458452696 NA
"ABHD14A-ACY1" 0.308577621593131 0.166528258420496 3.13388799155074 0.0531379101197849 0.957622026199221 NA NA
"ABHD16B" 0.190446741631868 -0.535122567798686 4.26259388198022 -0.125539186376838 0.900096704168491 NA NA
"ABO" 6.08280805625132 2.34999105321446 0.550883340026231 4.26585972467885 1.99133874522976e-05 9.3796690412435e-05 NA
"ABRA" 0.130545795911491 0 5.86014315403396 0 1 NA NA
"ACCSL" 0.325316783379427 0.183723766906214 2.53483574751248 0.0724795549717602 0.942220275439326 NA NA
"ACER1" 0.177590088831292 -0.174466119615777 5.86014315403566 -0.0297716480689774 0.976249170303314 NA NA
"ACKR2" 3.4631105542173 1.14746912495522 0.569235067459696 2.0158089171772 0.0438199607547782 0.0827293942717044 NA
"ACKR4" 0.599633749556345 -0.947493296238463 1.48885616405202 -0.636390081940351 0.524522203716967 NA NA
"ACMSD" 0.0466179445964905 0 5.86014315403565 0 1 NA NA
"ACOT12" 5.28491819010587 0.712054754596088 0.510090931433278 1.39593690206435 0.162733496931208 0.249494725958067 NA
"ACOT6" 0.140766544090582 -0.89579712589192 5.86014315403565 -0.152862669451175 0.878506575320828 NA NA
"ACPT" 0.024493115736245 0 5.86014315403565 0 1 NA NA
"ACR" 1.58015336166284 1.78862507002629 0.67923227501606 2.63330400485459 0.00845586235379724 0.0199290373965678 NA
"ACRV1" 4.35745431491289 -0.0562119357597997 0.699809789822939 -0.0803245918780617 0.935979099913634 0.9561606108768 NA
"ACSBG2" 0.262587484051089 -0.895805778590777 3.11657446631909 -0.287432817111151 0.773780936417421 NA NA
"ACSL5" 0.438680526123389 -0.16727783057361 1.83482956842331 -0.0911680482222408 0.927359063020404 NA NA
"ACSM2A" 0.0989632026053424 -0.895797127180481 5.86014315403565 -0.152862669671061 0.878506575147423 NA NA
"ACSM2B" 0.024493115736245 0 5.86014315403565 0 1 NA NA
"ACSM4" 0.858063467934479 -3.74459801887875 2.30881058467805 -1.62187320334072 0.104830500228166 0.173393432129779 NA
"ACSM5" 0.38314300211943 1.8293531604272 2.11145830447076 0.866393220530931 0.386274560467878 NA NA
"ACTBL2" 0.349851928774546 0 5.82914503898812 0 1 NA NA
"ACTG1P4" 2.27939514733059 1.04809807043313 0.803072428501267 1.30511026556987 0.191855303699856 0.284542936816654 NA
"ACTL10" 7.02338431014976 -0.551057944947167 0.482166609105606 -1.14287869491699 0.253088959368008 0.356560272390742 NA
"ACTL7A" 0 NA NA NA NA NA NA
"ACTL7B" 0.173376386881946 -1.25646675683963 5.86014315403565 -0.214408884529441 0.830228213911435 NA NA
"ACTL9" 0.0685541769606208 0 5.86014315400082 0 1 NA NA
"ACTN1-AS1" 1.03467151311554 -0.536987011616667 1.29533753647676 -0.414553733289656 0.678468623763871 0.760093028237683 NA
"ACTR3BP2" 0.0223111215249963 0 5.86014315403396 0 1 NA NA
"ACTR3BP5" 0 NA NA NA NA NA NA
"ACTRT1" 0.408544590621069 -0.535132936346727 2.30793659659451 -0.231866394049275 0.816641786918465 NA NA
"ACTRT2" 0.388872144570384 -0.174458608390234 2.11461401229165 -0.0825013961773425 0.934248008132255 NA NA
"ACVRL1" 6.98834750356378 0.602134160704735 0.606614758938711 0.992613766533121 0.320898213332082 0.431709106861673 NA
"ACY3" 3.42186151157269 1.97723474767424 0.54906503737782 3.60109388337119 0.00031688111431677 0.00111103924162297 NA
"ADAD1" 0.043564742722691 0.546873140862376 5.86014315403565 0.0933207818457073 0.925648722599669 NA NA
"ADAM18" 0.323376408586931 -0.535112182750125 3.85400014349002 -0.138845916665055 0.889571909114971 NA NA
"ADAM2" 0.614059486602936 -2.05343536138677 1.78913103442468 -1.14772776385665 0.251080965948979 NA NA
"ADAM20" 2.19164140302491 -0.264918427106594 0.679962231822555 -0.389607561579579 0.696826759825382 0.774712396304345 NA
"ADAM21" 5.05375695378944 0.0244341521347033 0.506906443481551 0.0482024887410857 0.961554866766573 0.974375087983302 NA
"ADAM21P1" 0.433638430227021 -0.611673083091257 2.20799394328341 -0.277026612754955 0.781759671514035 NA NA
"ADAM29" 0.880291342889199 2.89809993112231 1.12107093211525 2.58511736242608 0.00973458555725979 0.0225246366229627 NA
"ADAM30" 0.0298753737717914 0 5.86014315403565 0 1 NA NA
"ADAM32" 4.12152328561353 -0.579967141990703 0.562307065040998 -1.03140646463053 0.302350250575093 0.411429325213392 NA
"ADAM3A" 0.114925711978566 -0.174449222880083 5.86014315403396 -0.0297687647374275 0.976251469849812 NA NA
"ADAM5" 0.0511562774874319 -0.535127496301311 5.86014315403565 -0.0913164546044901 0.927241143730202 NA NA
"ADAM6" 0 NA NA NA NA NA NA
"ADAM7" 0.0194253706914369 0 5.86014315403565 0 1 NA NA
"ADAMDEC1" 0.0726421295234487 0 5.86014315403565 0 1 NA NA
"ADAMTS7P1" 0.180292466551594 -1.2564741913674 4.31021107348161 -0.291511058262972 0.770660487683985 NA NA
"ADAMTS9-AS2" 3.16857009692176 -0.596201163783704 0.661597956130309 -0.901153273312525 0.367506831197625 0.479856166970079 NA
"ADAMTSL4-AS1" 4.47905920976293 -0.570730149272675 0.61002403118639 -0.935586337742637 0.349486211547216 0.461475743274059 NA
"ADAMTSL5" 10.0077419650115 0.740582840229671 0.344642499548566 2.14884363129832 0.0316467974211421 0.0625773473998582 NA
"ADARB2-AS1" 0.264847068454377 1.58842662944851 3.51121427331397 0.45238669753678 0.650990428406555 NA NA
"ADC" 9.12633128841282 0.743844206529297 0.386238313812309 1.92586851156037 0.0541207941096278 0.0994407341468965 NA
"ADCY4" 12.6443284861104 1.28414053046934 0.345135032684125 3.72069019039459 0.000198679050637235 0.000733994020279249 NA
"ADCYAP1" 3.27830760791241 0.593137514610252 0.803732097582681 0.737979130601083 0.460527131061689 0.569248458216564 NA
"ADGB" 0.459609451281938 0.767027006547442 1.79544258880644 0.427207759985989 0.669228009738901 NA NA
"ADH1A" 0.0510425590492908 0 5.86014315403504 0 1 NA NA
"ADH1B" 0.333410171137257 -2.19616000313501 2.08452551674922 -1.05355390734669 0.292087201380001 NA NA
"ADH1C" 0 NA NA NA NA NA NA
"ADH4" 0.58077068229201 -1.25903643928859 1.58835460690046 -0.792667099537357 0.427971803673494 NA NA
"ADH6" 5.05533620985754 -0.229744776863504 0.745023985886318 -0.308372322523533 0.75779903988636 0.822646863539908 NA
"ADH7" 0.0426471349375322 -0.53512749630131 5.86014315403565 -0.0913164546044901 0.927241143730202 NA NA
"ADIG" 0 NA NA NA NA NA NA
"ADIPOQ" 1.05223038933046 1.76786940143837 1.28176776266512 1.37924314601463 0.167819799295415 0.255859006460517 NA
"ADIPOQ-AS1" 0.970491400527696 2.19460290510731 1.15251313154117 1.90418906739278 0.0568855650428996 0.103717111034196 NA
"ADIRF" 3.97073331561998 1.27809592101436 0.478778710296495 2.66949196680626 0.00759660902761356 0.0181706846892493 NA
"ADORA2A" 5.2652360220798 -0.333741232738014 0.566425267587443 -0.589206117445127 0.555723013941032 0.656026711990553 NA
"ADORA2A-AS1" 3.80373758369527 0.548001440346187 0.584776661694739 0.937112364843745 0.348700761742891 0.46087720601862 NA
"ADORA3" 0.744674815892568 1.15421499119605 1.41832910154362 0.813785030526325 0.4157681121774 0.527003166854848 NA
"ADPGK-AS1" 1.44516891034459 -0.593839457598146 1.27346036091987 -0.466319546192385 0.640986789824007 0.729290013022394 NA
"ADRA1B" 1.19203372860501 0.0685572306843376 1.2619603599456 0.054325977946956 0.956675452701561 0.971225079373253 NA
"ADRB1" 2.9991133264083 -0.0313869530204172 0.62364846832738 -0.0503279565563542 0.959861045882736 0.973289179739633 NA
"ADRB3" 4.82204618968046 -0.30785186919394 0.50385486012795 -0.610993152106866 0.541204113802283 0.643265612837873 NA
"ADTRP" 3.33842537363668 -1.04503534389466 0.658469554016199 -1.5870670671418 0.112497455720994 0.183820918352987 NA
"AFAP1-AS1" 0.80968376504746 0.291370180720321 1.35012522063182 0.215809745842662 0.82913605124102 0.877422520993506 NA
"AFM" 1.27185565426402 -0.186896683829532 1.08669291647063 -0.171986658785388 0.863448017461243 0.90393304980785 NA
"AGBL1" 0.330444876382835 -0.174453258500754 3.09940012933431 -0.0562861364202831 0.955113862860037 NA NA
"AGBL1-AS1" 0 NA NA NA NA NA NA
"AGBL4-IT1" 0.0273241917942086 0 5.86014315403565 0 1 NA NA
"AGBL5-AS1" 0.719203951955353 -0.960633368361635 2.03315862002111 -0.472483238101541 0.636581903232646 0.7254529981501 NA
"AGR2" 0.286447637235909 1.54516405405836 3.0889029047015 0.500230697347762 0.616912645747489 NA NA
"AGR3" 0 NA NA NA NA NA NA
"AGRP" 0.0969246394866505 -0.535099542799888 5.86014315400082 -0.0913116844994761 0.927244933888698 NA NA
"AGT" 1.44700371408844 0.693321963161928 0.86910473015144 0.797742710525943 0.42501981301654 0.535513385733041 NA
"AGTR1" 4.02168585299837 -0.890394144458278 0.702988724260668 -1.2665838209492 0.205304140526906 0.300847384560587 NA
"AGTR2" 0 NA NA NA NA NA NA
"AGXT" 0.120844554377815 -1.25645038950372 5.86014315403505 -0.214406091536959 0.830230391758833 NA NA
"AGXT2" 0.182123702842109 0 4.96425385950145 0 1 NA NA
"AHSG" 10.3962167630058 -0.151810793911331 0.412821586346548 -0.367739476161723 0.713067502246257 0.78853103900339 NA
"AICDA" 1.75190804247994 0.792432045516136 0.890535619562559 0.889837563044797 0.373553113682386 0.485856661083385 NA
"AIRE" 1.1863255670256 -1.77059437834943 1.58107127425756 -1.1198700572059 0.26276913971546 0.367426615244228 NA
"AIRN" 2.71545762304822 -1.70056488251086 0.874506386709786 -1.94459972889279 0.0518231719705165 0.0957725350135366 NA
"AKAP17A" 0 NA NA NA NA NA NA
"AKAP4" 0.406636017797321 -0.535117742874334 3.27463230132746 -0.163413077754535 0.870193206729074 NA NA
"AKNAD1" 0.346468507274122 0.546881575632513 3.39867122541171 0.160910408616021 0.872163964246615 NA NA
"AKR1B10" 3.55934528270845 -2.11135703843553 0.955608131340709 -2.20943812551418 0.0271441816562411 0.0549016793703128 NA
"AKR1B15" 13.420497124816 0.694843587009353 0.389318858488784 1.78476734907351 0.0742990615012352 0.129816395551142 NA
"AKR1C4" 0.0693648915011216 -0.535127495923404 5.86014315403565 -0.0913164545400025 0.927241143781442 NA NA
"AKR1C6P" 0.0429307682690218 0.546873140862376 5.86014315403565 0.0933207818457072 0.925648722599669 NA NA
"AKR1CL1" 0.0770982525747968 -0.174466122029686 5.86014315403565 -0.0297716484808972 0.976249169974796 NA NA
"AKR1D1" 9.22974554998887 -0.566062823424003 0.414419580792981 -1.36591717587489 0.171964961051756 0.260929492925352 NA
"AKR7A2P1" 0.0716628697278628 -0.535111126870229 5.86014315403504 -0.0913136612544651 0.927243363228168 NA NA
"ALAS2" 7.64376433706883 -1.61610351597226 0.565054047062788 -2.86008661361322 0.0042352531833811 0.0109299578965295 NA
"ALB" 3.30230828034726 0.828135909922034 0.567249051300825 1.45991590117769 0.144313188489023 0.22625372771584 NA
"ALDH1L1-AS1" 0.0897264629684742 0.186220408203992 5.86014315403396 0.0317774503641269 0.974649529555583 NA NA
"ALDH1L1-AS2" 0.643419249579741 -1.13329541544786 1.42444803318538 -0.79560320141238 0.426262705231112 NA NA
"ALDH3B1" 7.79768424605838 0.866299031868537 0.386943219706295 2.23882726909155 0.0251671572549323 0.0514981596625998 NA
"ALDH3B2" 2.10235869590614 2.0441431884978 0.687265312500822 2.97431450608146 0.0029364393473254 0.00791237818307613 NA
"ALDH8A1" 4.76313329621182 0.385537566954619 0.539010582839809 0.715269011831626 0.474442832734792 0.582593844482795 NA
"ALDOB" 0.132119608816925 0.186203511727145 5.86014315403566 0.0317745670767298 0.974651828924934 NA NA
"ALG1L2" 0.851380442265603 -0.826069519963531 1.38438280633109 -0.596705995036729 0.550703689331675 0.651487159882326 NA
"ALK" 5.50042060609634 -0.817872600990425 0.63623911103774 -1.28547991910845 0.198624629525476 0.292656116227194 NA
"ALKBH3-AS1" 0.0927389802729354 0 5.86014315403565 0 1 NA NA
"ALLC" 0.521571878881141 -1.34276520954729 1.8939223011646 -0.708986429232922 0.478332898366394 NA NA
"ALMS1P" 7.35730394353076 -1.12842771071943 0.539274166539627 -2.09249354175491 0.0363943888733718 0.0706537081616278 NA
"ALOX5AP" 0.157351890044377 -0.895768754227672 5.86014315399995 -0.152857827989449 0.878510393379927 NA NA
"ALOXE3" 6.37688439806628 2.51255261835678 0.636510138047192 3.94738821610174 7.90083871810517e-05 0.000322423932981498 NA
"ALPI" 0.0753483634589243 0 5.86014315403504 0 1 NA NA
"ALPP" 2.55859901988383 1.35751499809324 0.64454490508033 2.10616046670023 0.0351904158932161 0.0686251614136303 NA
"ALS2CR11" 1.88962369909866 -1.91742065754634 1.33092147937871 -1.440671510119 0.149677507311811 0.233158426586361 NA
"ALX3" 0.836588083605082 0.0386410168951974 1.37574605066676 0.0280873180602408 0.977592508806162 0.98550716297173 NA
"ALX4" 2.57240599406412 -2.3271436926206 1.13477516454815 -2.05075310539355 0.0402909964546366 0.0770175758838138 NA
"AMBN" 1.0433693630427 -1.50778514091195 1.73453224638599 -0.869274782324465 0.384696852608969 0.497022704484817 NA
"AMELX" 0.0430765865609327 0 5.86014315403565 0 1 NA NA
"AMELY" 0.961279125653359 1.13582636749741 1.11668990408391 1.01713677480518 0.309088368078858 0.418779490125676 NA
"AMHR2" 4.71336779017169 -1.04603578156444 0.553235219557637 -1.89076136982176 0.0586562060589468 0.106406126512424 NA
"AMN" 5.40401693954266 0.752760509816281 0.501879975100649 1.49988153973531 0.133645090641383 0.212552511827806 NA
"AMPD1" 0.256462992138892 0.546879820661617 4.0365077070061 0.135483408024319 0.892229681778476 NA NA
"AMTN" 0.0485004788497285 -0.535127495952045 5.86014315403565 -0.09131645454489 0.927241143777558 NA NA
"AMY1A" 0 NA NA NA NA NA NA
"AMY1B" 0 NA NA NA NA NA NA
"AMY1C" 0 NA NA NA NA NA NA
"AMY2A" 0 NA NA NA NA NA NA
"ANAPC1P1" 2.03665086548274 0.242794650121676 0.775048859126222 0.313263670106423 0.75408034905904 0.82031537993093 NA
"ANGPT2" 5.18669129569562 -2.01120394346265 0.997475641801562 -2.01629379122499 0.043769263776544 0.0826577823118187 NA
"ANGPT4" 9.87999396361697 1.13043662275757 0.387465200836767 2.91751780628632 0.00352829502837404 0.00927430729718074 NA
"ANGPTL3" 0.0185481951700151 -0.535127496679217 5.86014315403565 -0.0913164546689777 0.927241143678962 NA NA
"ANGPTL5" 0 NA NA NA NA NA NA
"ANGPTL6" 3.05594064424707 0.58670978658123 0.656718093776734 0.89339671335551 0.371644762110232 0.484013165960303 NA
"ANGPTL7" 0.250150179414711 0.886522964811004 4.67163149882512 0.18976731470236 0.8494914695374 NA NA
"ANHX" 0 NA NA NA NA NA NA
"ANKDD1B" 5.45935744461528 1.18283102439201 0.480749441868896 2.46038980262524 0.0138786185554803 0.0307402697195217 NA
"ANKFN1" 1.1694550045419 1.81425393633183 1.50437276510775 1.20598695909114 0.22782251876947 0.327544402864108 NA
"ANKK1" 3.83029567360717 -0.27258903969943 0.508364827292369 -0.536207512921934 0.591815141742372 0.687724882049866 NA
"ANKRD18DP" 1.94718726836812 0.181521110448396 0.875536998558875 0.207325459400548 0.835755692353291 0.882600539521728 NA
"ANKRD2" 0.792374453194563 1.89998052520225 1.60522798349625 1.18362036093092 0.236563376806477 0.337835876670035 NA
"ANKRD20A1" 0 NA NA NA NA NA NA
"ANKRD20A11P" 0.303798442476792 1.52691047530428 2.42139142167194 0.630592171772858 0.528307218685455 NA NA
"ANKRD20A12P" 116.243186768821 0.633232813776505 0.303742849691103 2.08476615801979 0.037090532024669 0.0718113809009464 NA
"ANKRD20A19P" 1.57965339512185 0.82590339994297 0.71152251351598 1.16075511913429 0.245741499441384 0.348356464033342 NA
"ANKRD20A2" 0 NA NA NA NA NA NA
"ANKRD20A3" 0.198779584246831 -1.88429216505165 4.22539806616702 -0.445944295790561 0.65563748420643 NA NA
"ANKRD20A4" 2.31750434938051 -2.46204610483975 0.935544784836889 -2.63167102713207 0.00849660903918162 0.0200202123466889 NA
"ANKRD20A8P" 2.81190468443638 -1.23391466145604 0.702849525106344 -1.75558866781527 0.0791586685804736 0.136947175867785 NA
"ANKRD22" 4.76903110156011 -2.64966402100494 0.749782873089749 -3.53390843683326 0.000409462901144592 0.00139163960664865 NA
"ANKRD26P1" 1.02036142574613 -0.208850395455858 1.6221914262142 -0.128745838549562 0.897558763294655 0.929821288304554 NA
"ANKRD26P3" 5.32118410044991 -0.709894451064794 0.504562280199465 -1.40695109191309 0.159441891859239 0.24530007519133 NA
"ANKRD30A" 0.101823416635363 0.546873141618189 5.86014315403565 0.0933207819746824 0.925648722497209 NA NA
"ANKRD30BL" 3.19527933217958 1.25089686132277 0.620067860344498 2.01735477892338 0.0436585028307935 0.0824726653202533 NA
"ANKRD30BP2" 2.06486678817055 1.52511045551565 0.87010720349478 1.75278454124969 0.079638997630912 0.137620098654965 NA
"ANKRD30BP3" 0.0212418777026691 0 5.86014315403565 0 1 NA NA
"ANKRD33" 3.27080969953153 2.56308294820424 0.628837763572058 4.075904941912 4.58357416766265e-05 0.000197462692851734 NA
"ANKRD34C" 0.76736860734749 0.373752241895699 1.52545519646634 0.245010304308826 0.80644845280628 0.86072863712978 NA
"ANKRD36BP1" 0.628254902991244 0.0334254138960332 1.31292869876673 0.0254586665120738 0.979689117136881 NA NA
"ANKRD44-IT1" 0.468570089201346 0.892737306480927 1.88868621573285 0.472676349858638 0.636444102057157 NA NA
"ANKRD53" 7.28559952128742 -0.509944047711927 0.458264574773606 -1.11277213160946 0.265806307231841 0.370686159665339 NA
"ANKRD55" 0.398237763649721 -0.174447253038199 3.2664400000528 -0.0534059260342694 0.957408483660611 NA NA
"ANKRD61" 3.76958822580173 -0.191386885993788 0.536522477948775 -0.356717367603117 0.721303402346559 0.794833139924093 NA
"ANKRD62" 1.28354447209599 0.00250500375333563 1.13399845698032 0.00220900102457467 0.998237473621123 0.999197261334992 NA
"ANKRD62P1-PARP4P3" 0.235185541907692 0.546874708654491 5.48716535008785 0.0996643391921358 0.92061081273892 NA NA
"ANKRD63" 2.29559802871335 0.409485526708705 0.782295643835759 0.523440888282226 0.600667476480281 0.695291433202133 NA
"ANKRD66" 0.298523761356935 1.12632382502791 3.10052508719115 0.363268734602719 0.716404146515125 NA NA
"ANKUB1" 0.0472459995497566 -0.53512749630131 5.86014315403565 -0.0913164546044901 0.927241143730202 NA NA
"ANO1-AS2" 0.951116490522786 0.618299687140917 1.16765514038525 0.529522515472266 0.596443029616871 0.691985059446199 NA
"ANO3" 4.32122338133962 -1.02220510875717 0.627645454247971 -1.62863460866128 0.10339039325076 0.171332399666952 NA
"ANP32AP1" 0.264061776306631 -0.535133157698992 3.1362274491991 -0.170629575299346 0.864515041219902 NA NA
"ANP32C" 0.108188071188624 1.27256168839822 5.85797929747765 0.21723560698587 0.828024736824113 NA NA
"ANP32D" 0 NA NA NA NA NA NA
"ANTXRL" 0.115919380683024 -0.535127494685776 5.86014315403566 -0.0913164543288084 0.927241143949249 NA NA
"ANTXRLP1" 0.177403245829673 -0.174466119536263 5.86014315403565 -0.0297716480554089 0.976249170314136 NA NA
"ANXA10" 0.399562757717165 0.18364867110897 2.73488520900702 0.0671504129329251 0.946461960713958 NA NA
"ANXA13" 0.0726867500997541 0 5.86014315403565 0 1 NA NA
"ANXA2P1" 0.0223111215249963 0 5.86014315403396 0 1 NA NA
"ANXA2P2" 6.39957808236346 -3.22524411983094 0.923622163839477 -3.49195184578906 0.00047950468510592 0.001604267741678 NA
"ANXA2P3" 0.124033663081729 0 5.86014315403396 0 1 NA NA
"ANXA2R" 0.957623484812012 -1.03877892328465 1.45791594103787 -0.71250947605742 0.476149345608544 0.5840616973002 NA
"ANXA8" 1.55194299100649 -0.148700193034905 0.884960005018888 -0.168030410630514 0.866559354978619 0.906311068242054 NA
"ANXA8L1" 0.480392901390071 -0.89580023019621 2.29464191937048 -0.390387808500407 0.696249801542749 NA NA
"AOAH" 3.37749595748343 0.445553947906733 0.502392918827159 0.886863511028148 0.375152388951267 0.487381965983036 NA
"AOAH-IT1" 0.0563345126361544 0.546873141964525 5.86014315403565 0.0933207820337827 0.925648722450258 NA NA
"AOC1" 2.49817634074876 -1.03100984500545 0.814691572886297 -1.2655216763232 0.205684383050728 0.301336385908469 NA
"AOC4P" 2.26162359377902 0.306820948027492 0.72762310563902 0.421675652751616 0.673261778110491 0.755872733776227 NA
"AOX2P" 0.827554055424317 1.45327510037399 1.11435130803472 1.30414447391551 0.192184327641785 0.284910368956855 NA
"AP1B1P1" 0.138712511784267 -0.895797126431262 5.86014315403566 -0.152862669543211 0.878506575248247 NA NA
"AP4B1-AS1" 0.508591895361852 -0.173124615543692 1.78207731674155 -0.0971476455691846 0.922609144078251 NA NA
"APBB1IP" 5.64558274192318 -0.763941729678604 0.531653722471971 -1.43691598006046 0.15074186870847 0.234421647559204 NA
"APCDD1" 3.73325322842006 -1.7253019981069 0.699423598912071 -2.4667483350441 0.0136346147585266 0.0302826882785706 NA
"APCDD1L-AS1" 3.25450996680974 -2.5625791478315 1.00792294291773 -2.5424355758917 0.0110082892887814 0.0251040173085912 NA
"APCS" 0.0223111215249963 0 5.86014315403396 0 1 NA NA
"APOA4" 0.521096964101845 -2.96764441641037 5.82633744779705 -0.509349903434179 0.610506984367479 NA NA
"APOA5" 0.89283914720004 -2.95393203350993 1.37064853513764 -2.15513456424721 0.0311513056444214 0.061721145669409 NA
"APOBEC1" 0.281893058738895 -1.25647705560059 3.53593904295471 -0.355344659604383 0.722331402141682 NA NA
"APOBEC2" 0.658279929128666 -1.41306128206199 1.68666883236643 -0.837782293089171 0.402152985219816 0.51413859009444 NA
"APOBEC3A" 1.07046982394165 -0.836468613124824 1.10397683712527 -0.757686742144855 0.448638537712794 0.558390696166529 NA
"APOBEC3A_B" 0 NA NA NA NA NA NA
"APOBEC4" 0.0752136531150707 -0.535127495923404 5.86014315403565 -0.0913164545400025 0.927241143781442 NA NA
"APOBR" 3.57939964151726 -1.42577345033111 0.717373628945369 -1.98749074792054 0.0468680401837132 0.0877167049396501 NA
"APOC2" 0 NA NA NA NA NA NA
"APOC3" 0.0433106255382153 0 5.86014315403565 0 1 NA NA
"APOC4" 0 NA NA NA NA NA NA
"APOC4-APOC2" 0.428913572370789 -1.13672559900006 1.72253799476543 -0.659913222497513 0.509309518456392 NA NA
"APOD" 1.6506296308535 -0.9520244204862 1.26493768577727 -0.752625549219213 0.451674960166793 0.561055512293129 NA
"APOF" 0.33856484393457 -0.535130027524427 2.76178252217046 -0.193762551261231 0.84636181100609 NA NA
"APOH" 0 NA NA NA NA NA NA
"APOL1" 2.76849367376059 -0.748733706662314 0.688115992506876 -1.08809229085724 0.276554366673965 0.38271156557237 NA
"APOL3" 4.68382544037786 -0.919895407632653 0.546205422657968 -1.68415649034793 0.0921514294128992 0.155547577019948 NA
"APOL5" 0.0231714926561548 -0.535127496679217 5.86014315403565 -0.0913164546689777 0.927241143678962 NA NA
"APOOP5" 0 NA NA NA NA NA NA
"AQP10" 0.248611849227925 -0.895758121387663 5.37246534296713 -0.166731298240995 0.867581477795633 NA NA
"AQP12A" 0 NA NA NA NA NA NA
"AQP12B" 0 NA NA NA NA NA NA
"AQP2" 0.0748263697048945 -0.535127495923404 5.86014315403565 -0.0913164545400025 0.927241143781442 NA NA
"AQP4-AS1" 0.604664854854949 2.23239127341774 1.36365476574013 1.63706484185247 0.101616921791282 NA NA
"AQP6" 0.808404398085789 -0.461506921987206 1.18073747433406 -0.390863279957719 0.695898297456988 0.774083744379659 NA
"AQP7" 1.76168903986016 0.225580170250374 0.854681773559228 0.263934691517955 0.791830243208533 0.84927958005222 NA
"AQP7P1" 6.16550734220894 -0.77096447145795 0.468916345529432 -1.64414074878855 0.100147132524714 0.166911887541191 NA
"AQP7P3" 3.53573643822003 -0.839360906105928 0.655907223679761 -1.27969456014977 0.200652578534438 0.295188255060905 NA
"AQP8" 0.338597426531816 0.887935842603144 3.09816363078913 0.286600692674511 0.774418083995194 NA NA
"AQP9" 0.232787980154497 -0.895798376861272 5.54792120312766 -0.161465591176072 0.871726709991287 NA NA
"AQPEP" 7.39390545567421 -0.433624689239311 0.458180830855533 -0.946405130982083 0.34394198935299 0.455828146495315 NA
"AREG" 0.249666073389594 -0.171355757011342 3.20114996244749 -0.0535294375526006 0.95731007649056 NA NA
"ARG1" 2.81182612739769 -0.937158114268558 0.787517620436853 -1.19001542308183 0.234040330198375 0.334872820720642 NA
"ARGFX" 5.08790252379669 0.195410639266522 0.579541701986034 0.3371813255144 0.735980213952404 0.806312392647881 NA
"ARGFXP2" 0.109813688245553 -0.535127495545497 5.86014315403565 -0.0913164544755149 0.927241143832681 NA NA
"ARHGAP15" 4.47252876066414 -1.6415174488677 0.601840881132283 -2.72749409408581 0.00638174000027363 0.0155950810800497 NA
"ARHGAP19-SLIT1" 1.18978557003427 -0.649653350449975 1.08089537935626 -0.601032590995886 0.54781827930853 0.649299534783586 NA
"ARHGAP20" 7.01110845316629 -1.64987834755536 0.518993599586159 -3.17899555769274 0.00147786356094248 0.00435225889498296 NA
"ARHGAP26-AS1" 0.301477927781144 -0.174458313119635 3.10807142765561 -0.0561307283890923 0.955237664804892 NA NA
"ARHGAP30" 6.0743591573808 -1.8281702876692 0.552052481617445 -3.31158784453408 0.000927681094682335 0.00288229264996905 NA
"ARHGEF3-AS1" 0 NA NA NA NA NA NA
"ARHGEF37" 7.58671077216964 0.134275921049613 0.394281163743649 0.340558802694709 0.733435747962335 0.804414736839724 NA
"ARHGEF38" 0.141944334192624 -0.53512749455195 5.86014315403565 -0.0913164543059717 0.927241143967394 NA NA
"ARHGEF38-IT1" 0.0192958731864186 0 5.86014315403565 0 1 NA NA
"ARHGEF7-AS1" 0.024493115736245 0 5.86014315403565 0 1 NA NA
"ARHGEF9-IT1" 0.321865697684925 -0.468930798379165 2.30446181494107 -0.203488205071932 0.838753463821274 NA NA
"ARID3C" 4.10554404372271 1.24554360896691 0.514525360096489 2.42076232886428 0.0154879998128772 0.033899086914382 NA
"ARL13A" 0 NA NA NA NA NA NA
"ARL14" 0.235865529328455 0 5.52553242568904 0 1 NA NA
"ARL14EPL" 0.0418329513144762 0 5.86014315403565 0 1 NA NA
"ARL17B" 0 NA NA NA NA NA NA
"ARL2-SNX15" 0.271431852165479 -1.30796781017474 4.06126170274517 -0.322059474593974 0.747407638508285 NA NA
"ARL5C" 0.380930415384188 0.386750351521657 2.20265003078488 0.17558411282606 0.860620684562735 NA NA
"ARMC2-AS1" 0.0914882952041106 0.186203509983205 5.86014315403565 0.0317745667791365 0.97465182916226 NA NA
"ARMC3" 4.39729041017655 -0.174213707017385 0.550516479169537 -0.316455026523801 0.751657156049115 0.81839248115319 NA
"ARMS2" 0.325004163684269 -0.535127173941073 2.79552916102631 -0.191422497536965 0.848194595470367 NA NA
"ARNTL2-AS1" 0.137212998490159 -0.535127494703376 5.86014315403565 -0.0913164543318117 0.927241143946863 NA NA
"ARPC4-TTLL3" 0.317688898441903 0.402415810618928 3.04848499063915 0.13200518023038 0.894980194376631 NA NA
"ARPP21" 0.516827255136725 -0.462531806832711 2.12094973850688 -0.218077683989969 0.827368584557725 NA NA
"ARR3" 0.0560338411727431 0.18620350999147 5.86014315403566 0.0317745667805468 0.974651829161135 NA NA
"ARRDC5" 0 NA NA NA NA NA NA
"ARSF" 0.855555587989361 -0.174458498641625 1.50014157823492 -0.116294689229862 0.907418994435952 0.936539714516676 NA
"ARSH" 0.053434098839371 0 5.86014315403565 0 1 NA NA
"ART1" 0.0651627980552992 0 5.86014315403566 0 1 NA NA
"ART4" 1.43949253564753 0 3.52523778265253 0 1 1 NA
"ASAP1-IT1" 0.295962086567422 1.26575565907609 2.50328901504321 0.505637044492141 0.613111471016374 NA NA
"ASAP1-IT2" 1.29062282623043 0.622048775787275 1.00025978138271 0.621887221065095 0.534016028483388 0.63690436257689 NA
"ASB10" 0.201967122327223 -0.174455494887825 4.21707266600042 -0.0413688614603085 0.967001836492186 NA NA
"ASB11" 0.281203169010345 1.78938561801897 3.46323846817869 0.516679874764735 0.605379647146013 NA NA
"ASB14" 5.41503369676861 -3.30053335688897 0.864228013690633 -3.81905388925574 0.000133964497194964 0.000518481840608124 NA
"ASB15" 0.0859540783121096 -0.895780228138128 5.86014315403396 -0.152859785945928 0.878508849301791 NA NA
"ASB16" 4.61570700093168 0.62661296636096 0.462803015513137 1.35395177938976 0.175751762359571 0.265679220531881 NA
"ASB17" 0.0222793616798078 0 5.86014315403565 0 1 NA NA
"ASB18" 0.334052480684216 1.92559872746148 3.38827037776368 0.568313184242518 0.569822328204635 NA NA
"ASB4" 0.773395967628793 4.10289137613714 1.4767733910674 2.77828094747266 0.0054647345708855 0.0136337617569292 NA
"ASB5" 1.00471085384093 -0.521991253119832 1.24508760541628 -0.419240582629773 0.675040315763133 0.757300498625404 NA
"ASB9" 10.1186962666815 -0.550845500580707 0.366018561857174 -1.50496602627398 0.132332811486339 0.210684768717493 NA
"ASB9P1" 0 NA NA NA NA NA NA
"ASCL1" 5.74071293917756 -0.115960370951922 0.495283582432614 -0.23412924446713 0.814884642996861 0.867112253640867 NA
"ASCL2" 7.49650195979928 0.268234171625575 0.472089573108152 0.568184910036394 0.5699094167501 0.668467509230764 NA
"ASCL3" 0 NA NA NA NA NA NA
"ASCL4" 0.109267735129988 0 5.86014315397983 0 1 NA NA
"ASCL5" 3.81809259686552 1.68858829350257 0.496753373272009 3.3992487708341 0.000675712255499805 0.00217745696136093 NA
"ASIC4" 8.47444333325815 0.82439650946767 0.400047421858575 2.06074696254163 0.0393271867533634 0.0754126952304131 NA
"ASIC5" 0.136901496746377 0 5.86014315403565 0 1 NA NA
"ASIP" 0.0184888725645659 0.546873140484469 5.86014315403565 0.0933207817812196 0.925648722650899 NA NA
"ASMT" 0 NA NA NA NA NA NA
"ASMTL" 0 NA NA NA NA NA NA
"ASMTL-AS1" 0.0503717909408094 -0.535111127089188 5.86014315403504 -0.0913136612918292 0.92724336319848 NA NA
"ASPA" 1.86666268390633 0.645950621198037 0.661929203541008 0.975860587117937 0.32913355561745 0.439963399142851 NA
"ASPDH" 0.563688573645147 1.42481299225649 1.81543161804825 0.784834294000172 0.432550730267455 NA NA
"ASZ1" 0.323934555350825 1.90787333360248 3.42840075332293 0.556490757900255 0.577875410744396 NA NA
"ATE1-AS1" 2.17047289990527 0.23462867865778 0.729901889027821 0.321452351589731 0.747867615565775 0.815454865695492 NA
"ATOH1" 11.428111645824 -0.450698598647076 0.48773802215558 -0.924058773714612 0.355455716159048 0.467514881602647 NA
"ATP10B" 13.4507879301079 1.72848346766486 0.35378309672506 4.88571524096341 1.03054053065934e-06 6.63295222268314e-06 NA
"ATP11A-AS1" 0.538934564026596 0.343235793253029 1.9125386609878 0.179466067930754 0.857571758615741 NA NA
"ATP11AUN" 0 NA NA NA NA NA NA
"ATP13A4" 3.10326725782572 -0.822448943732041 0.690902385725201 -1.19039818174714 0.233889927371428 0.33470692789082 NA
"ATP13A5" 1.04405625941197 0.151079569764382 1.06822665777874 0.141430256083045 0.887530053593257 0.92253164014603 NA
"ATP1B4" 0.968224241629728 2.53322704340458 1.14822026478112 2.20622046231475 0.027368567230077 0.0552749447332342 NA
"ATP4B" 0.125343886615509 0.186203510349357 5.86014315403566 0.0317745668416181 0.974651829112432 NA NA
"ATP5EP2" 0.338874515907617 -1.55294939433049 2.7647486995974 -0.561696401035158 0.574322886834886 NA NA
"ATP5J2-PTCD1" 3.92815039985786 0.770649417080873 0.54683647043839 1.40928679548944 0.158750381706521 0.244526696110473 NA
"ATP5L2" 0.986648612119908 0.297058196017159 1.1639630155362 0.255212744779794 0.798558788022261 0.854797181756347 NA
"ATP6V0CP3" 0 NA NA NA NA NA NA
"ATP6V0D2" 1.38621039078421 1.16576906645449 0.911573076027046 1.27885421049876 0.200948399742808 0.295512352562952 NA
"ATP6V1B1" 1.44972176915482 0.842191144119141 0.804907390499216 1.04632055073665 0.295413060317807 0.403998781799028 NA
"ATP6V1G2-DDX39B" 1.18069692474909 0.802108898988734 1.0778920801527 0.744145832183033 0.456788254290756 0.565843641895393 NA
"ATP6V1G3" 0.0569688639342379 0 5.86014315403565 0 1 NA NA
"ATP8B5P" 3.98467739967141 1.0151170280868 0.4697673418753 2.16089314347498 0.0307035946757444 0.0609708982392492 NA
"ATXN3L" 0 NA NA NA NA NA NA
"ATXN8OS" 0.0848102868660452 0 5.86014315403566 0 1 NA NA
"AVP" 0.639857320916262 -1.26137730746414 1.58217381798132 -0.797243193591408 0.425309804814524 NA NA
"AVPR1B" 3.40822113319291 -1.16327377029836 0.709583282217115 -1.63937595410037 0.101134986349851 0.168211928234084 NA
"AVPR2" 0.372660112179383 -0.535133574547885 1.97252049786497 -0.27129430346965 0.78616468741396 NA NA
"AWAT1" 0.0211671852774994 0 5.86014315403505 0 1 NA NA
"AWAT2" 0.257195300297045 0.186214854089362 3.48816642560468 0.0533847389627005 0.957425364416707 NA NA
"AXDND1" 2.41335573742625 -0.410364674250515 0.600619972982105 -0.683235144867121 0.494458268171103 0.601062475412532 NA
"AZGP1P1" 3.59253128043799 0.102231042987032 0.511650736913373 0.199806304597077 0.841632070399445 0.886781458424236 NA
"AZU1" 4.48049832269138 2.56772594229294 0.489819783369397 5.24218504330294 1.58686109777253e-07 1.22175096409954e-06 NA
"B3GALT2" 1.36392516434622 -5.17879833510315 5.8194125002454 -0.889917725351959 0.373510065459261 0.485833200853498 NA
"B3GNT6" 0.681453453242988 -2.07153633509902 1.74821630515313 -1.18494280655824 0.236040060909514 0.337187688128204 NA
"B4GALNT2" 0.205819985548126 0.737254278584598 3.20601712229931 0.229959557438623 0.818123196044456 NA NA
"BAALC-AS1" 1.75241048708116 -0.249255081295269 1.0518914824311 -0.236958931085931 0.812688651187789 0.865581590597807 NA
"BAALCOS" 0.345305087380563 0.189046522631831 2.15392415955177 0.0877684210901706 0.930060737195535 NA NA
"BACH1-IT2" 1.88065375949814 -0.847308726156776 0.911185108367137 -0.929897469105011 0.352424173529805 0.46453413658251 NA
"BAGE" 0.257605504641067 0.546882207502833 3.13744008440923 0.174308414755212 0.86162308646203 NA NA
"BAGE2" 0 NA NA NA NA NA NA
"BAGE3" 0 NA NA NA NA NA NA
"BAGE4" 0.022732689749712 0 5.86014315403565 0 1 NA NA
"BAGE5" 0 NA NA NA NA NA NA
"BANF2" 0.130662325186069 -0.174466120896947 5.86014315403565 -0.0297716482876018 0.976249170128955 NA NA
"BARHL1" 0.552985610722178 2.86793835231521 1.68823708487294 1.69877701302306 0.0893612063563084 NA NA
"BARHL2" 0.804342714228159 0.38292282083282 1.36097958363455 0.281358240371403 0.778435644229489 0.83834066665908 NA
"BARX2" 0.509011511885524 0.805258879403231 1.55517286701401 0.51779380703147 0.604602139676203 NA NA
"BASP1P1" 0 NA NA NA NA NA NA
"BATF" 0.271368228710545 -1.25645704421892 4.01574068739659 -0.312883012631348 0.754369544040973 NA NA
"BBOX1" 0.276824392838923 -1.67723181629956 3.56040741715391 -0.47107862100801 0.637584591534715 NA NA
"BCAR4" 0.354681226916907 -1.67968518772237 2.55120261250332 -0.658389568703919 0.510287836536434 NA NA
"BCL2A1" 0.130073323218749 0.546873142829439 5.86014315403565 0.0933207821813753 0.925648722333008 NA NA
"BCL2L2-PABPN1" 5.96268858812109 -0.588272179464243 0.465698113067208 -1.26320498829109 0.206515520626411 0.302371597811715 NA
"BDKRB1" 1.63655493774446 0.259859489331191 0.795086405244392 0.326831760192549 0.743795136280078 0.812382374036576 NA
"BEAN1" 3.793190561939 0.0204085204794266 0.553661991258755 0.0368609743880515 0.970595856512696 0.980551654842541 NA
"BECN1P1" 0.0735294239761871 -0.535110597987047 5.86014315403396 -0.091313571003584 0.927243434938362 NA NA
"BEND2" 0.788090217655809 -0.989659293317755 1.51850681235616 -0.6517318758565 0.514574155539109 0.619306255969467 NA
"BEND3P3" 1.07795509981192 -0.354445063009815 1.1816077118706 -0.299968474688351 0.764201202475286 0.827366422811417 NA
"BEST3" 3.32914469634765 -0.224555073842079 0.70937666863396 -0.316552663445363 0.751583058902701 0.818357674842206 NA
"BFSP2" 0.066162247895638 -0.535110597987047 5.86014315403396 -0.091313571003584 0.927243434938362 NA NA
"BGLAP" 3.97373189123327 0.985583521559054 0.64230819926258 1.53444019972123 0.124921394319668 0.200628200467925 NA
"BHLHA9" 1.59107433567977 -2.19867789227966 1.22042927113751 -1.80156109352439 0.0716144871644647 0.125881043631321 NA
"BHLHE22" 1.91541393317428 -2.26835012520517 1.36307473536603 -1.6641421532885 0.0960840248701873 0.16119113767194 NA
"BHLHE23" 2.86391283538547 -0.356757899201194 0.858599567534539 -0.415511389349544 0.677767579312181 0.759570485671212 NA
"BHLHE40-AS1" 0 NA NA NA NA NA NA
"BHMT2" 3.10178608190013 0.568145617672494 0.698193755729069 0.813736320341656 0.415796022415203 0.527003166854848 NA
"BIN2" 2.05061160171973 0.284529287795672 0.800845079447392 0.355286303303512 0.722375115399495 0.795698135335139 NA
"BIN3-IT1" 2.61874358967813 0.0507026888352504 0.760174863670114 0.0666987179639938 0.946821554957559 0.963134096410274 NA
"BIRC7" 0.963885206961222 -0.971453819435412 1.28818572469351 -0.754125589822492 0.450773812903963 0.560222732927671 NA
"BIRC8" 0 NA NA NA NA NA NA
"BIVM-ERCC5" 0.0396636464441429 -0.535127495952045 5.86014315403565 -0.09131645454489 0.927241143777558 NA NA
"BLACE" 2.75935493511576 0.701534642164742 0.739561924876307 0.948581340611977 0.342833584876319 0.454638338764507 NA
"BLID" 0 NA NA NA NA NA NA
"BLK" 0.111420324053505 0 5.86014315403565 0 1 NA NA
"BLNK" 0.453321324835066 0.173580625615347 1.68902988256899 0.102769422499106 0.918145974046375 NA NA
"BLOC1S1-RDH5" 4.20934664729153 2.07167924436056 0.534694058599399 3.87451330539787 0.000106838006265271 0.000423709324561637 NA
"BLOC1S5-TXNDC5" 2.65719295283173 0.133994826702755 0.68548879312899 0.195473402404029 0.845022357844147 0.889580499217487 NA
"BMP10" 1.3024451556881 -2.43033992110124 1.50855248495457 -1.6110410113934 0.107170783970367 0.176617670198046 NA
"BMP15" 0.138057250763742 -0.895797126497062 5.86014315403566 -0.152862669554439 0.878506575239392 NA NA
"BMP3" 5.71340420935243 0.397913754641649 0.442687465943034 0.898859320071313 0.368727598471499 0.481029791827326 NA
"BMP5" 4.65202488023152 -2.51112420419331 1.16644907283163 -2.15279369042439 0.0313348962510305 0.0620406033713452 NA
"BMP8B" 9.02320118064106 0.328229618027993 0.37536562418045 0.874426417561888 0.381886075956621 0.493949728689396 NA
"BMS1P17" 0 NA NA NA NA NA NA
"BMS1P18" 0 NA NA NA NA NA NA
"BMS1P6" 2.92453386597487 -4.56851955065636 1.16058305742587 -3.93640034758837 8.27129438674837e-05 0.000336059178963788 NA
"BMX" 0.644527873465382 -1.11337746681702 1.43172947644171 -0.777645138370767 0.436778242896647 NA NA
"BOD1L2" 0.256151792538868 0 2.81851300873038 0 1 NA NA
"BOK-AS1" 0.657321414412656 -1.91256445500861 1.46148221258184 -1.30864709713428 0.190653919537715 0.283030369661452 NA
"BOLA2" 0 NA NA NA NA NA NA
"BOLA2B" 0 NA NA NA NA NA NA
"BOLL" 3.23626474106604 1.20376931152522 0.603556641345994 1.99445955700311 0.0461018555001416 0.0865412198579677 NA
"BPESC1" 0.194354417414489 1.24783083619074 3.71286210976232 0.336083269268144 0.73680807456492 NA NA
"BPI" 0.0882445394215442 -0.535127495923404 5.86014315403565 -0.0913164545400025 0.927241143781442 NA NA
"BPIFA1" 0 NA NA NA NA NA NA
"BPIFA2" 0 NA NA NA NA NA NA
"BPIFA3" 0 NA NA NA NA NA NA
"BPIFA4P" 0 NA NA NA NA NA NA
"BPIFB1" 0.309352036682461 1.27177364670738 2.78740873411329 0.456256605334899 0.64820546494755 NA NA
"BPIFB2" 0.082067698565669 0 5.86014315403565 0 1 NA NA
"BPIFB3" 1.6836637240206 -0.127779997556537 0.900848771375034 -0.141844004917158 0.887203224556491 0.922380273724524 NA
"BPIFB4" 2.87255365596774 0.0518570293495355 0.649247190203582 0.0798725510591349 0.936338621144273 0.956427286939449 NA
"BPIFB6" 0 NA NA NA NA NA NA
"BPIFC" 0.0822194373002332 1.24182525636628 5.85889005427476 0.211955719404603 0.832141580188591 NA NA
"BPY2" 0 NA NA NA NA NA NA
"BPY2B" 0 NA NA NA NA NA NA
"BPY2C" 0 NA NA NA NA NA NA
"BRD7P3" 0.095969092135179 -0.174466121651779 5.86014315403565 -0.0297716484164096 0.976249170026226 NA NA
"BRDT" 4.10225694936272 1.55930577090997 0.536925387777779 2.90413865018305 0.00368265033878457 0.00963570620028156 NA
"BRE-AS1" 4.59453020353262 0.44974259431347 0.538984423104729 0.834425959330706 0.404040993939341 0.51583938923902 NA
"BREA2" 10.0326055950839 0.0766679871051644 0.341166706248883 0.224722945413187 0.822194813259695 0.872359952645161 NA
"BRINP3" 2.03410209468772 -2.99172967340219 1.16758231215144 -2.56232870459428 0.0103972862455779 0.023870380016588 NA
"BRS3" 0.0406289598813667 0 5.86014315403565 0 1 NA NA
"BRWD1-AS1" 4.17244642415942 -0.303718386780366 0.584086680432509 -0.519988551280551 0.603071554703702 0.697301485126156 NA
"BRWD1-IT2" 4.63507378284904 -0.52289283751015 0.498560212300189 -1.04880579037324 0.294267511931451 0.402658947539337 NA
"BSN-AS2" 7.05238877078587 0.315073088416175 0.379922769001013 0.829308254529318 0.406930001177814 0.518471420233441 NA
"BSPH1" 0 NA NA NA NA NA NA
"BSX" 0.0681162883507083 0 5.86014315403565 0 1 NA NA
"BTBD16" 0.881452084273191 1.46564008488162 0.9831003472269 1.49083467320081 0.136004906023116 0.215538353509955 NA
"BTBD18" 0.398022242431625 -0.174458004470132 2.04540069661783 -0.0852928253904511 0.932028595258095 NA NA
"BTC" 3.19633448953851 -0.0426801107826093 0.582113937216625 -0.0733191701038529 0.941552137217942 0.95958309572117 NA
"BTF3P11" 0 NA NA NA NA NA NA
"BTG4" 1.7730356888624 0.348108699764926 0.805508527783682 0.43216016684855 0.665625007860314 0.749576233344489 NA
"BTLA" 1.2333558843213 -2.80417733295358 1.31888733824159 -2.12616896958936 0.033489192841837 0.0657497039572148 NA
"BTNL10" 0 NA NA NA NA NA NA
"BTNL2" 0 NA NA NA NA NA NA
"BTNL3" 0 NA NA NA NA NA NA
"BTNL9" 7.59860682629697 0.58812509911044 0.362769019302433 1.62121092986756 0.104972409498536 0.173598591393586 NA
"BVES-AS1" 3.67457185742204 1.13137512748952 0.506002664878163 2.23590744875214 0.0253578342910944 0.0518173712502113 NA
"C10orf107" 0.304365517425719 -0.535129924420213 2.76476313596056 -0.19355362398316 0.846525414070934 NA NA
"C10orf111" 7.75944008187527 -0.479533985379233 0.388547881656413 -1.23416960436109 0.217139711186178 0.315359916993758 NA
"C10orf113" 0.0847591625215413 0.546873141967454 5.86014315403566 0.0933207820342825 0.925648722449861 NA NA
"C10orf115" 0.166331592825091 0.186203511070227 5.86014315403566 0.0317745669646305 0.974651829014332 NA NA
"C10orf120" 0.0242417270208448 0 5.86014315403565 0 1 NA NA
"C10orf126" 2.06601541110059 0.0613904067262324 0.718658995824417 0.0854235556542471 0.931924666901616 0.953363380316799 NA
"C10orf128" 0.885125119462543 -1.05524033466889 1.40299993064788 -0.752131423257879 0.451972028567235 0.561245071592312 NA
"C10orf129" 6.9391692679736 1.33311297697731 0.435794152512492 3.05904282857283 0.00222045403602336 0.00620073600485247 NA
"C10orf32-ASMT" 0.422503830934271 -0.827561079359255 2.14345917644243 -0.386086699692963 0.699432459749381 NA NA
"C10orf40" 0 NA NA NA NA NA NA
"C10orf53" 0.174568166928951 1.4568110922561 4.29586033204856 0.339119752424863 0.734519518896041 NA NA
"C10orf54" 4.28298705130105 1.64130073562246 0.492106626036052 3.33525428999652 0.000852214297780524 0.00267004237651398 NA
"C10orf55" 3.00868026231407 0.222426455668734 0.626839601519886 0.35483791248897 0.72271102406556 0.79602300082068 NA
"C10orf62" 0.416526097187865 -0.148570706908017 1.82899979752187 -0.0812305759187713 0.935258583788891 NA NA
"C10orf67" 2.50283113969994 -2.58717302397829 0.959826946889874 -2.69545779305478 0.00702919824565228 0.0169470244410817 NA
"C10orf71" 0.226046883333441 -0.535135552716603 3.60695153167252 -0.148362279896915 0.882056866862329 NA NA
"C10orf71-AS1" 0.0230140556043241 0 5.86014315403565 0 1 NA NA
"C10orf85" 0.0482495784668131 -0.53512749630131 5.86014315403565 -0.0913164546044901 0.927241143730202 NA NA
"C10orf90" 4.65452700186349 -1.33412735872348 0.704236418022686 -1.89443108106986 0.0581678141777724 0.105628661344604 NA
"C10orf91" 2.56317913709564 -1.22187455042949 0.829398188072865 -1.47320619697586 0.140695444619471 0.22143971898665 NA
"C10orf95" 4.01751162258821 -0.419610925773335 0.558508072920679 -0.751306822798475 0.452468024036663 0.561763337278303 NA
"C10orf99" 0.0574317803556854 0 5.86014315403565 0 1 NA NA
"C11orf16" 1.8605491443861 0.850789759253381 0.981265611905656 0.867033093721806 0.385923877422038 0.498236261713666 NA
"C11orf21" 0.111920478334129 -0.53512749455195 5.86014315403565 -0.0913164543059718 0.927241143967394 NA NA
"C11orf40" 0.0773526708375796 -0.535127495923404 5.86014315403565 -0.0913164545400025 0.927241143781442 NA NA
"C11orf42" 0.037037067734581 0.186203509227392 5.86014315403565 0.0317745666501612 0.974651829265115 NA NA
"C11orf44" 0.381601683726771 0.74454174803982 2.40540066162651 0.309529202314415 0.756919001845614 NA NA
"C11orf52" 0 NA NA NA NA NA NA
"C11orf53" 0 NA NA NA NA NA NA
"C11orf85" 0.192986112063071 0.544125457496332 3.72359745311987 0.146128969188232 0.883819577773231 NA NA
"C11orf86" 6.25341264104591 0.203111140769425 0.445233201586203 0.456190463886822 0.648253022199616 0.73537962323708 NA
"C11orf88" 0.460630675802612 0.183864240067304 2.25122008651858 0.0816731518914449 0.934906628701242 NA NA
"C11orf91" 0.923443881267946 0.744647782212626 0.982439374569349 0.75795799872032 0.448476127320215 0.558313381997862 NA
"C11orf96" 6.52562104538432 0.365168466660557 0.476800989024242 0.765871873311049 0.443752543175405 0.553815997541892 NA
"C11orf97" 0 NA NA NA NA NA NA
"C12orf36" 1.4339406060279 -0.524360119182922 0.91090482728385 -0.575647535809495 0.564853443654896 0.664141283396668 NA
"C12orf40" 0.589392626781987 1.11024637207997 1.60496588849588 0.691756990000861 0.489089950843176 NA NA
"C12orf42" 3.10576828434774 1.77060812297174 0.593303264236 2.98432223401258 0.0028420729162052 0.0076954650679239 NA
"C12orf50" 0.89235369908562 -0.186768863288118 1.54132912359419 -0.121173901426449 0.903553295416028 0.933939379740135 NA
"C12orf54" 0.198576012547504 1.12305719591426 5.71511513786822 0.196506486540036 0.844213756120017 NA NA
"C12orf61" 6.8810270060365 -1.41792112389472 0.508348794782716 -2.78926819232606 0.00528272987497592 0.0132323698028894 NA
"C12orf71" 0 NA NA NA NA NA NA
"C12orf74" 0 NA NA NA NA NA NA
"C12orf77" 0.158872277530445 0.54687314311167 5.86014315403565 0.0933207822295364 0.925648722294748 NA NA
"C12orf79" 8.08358447415637 -1.05216773198717 0.479220114113743 -2.19558340937551 0.0281217748013858 0.0565785060090026 NA
"C12orf80" 0.0444777214104519 0.546873141326593 5.86014315403565 0.0933207819249231 0.925648722536738 NA NA
"C14orf105" 1.16277042512828 -2.53553618286422 1.32637630454439 -1.91162656794836 0.0559241091059419 0.102230582259941 NA
"C14orf177" 0 NA NA NA NA NA NA
"C14orf178" 3.01236986907538 0.398020415055022 0.567568853584884 0.701272475649503 0.483132987421904 0.59035404671765 NA
"C14orf180" 0 NA NA NA NA NA NA
"C14orf182" 1.48084173635731 0.421441794863555 0.948625802121637 0.444265582826216 0.656850581404257 0.742554998764924 NA
"C14orf183" 2.72065201386313 -1.72289199308401 0.80410693212604 -2.14261552071032 0.0321439838455445 0.0634291838886329 NA
"C14orf64" 0.22149220392289 1.81375833350918 3.60175474840422 0.503576301055138 0.614559149717432 NA NA
"C15orf26" 0.580765866408503 -1.43472002405624 1.71205196869927 -0.838011958916329 0.402023987055155 NA NA
"C15orf32" 0 NA NA NA NA NA NA
"C15orf38-AP3S2" 6.05192740917342 0.735134987204887 0.398286260805557 1.84574528309873 0.0649291987935441 0.116062361881347 NA
"C15orf43" 0.0533362058839375 0.546873140862376 5.86014315403565 0.0933207818457072 0.925648722599669 NA NA
"C15orf48" 0.952184583249107 0.619370392838672 0.926124521395295 0.668776582986412 0.503638006596048 0.609201586532676 NA
"C15orf53" 0.0421602887500428 -0.895797127936295 5.86014315403565 -0.152862669800036 0.878506575045711 NA NA
"C15orf54" 0.254756581185913 0 3.52984887667393 0 1 NA NA
"C15orf56" 5.85140847410643 -2.57923150732053 0.722735637342228 -3.56870669447731 0.000358747770664936 0.00123997783721822 NA
"C16orf3" 0.565409046361815 1.99362184679715 1.77307010414005 1.12438974755827 0.260847719526373 NA NA
"C16orf47" 0.111641633994427 -0.895797126273185 5.86014315403566 -0.152862669516236 0.87850657526952 NA NA
"C16orf54" 0.834032464869 0.791161739810308 1.35846405429365 0.582394313128646 0.560301111205785 0.660347596479334 NA
"C16orf71" 8.60919110052893 -0.34855763027315 0.39696284825598 -0.878061087591713 0.379910568523326 0.491984186237707 NA
"C16orf78" 0.156389826071577 -0.535099542061688 5.86014315400082 -0.0913116843735066 0.927244933988789 NA NA
"C16orf82" 0.139935194342133 -0.174466120895966 5.86014315403565 -0.0297716482874344 0.976249170129088 NA NA
"C16orf90" 0.022732689749712 0 5.86014315403565 0 1 NA NA
"C16orf92" 0.213849681803029 0.998457101791842 4.83961489856417 0.206309204909685 0.836549388722544 NA NA
"C16orf97" 0 NA NA NA NA NA NA
"C17orf102" 0.489479611933365 1.09038538172989 1.75746245255333 0.620431679860767 0.534973620803112 NA NA
"C17orf105" 0.428580338633622 0.0893074576795237 1.63347920825593 0.0546731523903983 0.956398858649975 NA NA
"C17orf112" 0 NA NA NA NA NA NA
"C17orf47" 0.377062708183565 -0.895804201718154 2.45349045584053 -0.365114198665699 0.715026162486037 NA NA
"C17orf50" 0.394999561602428 1.20449333733579 2.39804377091313 0.502281631363695 0.615469428311268 NA NA
"C17orf64" 1.71080622510017 2.08655309652174 0.835442619722153 2.4975420780133 0.0125057622356559 0.0280902441521296 NA
"C17orf74" 2.78454450760835 1.0460853989188 0.716255779492568 1.4604913899053 0.144155072169671 0.226060569701773 NA
"C17orf77" 0.592991958873207 0.945877662171016 1.685103880195 0.561317123109085 0.57458137062173 NA NA
"C17orf78" 0.144624170945276 -0.535127494440418 5.86014315403566 -0.0913164542869394 0.927241143982517 NA NA
"C17orf82" 0.300609236484897 -0.174454090176108 2.72875090072373 -0.0639318488652955 0.949024492416273 NA NA
"C17orf98" 0.785393790311697 0.839739756946751 1.40715846068777 0.596762753028055 0.550665789026906 0.651481999625291 NA
"C17orf99" 0.341155713743726 1.27172368528305 2.71865889308687 0.46777611141907 0.639944705546458 NA NA
"C18orf42" 1.780320257412 -0.444341061849894 0.819892409644976 -0.541950451818794 0.587852639599014 0.684430443791109 NA
"C18orf61" 5.77182414051533 1.18377135312142 0.524781467031964 2.25574153717079 0.0240868225942447 0.0495957736795848 NA
"C18orf63" 0.564228033586123 0.186221214425162 2.4984348303294 0.0745351498324292 0.940584573418407 NA NA
"C18orf64" 0.108337805474009 0 5.86014315403566 0 1 NA NA
"C19orf35" 0.841492636749704 -0.261296138821018 1.3475658787826 -0.193902311519697 0.846252373719933 0.890458940800353 NA
"C19orf38" 10.2910780148826 2.14744950506851 0.364648010399843 5.88910248739267 3.88298599042932e-09 4.30939746346925e-08 NA
"C19orf67" 1.54775902196186 1.35910147637449 0.95884368713664 1.41743799808822 0.15635490979616 0.241468764731309 NA
"C19orf80" 0.085989697455215 0.546889510492363 5.86014315403504 0.0933235752296935 0.925646503485946 NA NA
"C19orf83" 7.67350521168852 -0.0940125273776381 0.422780052416999 -0.222367462325093 0.824027839048655 0.873647483852315 NA
"C1QA" 0.0840468083233421 0 5.86014315403565 0 1 NA NA
"C1QB" 0 NA NA NA NA NA NA
"C1QC" 0.0546483835884172 0 5.86014315403565 0 1 NA NA
"C1QL4" 4.25838106898599 1.03307407623926 0.510186859087631 2.02489354211653 0.0428782968745649 0.0812041451485252 NA
"C1QTNF1-AS1" 0 NA NA NA NA NA NA
"C1QTNF3-AMACR" 2.53992804934172 0.602006886788308 0.772656110100384 0.779139488989604 0.435897550566925 0.546242817867397 NA
"C1QTNF5" 0 NA NA NA NA NA NA
"C1QTNF7" 0.138573758441998 -1.25646675744401 5.86014315403565 -0.214408884632576 0.830228213831015 NA NA
"C1QTNF8" 0.32344808359107 0.219008537048089 2.81672033235942 0.0777530287732317 0.938024510883955 NA NA
"C1QTNF9" 0.211531825491602 -1.25646633490793 4.18573782314935 -0.300177982471573 0.764041398555153 NA NA
"C1QTNF9B" 1.1992274459499 0.979393130346345 0.931894881811825 1.05096953472067 0.293272582203578 0.401495518310276 NA
"C1orf100" 0.499781796068831 -0.174462009345931 1.61857445402801 -0.107787447720902 0.914164300143298 NA NA
"C1orf105" 0.325360860780303 0 5.8601431539723 0 1 NA NA
"C1orf110" 0.165261642193062 -0.535110595193262 5.86014315403396 -0.0913135705268407 0.927243435317166 NA NA
"C1orf111" 0.043564742722691 0.546873140862376 5.86014315403565 0.0933207818457073 0.925648722599669 NA NA
"C1orf137" 0 NA NA NA NA NA NA
"C1orf140" 1.01253778479778 -1.45492384427743 1.19611905202862 -1.21637042885478 0.223843843462221 0.32313961498615 NA
"C1orf141" 0.135107451107635 0 5.86014315403395 0 1 NA NA
"C1orf146" 0.0450120514295199 0 5.86014315403565 0 1 NA NA
"C1orf158" 0.346681069779064 0.882768238953457 3.44945268515118 0.255915450805718 0.798016123797732 NA NA
"C1orf162" 10.126890020403 -0.777482183205107 0.423303069594766 -1.83670339066854 0.0662536944521128 0.118082210728718 NA
"C1orf177" 9.75831111071792 -0.560070890338896 0.415732302381201 -1.34719117838802 0.17791866837015 0.268142083812 NA
"C1orf180" 0.480237962384572 -1.94322609323448 2.13870903897483 -0.90859769039268 0.363562526158388 NA NA
"C1orf185" 0 NA NA NA NA NA NA
"C1orf186" 0.552541040377136 1.17561201229814 1.7299676654335 0.679557217044025 0.496784866996967 NA NA
"C1orf189" 3.21014126766717 0.289023944698524 0.53796656245163 0.537252619161644 0.591093128949724 0.687143941909585 NA
"C1orf192" 3.41357059499656 -1.60127538152873 0.787680316583371 -2.03290008372228 0.0420626185885622 0.0798696350032082 NA
"C1orf194" 0.349070713727777 0.745452907814573 2.24826585648869 0.331567952990582 0.740215521658529 NA NA
"C1orf195" 1.00765426951523 -0.881906188766566 1.18154453372196 -0.746401141553669 0.455425129881289 0.56452256703108 NA
"C1orf200" 0.0437281536708231 -0.535127496301311 5.86014315403565 -0.0913164546044902 0.927241143730202 NA NA
"C1orf204" 0.736301628349109 0.0852430341711557 1.42690914868774 0.0597396367172708 0.952363002557277 0.967808073485488 NA
"C1orf229" 2.94345475246016 0.527340066566487 0.671238645808399 0.785622326514576 0.432088780462101 0.542647678688621 NA
"C1orf234" 0.816703156594755 1.03688886162996 1.37319917394416 0.755089925266822 0.450195027716759 0.559610828271456 NA
"C1orf53" 8.93828160950572 -0.535234455806947 0.376754042212364 -1.42064688321314 0.155419441551118 0.240329776479101 NA
"C1orf64" 0.406539307713677 -0.469384668511464 2.75237446534433 -0.170538084269265 0.864586986092047 NA NA
"C1orf68" 0 NA NA NA NA NA NA
"C1orf87" 14.8761334001978 1.00780390088749 0.297697977167615 3.385323308126 0.00071094463570132 0.00227964667357183 NA
"C1orf95" 4.91914375601005 -0.66564453505782 0.493102817190421 -1.3499102253167 0.177044781344696 0.267123179369315 NA
"C20orf141" 0 NA NA NA NA NA NA
"C20orf144" 0.437266857988042 -1.92183056605605 1.84601125354394 -1.04107196658013 0.297842149015399 NA NA
"C20orf166" 0.206410961537828 -0.535135557272467 3.67363758954559 -0.145669120654512 0.884182599444815 NA NA
"C20orf166-AS1" 8.81240915823081 1.49973502002353 0.382298806225166 3.92293932286102 8.74751874951184e-05 0.000353412129179009 NA
"C20orf173" 0.366544120217429 0.378898063433476 2.41846065232832 0.156669103989226 0.875505637782964 NA NA
"C20orf197" 0.904029188720133 -0.566896922787103 1.25252024080725 -0.452604999358524 0.65083319820113 0.737285161534661 NA
"C20orf202" 4.24637762637705 0.382623647410145 0.505556774394983 0.756836159238582 0.449148026613975 0.558809992760935 NA
"C20orf203" 5.62800535663976 3.07492883994307 0.55697656421965 5.52075084927708 3.37554123774143e-08 3.03423824817803e-07 NA
"C20orf26" 8.45658589600356 -0.336644005451571 0.438828881833426 -0.767141861868964 0.442997174908924 0.553176917112744 NA
"C20orf62" 0.0434160296075507 0.546873141326593 5.86014315403565 0.0933207819249231 0.925648722536738 NA NA
"C20orf78" 0.0192958731864186 0 5.86014315403565 0 1 NA NA
"C20orf85" 0.0250758701581251 0 5.86014315403565 0 1 NA NA
"C21orf128" 0.0223111215249963 0 5.86014315403396 0 1 NA NA
"C21orf140" 0 NA NA NA NA NA NA
"C21orf15" 0.315972476304617 0 5.86014315403565 0 1 NA NA
"C21orf37" 0.385835303461469 1.46644288524225 1.82684498044332 0.802718840920144 0.422137260509434 NA NA
"C21orf49" 4.94103699626965 1.12011862944245 0.488806150328626 2.29153955753092 0.0219322267184018 0.0457264681769835 NA
"C21orf54" 0 NA NA NA NA NA NA
"C21orf62" 3.77026102073368 1.05288120089834 0.552624621440705 1.90523758813615 0.0567491941985781 0.103517052991584 NA
"C21orf91-OT1" 0.702712471597973 -2.91002935529808 1.53543731715039 -1.89524464645603 0.0580599977806704 0.105482178908485 NA
"C22orf31" 1.46559101668066 1.46654047631832 1.19278053122706 1.22951409578226 0.218879116188252 0.317340411401463 NA
"C22orf34" 1.73154731830187 0.805961390824534 0.751190906056038 1.07291153863411 0.283310808442929 0.390472006102164 NA
"C2CD4A" 1.16157426479498 -1.01569440838072 1.29949906987751 -0.781604567424936 0.434447001830518 0.544811685639627 NA
"C2CD4B" 0.823974555603324 -1.52923361142933 1.45798060589218 -1.04887102424353 0.294237483145238 0.402657751127452 NA
"C2CD4D" 8.98185840339012 -0.999075136157867 0.454252385624134 -2.19938335554398 0.0278506751359629 0.0561086252350217 NA
"C2orf16" 1.13070910932768 2.60224175269403 1.0047929233404 2.58982890130532 0.00960236450365614 0.0222611207164961 NA
"C2orf27B" 0.0725089470107003 0.546873141240283 5.86014315403565 0.0933207819101948 0.925648722548439 NA NA
"C2orf50" 7.47265996563938 -0.109499365644399 0.394337640461835 -0.27767921296115 0.78125861895093 0.840679629576879 NA
"C2orf54" 6.36849136557812 0.951416957169008 0.440038934653066 2.16211994495242 0.0306089320517936 0.0608140027724343 NA
"C2orf57" 0 NA NA NA NA NA NA
"C2orf61" 0.669735020507467 -1.2311676035697 1.5471550906242 -0.795762241956609 0.426170241884325 0.536754000428128 NA
"C2orf66" 4.85289554419887 -0.300702916255435 0.620164265655738 -0.484876238293871 0.627764138722622 0.71799004396884 NA
"C2orf70" 0.678359308413081 -1.23149819794309 1.82231133194653 -0.675789134575398 0.499174534183829 0.605348066332931 NA
"C2orf71" 0 NA NA NA NA NA NA
"C2orf73" 0.138282260857291 0 5.86014315403565 0 1 NA NA
"C2orf82" 6.40877658925859 0.765213680851936 0.410606033816412 1.86362015613749 0.0623750650597549 0.112001815380453 NA
"C2orf83" 0.50510112879901 2.01071045397637 1.40444459485515 1.43167659396613 0.152236397953534 NA NA
"C3AR1" 0.123454351605163 0.186219879175618 5.86014315403505 0.0317773600884468 0.974649601548795 NA NA
"C3P1" 3.18008384250953 2.18330376096296 0.592413229141083 3.68544059039405 0.000228307336279476 0.000829257667769039 NA
"C3orf20" 9.63603995871877 -0.000677448786299762 0.371503312828896 -0.00182353363457562 0.998545031473229 0.999316704604198 NA
"C3orf22" 0 NA NA NA NA NA NA
"C3orf27" 0.666402439457988 1.510736079994 1.34502515896957 1.12320284116573 0.261351356207903 0.365733743558715 NA
"C3orf30" 0.11960243171094 0.546901094728492 5.86014315400082 0.0933255520140516 0.925644933093784 NA NA
"C3orf36" 0.265673255101291 -0.894874525865387 3.14362748584184 -0.284663030176346 0.775902316893956 NA NA
"C3orf43" 1.915701504011 -0.73499023989741 0.788938488112666 -0.931619195883936 0.351533359128894 0.463580142639427 NA
"C3orf49" 0.926379460198234 -2.34560980115236 1.28380804866306 -1.8270720483448 0.0676889372761105 0.120177095931674 NA
"C3orf56" 0.0247393575769351 0 5.86014315403565 0 1 NA NA
"C3orf65" 0.194705402704003 0 4.93250319057425 0 1 NA NA
"C3orf67-AS1" 0.018689041248177 0.546873140484469 5.86014315403565 0.0933207817812196 0.925648722650899 NA NA
"C3orf79" 0 NA NA NA NA NA NA
"C3orf84" 0 NA NA NA NA NA NA
"C4A" 0 NA NA NA NA NA NA
"C4B" 0 NA NA NA NA NA NA
"C4BPA" 0.418623004223532 0.801657068131084 1.79096667251081 0.447611382409041 0.654433687000569 NA NA
"C4BPB" 0.178045766209116 -1.25643254437281 5.86014315398981 -0.214403046368821 0.830232766242725 NA NA
"C4B_2" 0 NA NA NA NA NA NA
"C4orf17" 0.0231714926561548 -0.535127496679217 5.86014315403565 -0.0913164546689777 0.927241143678962 NA NA
"C4orf22" 0.0322295063573028 0 5.86014315403565 0 1 NA NA
"C4orf26" 2.30481851816083 1.0922292767075 0.763205868203303 1.43110702133196 0.152399545294212 0.236545039339998 NA
"C4orf45" 0.247774772645882 0.221470235829485 3.58275694041939 0.06181559048311 0.950709687821372 NA NA
"C4orf51" 5.39410276477076 1.0174052835047 0.680320825680861 1.49547866991501 0.134789562604888 0.214072867027456 NA
"C4orf6" 0.102756230851391 -0.535127495545497 5.86014315403565 -0.0913164544755149 0.927241143832681 NA NA
"C5AR1" 5.95480910470793 0.576520808210971 0.476953785061845 1.20875612327139 0.226756552898702 0.326470948714593 NA
"C5AR2" 1.52077062158739 -0.909087971205399 1.02420702385864 -0.887601773887926 0.374754999136011 0.487126328842144 NA
"C5orf20" 0 NA NA NA NA NA NA
"C5orf27" 4.23700111289493 1.12140062717643 0.596900542284255 1.8787059949468 0.0602846487984162 0.108934039205136 NA
"C5orf46" 0.0697762134451869 -0.535099543168972 5.86014315400082 -0.0913116845624582 0.927244933838655 NA NA
"C5orf52" 0.0575705921583689 0 5.86014315403565 0 1 NA NA
"C5orf56" 5.04281205535296 -0.0393428144672368 0.494228261056961 -0.0796045422070722 0.936551782525361 0.956544025870391 NA
"C5orf64" 1.44464631033238 -0.537065749836795 1.01807114846752 -0.527532629369988 0.597823763604842 0.693228654773769 NA
"C5orf66" 3.16302498995553 -0.948154322199874 0.659224002814559 -1.43828853038076 0.150352204858253 0.233984263689438 NA
"C5orf66-AS1" 0.0525958132853823 -0.895797127936294 5.86014315403565 -0.152862669800036 0.878506575045711 NA NA
"C5orf66-AS2" 0.0579291305445473 0 5.86014315403566 0 1 NA NA
"C6" 0.0184888725645659 0.546873140484469 5.86014315403565 0.0933207817812196 0.925648722650899 NA NA
"C6orf10" 0.136283241474727 0 5.86014315403565 0 1 NA NA
"C6orf100" 0.201151418277905 0.638019848667176 4.87970737563635 0.1307496125388 0.895973384059529 NA NA
"C6orf118" 4.73685441258668 -1.29679289444708 0.693819971820504 -1.86906250485186 0.061614118808199 0.110819838689747 NA
"C6orf123" 0.923087775597508 -0.0650100994736495 1.35423410232465 -0.0480050674857874 0.96171220399546 0.974375087983302 NA
"C6orf15" 0.169551603789575 -0.535127494474196 5.86014315403565 -0.0913164542927035 0.927241143977937 NA NA
"C6orf165" 2.82938030838353 -0.442208769260388 0.757800484306475 -0.583542473801781 0.55952817303181 0.65967701342959 NA
"C6orf195" 7.81232305100302 0.511376688148577 0.434289926881548 1.17750068904558 0.238995722667858 0.340733351399864 NA
"C6orf201" 2.44935387535724 -0.573093778781679 0.809959835071819 -0.70755826889967 0.479219615615692 0.586568433102383 NA
"C6orf222" 2.63174491326207 -1.06430744709389 0.676962535829574 -1.5721807201482 0.115908645414413 0.188390976825333 NA
"C6orf229" 0.0231714926561548 -0.535127496679217 5.86014315403565 -0.0913164546689777 0.927241143678962 NA NA
"C6orf25" 2.49368116349008 1.92262006011219 0.648233821789597 2.96593604882318 0.00301763230551388 0.00809857799593909 NA
"C6orf58" 1.51223613299842 -0.719901239526824 1.00943684982727 -0.713171150478619 0.47573985596751 0.583629763937197 NA
"C6orf7" 0.0721109710014657 0.186203509605299 5.86014315403565 0.0317745667146488 0.974651829213687 NA NA
"C7orf33" 0.263453089297623 0.186214466275796 3.14515971652285 0.0592066804421832 0.952787488755661 NA NA
"C7orf34" 0 NA NA NA NA NA NA
"C7orf55-LUC7L2" 1.64418132539607 -1.2246671652614 0.969945931747836 -1.2626138480261 0.206727988730995 0.302659871955048 NA
"C7orf57" 10.1800213122919 -0.0323608877799038 0.330503778610408 -0.0979138208826659 0.922000725246088 0.946610152637698 NA
"C7orf61" 2.83321740859188 1.36469687538494 0.647561425675222 2.1074400377724 0.0350794541560774 0.0684501780701062 NA
"C7orf62" 0.0222793616798078 0 5.86014315403565 0 1 NA NA
"C7orf65" 0.269883802119547 -0.535118153350739 4.04268203329362 -0.132367113946573 0.894693925028625 NA NA
"C7orf66" 0.0223111215249963 0 5.86014315403396 0 1 NA NA
"C7orf69" 0.087420352446166 0.904639342363332 5.85819266178784 0.154422941441337 0.877276265959281 NA NA
"C7orf71" 0.24209075592259 1.45786465805207 3.54548329083331 0.411189262073612 0.680933761364558 NA NA
"C7orf72" 0 NA NA NA NA NA NA
"C7orf76" 0.0185481951700151 -0.535127496679217 5.86014315403565 -0.0913164546689777 0.927241143678962 NA NA
"C8A" 0.0231714926561548 -0.535127496679217 5.86014315403565 -0.0913164546689777 0.927241143678962 NA NA
"C8B" 0.120513125408059 -0.895797126796981 5.86014315403565 -0.152862669605619 0.878506575199031 NA NA
"C8G" 6.76703859874715 -0.22186525285446 0.433781377759656 -0.51146790579237 0.609023456056071 0.702218830289617 NA
"C8orf12" 2.93060453546727 -3.2694116477734 1.18808067967414 -2.75184312286781 0.0059260901920112 0.0146102680517601 NA
"C8orf22" 0.0931358241136801 -0.895780229423827 5.86014315403396 -0.152859786165325 0.878508849128771 NA NA
"C8orf37-AS1" 4.01107733777368 1.3666927323751 0.548891379547428 2.48991473231364 0.0127773745691067 0.0286407224792175 NA
"C8orf4" 4.5509898433502 -1.79502651459918 0.945600452582469 -1.89829278285232 0.0576575241665161 0.104907962432988 NA
"C8orf44-SGK3" 0.429803649624112 2.13019835784144 2.35064902642119 0.906217105955891 0.364820950645798 NA NA
"C8orf46" 6.86506485553403 0.0612468979771635 0.406999587861874 0.150483931197368 0.880382827421626 0.917262198169121 NA
"C8orf49" 1.95505880469391 -0.29487914146432 0.945365500663726 -0.311920776945309 0.755100732003333 0.821037319852491 NA
"C8orf69" 0 NA NA NA NA NA NA
"C8orf74" 0 NA NA NA NA NA NA
"C8orf86" 1.09460751457125 1.23315324522085 1.02008015944853 1.20887876682898 0.22670942472064 0.326451488154072 NA
"C8orf87" 0 NA NA NA NA NA NA
"C9" 2.20112383734622 -1.76148817602931 1.20416315751393 -1.46283181397612 0.1435134054721 0.225254355308302 NA
"C9orf106" 0.0897941809013011 0.1862035099926 5.86014315403565 0.0317745667807397 0.974651829160981 NA NA
"C9orf117" 2.45449810349215 -0.287969457966615 0.65095904799826 -0.442377226112977 0.658216256089082 0.743741466287469 NA
"C9orf131" 0.0549512439299164 0 5.86014315403565 0 1 NA NA
"C9orf139" 0.308001606210102 0.186209714016288 3.0838724942631 0.0603817811413062 0.951851568721449 NA NA
"C9orf152" 0.581158557166255 -0.174460683680504 1.68108289329372 -0.103778751408674 0.917344929323057 NA NA
"C9orf153" 6.54954674716594 -0.0438201555121254 0.445736513359472 -0.0983095488001581 0.921686496067559 0.946437605651653 NA
"C9orf170" 3.68641576946177 -1.12208830326 0.735308848014048 -1.52600952142842 0.127007493266172 0.203507428581655 NA
"C9orf173" 0.705224304504634 0.778294649528945 1.47753816666247 0.52675096122017 0.598366541217229 0.693574332909549 NA
"C9orf50" 0.428553480640441 -0.535133655634532 1.9459194328692 -0.275002986555046 0.783313943804121 NA NA
"C9orf53" 0.129373071164279 -0.535127494818325 5.86014315403565 -0.0913164543514271 0.927241143931277 NA NA
"C9orf57" 0 NA NA NA NA NA NA
"C9orf62" 0.228048362523154 -1.25647309698341 3.201063614505 -0.392517378064574 0.694675973653844 NA NA
"C9orf66" 4.67748974741925 -1.37928566798134 0.577785669861041 -2.38719258702464 0.0169775949149071 0.036684069101454 NA
"C9orf84" 0.352293859324749 -2.14138177712857 2.47245638413198 -0.866094864553235 0.386438141193867 NA NA
"C9orf92" 0.172929053129629 -0.53512749387903 5.86014315403565 -0.0913164541911417 0.927241144058634 NA NA
"C9orf96" 6.42490969330458 0.604304162460456 0.421713260991045 1.43297405692274 0.151865251452198 0.235809952794479 NA
"CA1" 0.0639712257365816 0 5.86014315403396 0 1 NA NA
"CA5A" 0.310152417675379 1.51440281246846 2.45506939643972 0.616847252735343 0.537335481137753 NA NA
"CA6" 0.161068934504982 -0.825746801219276 5.85835932866998 -0.140951886849649 0.887907951498725 NA NA
"CABP2" 0.127965347375935 1.24680706156121 5.85874110593172 0.212811428089709 0.831474049593808 NA NA
"CABP4" 3.47441252347719 1.04589046784292 0.635851890684187 1.64486491770517 0.0999976710633999 0.166721042916164 NA
"CABP5" 0.2746909476443 -0.535135505466398 2.8286338580166 -0.189185144606035 0.849947710309746 NA NA
"CACNA1C-AS4" 0 NA NA NA NA NA NA
"CACNA1C-IT2" 0 NA NA NA NA NA NA
"CACNA1C-IT3" 0.0404998669941371 -0.53512749630131 5.86014315403565 -0.0913164546044901 0.927241143730202 NA NA
"CACNA1G-AS1" 4.78802117982161 -1.68675330160675 0.618621491597583 -2.72663223718712 0.00639843086150471 0.0156319355407784 NA
"CACNA2D3-AS1" 0 NA NA NA NA NA NA
"CACNG1" 0.464098402222433 2.77283580058516 1.86973784666972 1.48300779466169 0.138072339841205 NA NA
"CACNG2" 0.611620056557813 -0.772383240595714 1.46877361248527 -0.525869496857849 0.598978883840573 NA NA
"CACNG3" 3.57374220988679 0.0727704381135686 0.585705467857424 0.124244081892851 0.901122020307084 0.93212317775231 NA
"CACTIN-AS1" 3.24404587307313 0.9310644786567 0.591302944399468 1.57459807612204 0.115349247218003 0.187675611626577 NA
"CADM2-AS2" 0.0581824437188906 0 5.86014315403565 0 1 NA NA
"CADM3-AS1" 0.713531723856971 -1.32842726662016 1.47580531217962 -0.900137203502953 0.368047239544924 0.480271236608904 NA
"CAGE1" 3.44152739970897 -0.991746421383302 0.656706755542174 -1.51018154300015 0.130997106943618 0.208917799866977 NA
"CAHM" 5.52972114943189 -0.238016350791578 0.45148317015304 -0.527187648458518 0.598063285150104 0.693345067673823 NA
"CALHM1" 6.11776093658956 -0.342443909087771 0.519259906580029 -0.659484594801838 0.509584635334281 0.614589551042839 NA
"CALHM3" 2.45425546018588 0.419111153637259 0.673768334971565 0.622040443107121 0.533915274950413 0.636862401959581 NA
"CALML3" 0.133953842566584 -0.895797126802574 5.86014315403565 -0.152862669606573 0.878506575198279 NA NA
"CALML3-AS1" 0.301909899458088 0.18621432246607 3.1340437333758 0.0594166317728729 0.952620266223302 NA NA
"CALML5" 0.236065728741872 -1.85714084974617 3.58129785124977 -0.518566432305563 0.604063122480332 NA NA
"CALML6" 6.40136626027886 0.120687925355982 0.420346598217732 0.287115265991681 0.774024063496934 0.834790818579087 NA
"CALR3" 12.1565212880463 0.506466062717915 0.332125660321648 1.52492301325777 0.127278301072099 0.203907711202105 NA
"CALY" 8.52775236988806 1.03045538537972 0.510221170244683 2.01962491067463 0.0434223092255993 0.0820823624666471 NA
"CAMK2A" 5.12340089941412 -0.192576017737309 0.467250576403701 -0.412147202084828 0.680231533175963 0.761497091513548 NA
"CAMK2B" 5.07964600616886 -0.119428429645485 0.43497464939383 -0.274564114970648 0.783651139172964 0.842647294682248 NA
"CAMP" 1.19808810901091 1.29272026528943 0.968676262582571 1.33452249758131 0.182032678784028 0.273006854955199 NA
"CAND1.11" 7.08221036357557 1.12926312785296 0.365956445786318 3.08578559239897 0.00203015156014311 0.00574613056327843 NA
"CAPN14" 6.18601973128987 0.52954184604367 0.390323853791964 1.35667303163569 0.174885125115877 0.264652921649683 NA
"CAPN8" 0.376379325409996 0.618948170104269 3.38651799981808 0.182768309554982 0.854979815044756 NA NA
"CAPNS2" 0.81041100010346 -0.53513545048143 1.47819299201938 -0.362020015904943 0.7173370729803 0.791855011799871 NA
"CAPSL" 1.44665155218059 2.03703071597117 1.01892044474202 1.99920487068735 0.0455861917931746 0.0856808684646751 NA
"CAPZA3" 0 NA NA NA NA NA NA
"CARD16" 0.290382428118666 0.544218837697743 3.12437144369593 0.174185063301554 0.86172002385254 NA NA
"CARD17" 0 NA NA NA NA NA NA
"CARD18" 0.0442438487873231 0.546873140862376 5.86014315403565 0.0933207818457072 0.925648722599669 NA NA
"CARTPT" 0.0273241917942086 0 5.86014315403565 0 1 NA NA
"CASC1" 7.440972537272 -1.58923446591831 0.515758768032999 -3.08135229960187 0.00206062680696997 0.00581966788679729 NA
"CASC11" 2.2243411440908 -0.0236732955514873 0.711439472303542 -0.0332752067787811 0.973455124932589 0.98257724543439 NA
"CASC14" 7.07909180300633 0.796501559785672 0.40159449552757 1.98334780146654 0.0473285934044614 0.0884848822792746 NA
"CASC16" 0.0932677040765337 0 5.86014315403565 0 1 NA NA
"CASC17" 0.0439745674523811 0 5.86014315403565 0 1 NA NA
"CASC18" 0.878348019410158 -1.3523066911458 1.32434693856705 -1.02111210572133 0.307201328285361 0.416775094422625 NA
"CASC20" 3.0125858648832 0.706362266587641 0.802346680232785 0.880370398470029 0.378658687054826 0.49078834963902 NA
"CASC21" 5.23011498450699 1.43425790795144 0.493105960948187 2.90862009697374 0.003630277109717 0.00951404922507456 NA
"CASC6" 0.451587640213197 -0.895804095570965 2.09071900077964 -0.428466998786979 0.668311155162915 NA NA
"CASC8" 2.7217730721339 1.18839526259072 0.616769955756897 1.92680472110924 0.0540039709079632 0.0992363196374218 NA
"CASP1" 0.135168020854799 -1.9250259360742 5.85161604913635 -0.328973384430839 0.742175805509463 NA NA
"CASP12" 0.0823650215325477 0.546873141993166 5.86014315403566 0.0933207820386701 0.925648722446376 NA NA
"CASP14" 0.227814212007725 0.544073844824289 4.12388922482388 0.131932216207269 0.895037906500129 NA NA
"CASP4" 1.1739044690733 -0.717938884369693 1.18134833853883 -0.607728356614683 0.543367652631747 0.645145123026763 NA
"CASP5" 0.190763864237802 -0.174452819913888 4.94322099441644 -0.0352913252535015 0.971847440468452 NA NA
"CASQ2" 1.10234671501331 0.844497230178541 1.18245872930191 0.714187488536793 0.47511125236968 0.583119736986228 NA
"CASR" 5.06318346011617 0.198740226448168 0.459551164977788 0.432465939799704 0.665402802012868 0.749431752136601 NA
"CASS4" 4.55449027017622 -0.589811160699132 0.647707585867418 -0.91061332855821 0.362499145238454 0.474689624933057 NA
"CATIP" 1.59578780949029 1.84746059162536 0.789439600884164 2.34021778177358 0.0192724979963483 0.0409235104480832 NA
"CATIP-AS1" 2.3602802120364 2.32289358805581 0.718819757240843 3.23153831632583 0.00123125815079637 0.00370063276794361 NA
"CATSPER1" 0.26623648797082 2.61363322135363 3.02296436891432 0.864592797794802 0.387262326943126 NA NA
"CATSPER4" 11.5559269313348 0.537423810670601 0.316973374667662 1.695485657854 0.0899833287050995 0.152630646183772 NA
"CATSPERB" 7.01103549577777 -0.157193491074406 0.389742595527527 -0.40332643359559 0.686708098223873 0.766450517582092 NA
"CATSPERD" 1.62360822417599 1.01411555589688 0.895367085981998 1.13262545806522 0.257371573020306 0.361274721448972 NA
"CAV3" 0.0611025173030803 0 5.86014315403565 0 1 NA NA
"CBLN2" 3.82909439413578 0.205766734297038 0.571806058524075 0.359854064554957 0.718956270051647 0.793101569978604 NA
"CBLN4" 7.42176263608611 -0.728456875222572 0.492156551066246 -1.4801324368118 0.138837906637844 0.219208838205326 NA
"CBR3-AS1" 2.97246211630833 -0.450634038724335 0.711545369604766 -0.633317365236519 0.526526415539369 0.629983099590529 NA
"CBX3P2" 2.84835679382723 0.011411431704877 0.531671555266523 0.0214633105567526 0.982876070650459 0.988831969773418 NA
"CC2D2B" 2.48880226192876 -0.0863914643617197 0.715290858176304 -0.120778091002005 0.903866803898042 0.934213720640601 NA
"CCAT1" 0.510045251427685 -0.174459669401083 1.70935350680972 -0.102061784590532 0.918707634045518 NA NA
"CCAT2" 0.547099839798709 1.49650266866635 1.50382282421971 0.995132301867304 0.319671922099798 NA NA
"CCDC105" 0.138085457283024 0 5.86014315403565 0 1 NA NA
"CCDC116" 5.41423363423785 0.288286025208271 0.512455079170672 0.562558625967404 0.573735472081804 0.671940886602498 NA
"CCDC13-AS1" 0.0683597612187655 0.186220407541655 5.86014315403396 0.0317774502511029 0.974649529645717 NA NA
"CCDC135" 4.69567375947838 0.364313245537355 0.517311419262404 0.704243579344918 0.481281095944506 0.588276194860435 NA
"CCDC140" 0.0936090782725145 -0.535135753286763 5.86014315403565 -0.0913178636119556 0.927240024182499 NA NA
"CCDC147-AS1" 10.1743287860103 1.293137584527 0.37456739620584 3.45234955745153 0.000555727276195892 0.0018304287975689 NA
"CCDC148-AS1" 0 NA NA NA NA NA NA
"CCDC155" 2.456040827271 0.0479108209785279 0.680281993186906 0.0704278835223623 0.94385309850354 0.961121117552489 NA
"CCDC158" 8.43006489247115 0.257659608435099 0.483119517218865 0.533324776275541 0.593808779627543 0.689464168814407 NA
"CCDC166" 0 NA NA NA NA NA NA
"CCDC168" 8.85731715947021 -1.62200264063318 0.489802410751317 -3.31154482915909 0.000927823729228131 0.00288229264996905 NA
"CCDC170" 4.45920948242511 0.469868375598047 0.473911834822811 0.991467908316163 0.321457155104902 0.432281428723622 NA
"CCDC175" 1.80912309382203 -1.08527344532401 0.872025857707798 -1.24454273429087 0.213299881567925 0.310482951027731 NA
"CCDC178" 6.26127950837067 0.68443329196482 0.405530878640414 1.68774642823613 0.0914599152341962 0.154595270921011 NA
"CCDC179" 0.0231714926561548 -0.535127496679217 5.86014315403565 -0.0913164546689777 0.927241143678962 NA NA
"CCDC180" 1.32448447543145 -0.581965525654954 1.13018651345572 -0.514928747358261 0.606602811608985 0.700383952419433 NA
"CCDC182" 0 NA NA NA NA NA NA
"CCDC185" 0.336085438803256 1.26575079287585 2.50755177506684 0.504775536625605 0.613716499848588 NA NA
"CCDC27" 7.44778340542513 1.26556939096065 0.363181927537856 3.48467061546924 0.000492743205931429 0.00164318227900738 NA
"CCDC33" 6.30254746475668 2.49846233624376 0.510569951391237 4.89347704351926 9.90698751573119e-07 6.3998414530455e-06 NA
"CCDC36" 0.24330725149446 -0.535126252381215 3.60035533984736 -0.148631510467492 0.881844407415304 NA NA
"CCDC37" 2.40121875242409 -0.533351793400356 0.676458622983491 -0.788447031760836 0.430435269721169 0.541038249924531 NA
"CCDC37-AS1" 0.167360638375109 -0.535127494109861 5.86014315403566 -0.0913164542305317 0.927241144027336 NA NA
"CCDC38" 1.09601554133737 1.27421257866516 1.09449894899596 1.16419716970405 0.244344116978442 0.346780483108514 NA
"CCDC42" 0.41387928693557 1.30028761550073 2.67047786305154 0.486911961896923 0.626320721589181 NA NA
"CCDC42B" 5.78585573165228 -0.0384569804525723 0.56652308045144 -0.0678824601849009 0.945879201287104 0.962528340143643 NA
"CCDC54" 0 NA NA NA NA NA NA
"CCDC65" 8.23758029400425 -2.03834364342287 0.560268483518014 -3.63815510489505 0.000274598042646168 0.000975862967142667 NA
"CCDC67" 7.13682780447487 0.40582249454076 0.412375207700772 0.98410982756081 0.325061515381764 0.43595139024377 NA
"CCDC70" 0.0461207965487597 0 5.86014315403565 0 1 NA NA
"CCDC73" 6.09721391188788 1.2060882040257 0.423398394859966 2.84858945774843 0.00439135058289548 0.0112833313588287 NA
"CCDC79" 1.14589284973828 -1.60657973161507 1.28227643360951 -1.25291215646276 0.210237677287 0.30678086548227 NA
"CCDC83" 0.103077338011895 0.546890040011974 5.86014315403396 0.0933236655892117 0.925646431702754 NA NA
"CCDC89" 0.688198093094272 -0.824965604870019 2.00821283561989 -0.410795902823404 0.681222197734713 0.762301348829449 NA
"CCDC92" 4.44107205964857 -0.842837957418762 0.781857324181212 -1.07799457951156 0.281036175136933 0.387970130199341 NA
"CCER1" 0.199743213145374 -0.535105954658672 4.88350154456456 -0.109574236800284 0.912747043655696 NA NA
"CCKAR" 0.176812319082074 -1.25646675763009 5.86014315403565 -0.21440888466433 0.830228213806255 NA NA
"CCL1" 1.21887890507307 -1.36541968934426 1.3736266930659 -0.994025302680074 0.320210549120938 0.430963064967382 NA
"CCL11" 0.0899783169055251 0 5.86014315403396 0 1 NA NA
"CCL13" 0 NA NA NA NA NA NA
"CCL14" 0 NA NA NA NA NA NA
"CCL15" 0.0191558760771657 -0.535127496679217 5.86014315403565 -0.0913164546689777 0.927241143678962 NA NA
"CCL15-CCL14" 0.0211066995266347 0.546873140484469 5.86014315403565 0.0933207817812196 0.925648722650899 NA NA
"CCL16" 0.75437765753755 2.70033168021668 1.62668223224892 1.66002408256677 0.0969096078744172 0.162351801031527 NA
"CCL17" 0.0238852548467785 0 5.86014315403565 0 1 NA NA
"CCL18" 0.0439745674523811 0 5.86014315403565 0 1 NA NA
"CCL19" 0.103760731977918 0 5.86014315403396 0 1 NA NA
"CCL20" 0.116936624326614 -1.25646675881547 5.86014315403565 -0.214408884866607 0.830228213648528 NA NA
"CCL21" 0 NA NA NA NA NA NA
"CCL22" 1.71913776619891 0.243396673272896 0.947263033434231 0.256947294132739 0.797219460441309 0.853692834568491 NA
"CCL23" 0 NA NA NA NA NA NA
"CCL24" 0.0231714926561548 -0.535127496679217 5.86014315403565 -0.0913164546689777 0.927241143678962 NA NA
"CCL25" 4.82945906037321 0.6090316662333 0.488911050200495 1.24569012294475 0.212878181163114 0.310005147994114 NA
"CCL3" 0.0212418777026691 0 5.86014315403565 0 1 NA NA
"CCL3L1" 0 NA NA NA NA NA NA
"CCL3L3" 0 NA NA NA NA NA NA
"CCL4" 0.0803218571377704 -0.535127495923404 5.86014315403565 -0.0913164545400025 0.927241143781442 NA NA
"CCL4L1" 0 NA NA NA NA NA NA
"CCL4L2" 0.0234833531129172 0 5.86014315403565 0 1 NA NA
"CCL7" 0.0406607197265552 0 5.86014315403396 0 1 NA NA
"CCL8" 0.0256996241872445 0 5.86014315403565 0 1 NA NA
"CCNO" 4.48404815415948 -0.695431696907096 0.552685737526662 -1.25827690075601 0.208291632026933 0.304375607622295 NA
"CCNYL2" 0.659728114625254 -0.17445875648601 1.81652876924794 -0.0960396330844999 0.923489095379199 0.947728329396229 NA
"CCR1" 1.24342076766934 -0.492836386214978 1.20560622167654 -0.408787195482144 0.68269583747154 0.76332890357216 NA
"CCR2" 0.0247269883593738 0 5.86014315403565 0 1 NA NA
"CCR3" 0.038239605615644 1.26530897321663 5.85819266182204 0.21598964838809 0.828995816520139 NA NA
"CCR4" 4.52323736156963 -2.07272413223983 0.837484868032482 -2.47493920350981 0.0133258858222487 0.0296784375254736 NA
"CCR5" 0 NA NA NA NA NA NA
"CCR7" 7.48470249318809 -2.12860418810246 0.582881034191425 -3.6518672992256 0.000260340410113971 0.000930814000821625 NA
"CCR9" 0.439632151700995 0.544510149779842 2.29276729134078 0.237490368881449 0.81227639003102 NA NA
"CCRL2" 0.0228828401878309 0 5.86014315403565 0 1 NA NA
"CCT8L2" 0.0476098285472046 0 5.86014315403565 0 1 NA NA
"CD14" 4.24354093422468 0.339643843449706 0.526437812534827 0.645173723016404 0.51881461266586 0.623214778678083 NA
"CD160" 0.512040054770395 2.02097206579547 1.5418141293506 1.3107754218381 0.189933648619915 NA NA
"CD163" 3.05058743210401 0.0473289153206253 0.577645935843475 0.0819341267441203 0.934699096444948 0.95525490337471 NA
"CD180" 0.0812920515144507 -0.895797127558388 5.86014315403565 -0.152862669735549 0.878506575096567 NA NA
"CD19" 9.41932122337408 2.42727462539255 0.448052059326289 5.41739419531361 6.047391383296e-08 5.14544799038654e-07 NA
"CD1A" 0.0250758701581251 0 5.86014315403565 0 1 NA NA
"CD1B" 0 NA NA NA NA NA NA
"CD1C" 3.68210994359835 -4.2603191287491 1.13430540204496 -3.75588366331365 0.0001727309230184 0.000648366797996603 NA
"CD1E" 0.0184888725645659 0.546873140484469 5.86014315403565 0.0933207817812196 0.925648722650899 NA NA
"CD2" 0.0212418777026691 0 5.86014315403565 0 1 NA NA
"CD200R1" 3.08042195716274 0.464272529161162 0.608890656352794 0.76248916667915 0.445768106421916 0.555745375172053 NA
"CD200R1L" 2.78322913119367 -1.24836493679057 0.842986702609577 -1.48088330803569 0.138637671761461 0.218946079184259 NA
"CD207" 0.0223111215249963 0 5.86014315403396 0 1 NA NA
"CD209" 9.4697113141401 -0.358821136092083 0.35748242019897 -1.00374484399084 0.315501615990361 0.426101570646788 NA
"CD22" 5.32550690881098 0.730708030484092 0.53347605446273 1.36971101958831 0.170777127451201 0.259431117599092 NA
"CD226" 5.63825446909816 -1.17645299994749 0.588938165671251 -1.99758322438928 0.0457618634622781 0.0859528328906161 NA
"CD244" 0.096181144200345 0.186203509983205 5.86014315403565 0.0317745667791364 0.97465182916226 NA NA
"CD274" 4.6489186284255 -0.295201120336368 0.545191820120177 -0.541462856635114 0.588188592545754 0.684657443084928 NA
"CD28" 1.39490174790905 -0.430921798881939 0.9823530413003 -0.438662864331896 0.660905838912117 0.745590560643019 NA
"CD300C" 0.0203677732577244 -0.535127496679217 5.86014315403565 -0.0913164546689778 0.927241143678962 NA NA
"CD300E" 2.15176831120017 -0.0585503308184099 0.747069635606465 -0.0783733242897487 0.937531092380325 0.957028093679354 NA
"CD300LB" 0.178818541351652 0.186203511971583 5.86014315403565 0.0317745671184418 0.97465182889167 NA NA
"CD300LD" 0 NA NA NA NA NA NA
"CD300LF" 0.0790337436185442 0 5.86014315403396 0 1 NA NA
"CD300LG" 1.05273027991623 1.96308027519706 1.10920927714029 1.76980152948069 0.0767602090172948 0.133357218510057 NA
"CD302" 3.79399764414746 0.186947503728389 0.548324329405884 0.340943295240883 0.733146270510842 0.804233471011582 NA
"CD33" 5.21950847680189 -0.0876754512139889 0.524027934300894 -0.167310644099454 0.867125629409274 0.9067568556888 NA
"CD37" 0.64573470201157 0.548421408157717 1.63832278853182 0.334745638647427 0.737816970912875 NA NA
"CD38" 4.55731037037189 1.4446342419483 0.533648949600031 2.70708720223482 0.00678764256212236 0.0164421943844902 NA
"CD3D" 0.745471235963741 0.184679478684882 1.50563776247656 0.122658638941886 0.902377417809769 0.933170855033792 NA
"CD3E" 0.694967912665489 -0.11826492066601 1.83358793735956 -0.0644991812262444 0.948572759042694 0.964814422683231 NA
"CD3G" 0.433420703015004 0.819110641751959 1.72765680391702 0.47411652586025 0.635416814574903 NA NA
"CD40LG" 0.579477514019039 0.747207932065111 1.73188675827077 0.431441564234358 0.666147333460555 NA NA
"CD48" 0.409915973463235 0.00808081822239541 1.77071231042817 0.00456359747137094 0.996358788674779 NA NA
"CD5" 0 NA NA NA NA NA NA
"CD5L" 0.0408130963035212 0.186203509227392 5.86014315403565 0.0317745666501612 0.974651829265115 NA NA
"CD6" 1.74795066444618 0.154533410995455 0.873767328140877 0.176858765507125 0.859619328325434 0.900798525747595 NA
"CD69" 1.72136810342035 1.89610125887607 1.08970531337412 1.7400128599952 0.0818567598687853 0.140938447123839 NA
"CD7" 9.94030222597542 1.09822129329491 0.380045705179374 2.88970847013407 0.0038559923964848 0.0100392242731158 NA
"CD80" 3.2451218881615 0.524517367612471 0.597507011397383 0.877843033817776 0.380028907174377 0.492104627815631 NA
"CD81-AS1" 2.77918923166791 1.14041812228932 0.573837130492632 1.98735505544976 0.0468830645730368 0.0877237320584123 NA
"CD84" 1.95269340006972 -0.187158195637889 0.80779847120258 -0.23168921743472 0.816779406775911 0.86850996149672 NA
"CD8A" 8.14378880936417 0.757056650709877 0.411256696160137 1.84083726241649 0.0656454104376628 0.117094774816492 NA
"CD93" 2.1231599249087 0.17935742192299 0.872848736882788 0.205485113679067 0.837193127514136 0.883554431706006 NA
"CD96" 7.00201580114837 1.44697759625237 0.388042155952691 3.72891855705692 0.000192303286380029 0.000713288397542882 NA
"CD99" 0 NA NA NA NA NA NA
"CD99P1" 0.0231714926561548 -0.535127496679217 5.86014315403565 -0.0913164546689777 0.927241143678962 NA NA
"CDC14C" 0.623483980994933 0.700156013732508 1.88243351067792 0.371941962231835 0.709936061487427 NA NA
"CDC20B" 4.56452468417386 -1.76834707323552 0.704337409994161 -2.51065334333183 0.0120507970899394 0.0271625357939281 NA
"CDC42P3" 0.137444341452119 -0.535127495195182 5.86014315403566 -0.0913164544157356 0.92724114388018 NA NA
"CDCP2" 1.96732444288028 0.49401834567319 0.749936415766262 0.658746975459803 0.510058262158177 0.614976211434585 NA
"CDH12" 6.29844159465163 -0.857055925485708 0.517101306609088 -1.65742363156242 0.097433856944516 0.163089415867921 NA
"CDH16" 0 NA NA NA NA NA NA
"CDH19" 5.28528781795974 1.64738077428751 0.470707001818007 3.49980086959584 0.000465605834527891 0.00156126244358783 NA
"CDH22" 4.69288446257363 -1.13913586427468 0.526318018125112 -2.16434897732095 0.030437576508754 0.0605168806225738 NA
"CDHR2" 4.83282387239569 0.238912328222238 0.482825586603708 0.494821183572301 0.620726349814168 0.711980072581941 NA
"CDHR5" 1.17138572273392 2.11726140227574 0.920632098187112 2.29979098756713 0.0214600642961213 0.0448624353155571 NA
"CDK15" 2.31633780181536 -0.516966686028943 0.755879550324586 -0.683927334463473 0.494021052376502 0.600711044908516 NA
"CDK3" 0 NA NA NA NA NA NA
"CDK5R2" 3.30176501370833 -0.161299966244234 0.692074202241933 -0.233067445256177 0.815709033745161 0.867656772560494 NA
"CDKL4" 3.10464325956913 -0.278257979119548 0.774467933521092 -0.359289219186206 0.71937873849893 0.793322689776828 NA
"CDKN2A" 8.72991937356195 -1.19093295949877 0.548554695614206 -2.17103776345457 0.029928317899655 0.0596692574361899 NA
"CDKN2B-AS1" 3.96740493495717 0.503963726351029 0.68270704981859 0.738184447465342 0.460402372451971 0.569166682675462 NA
"CDKN2C" 2.82414898874138 -0.366672342168833 0.738051733246053 -0.496811166008862 0.619322220372641 0.710848992452908 NA
"CDR1" 0.121001615461824 -0.53512749469398 5.86014315403566 -0.0913164543302083 0.927241143948137 NA NA
"CDRT1" 6.55866665209982 -1.6343586352283 0.622603985378249 -2.62503722046588 0.00866394957236236 0.0203675687332856 NA
"CDRT15" 0.0460281112086482 0 5.86014315403566 0 1 NA NA
"CDRT15L2" 0 NA NA NA NA NA NA
"CDRT15P1" 0 NA NA NA NA NA NA
"CDRT15P2" 0.018689041248177 0.546873140484469 5.86014315403565 0.0933207817812196 0.925648722650899 NA NA
"CDRT4" 2.92862843863424 0.935914329373273 0.609921272643316 1.53448382824417 0.12491066872464 0.200627562425676 NA
"CDRT7" 0 NA NA NA NA NA NA
"CDRT8" 0.0679186146037185 0 5.86014315403565 0 1 NA NA
"CDSN" 0.400865528997106 -1.25647919081364 1.98120356891641 -0.634199943169317 0.525950344660869 NA NA
"CDX1" 3.34091365883348 -0.603469274953405 0.852808976150133 -0.707625378988936 0.479177928173085 0.586554367304946 NA
"CDY1" 0 NA NA NA NA NA NA
"CDY1B" 0 NA NA NA NA NA NA
"CDY2A" 0 NA NA NA NA NA NA
"CDY2B" 0 NA NA NA NA NA NA
"CEACAM16" 0.0223111215249963 0 5.86014315403396 0 1 NA NA
"CEACAM18" 0 NA NA NA NA NA NA
"CEACAM20" 0.507137622166897 1.24675122859409 2.30449084559032 0.541009408208224 0.588501097994954 NA NA
"CEACAM21" 3.94939819550713 -2.67879138204373 0.846481529179277 -3.16461882474979 0.00155286240162504 0.00454419285199855 NA
"CEACAM22P" 3.44420562434189 1.24378505741528 0.568800950293459 2.18667893711074 0.0287659702855846 0.0576595782475988 NA
"CEACAM3" 0.0211671852774994 0 5.86014315403505 0 1 NA NA
"CEACAM4" 0 NA NA NA NA NA NA
"CEACAM5" 0.734111243838897 -0.254641379789291 1.29917857718835 -0.196001830895626 0.844608732945758 0.889317345328777 NA
"CEACAM6" 0.27976905370256 -0.174458179820557 3.11213077490403 -0.0560574707294994 0.955296024073046 NA NA
"CEACAM7" 3.35356953483865 1.30159392302751 0.606747752028263 2.1451977674025 0.0319370380488574 0.0630592563629858 NA
"CEACAM8" 0.740024787773148 -0.514795133139199 1.50722924690937 -0.341550652758899 0.732689079397497 0.803958954261784 NA
"CEBPE" 0.636005409887238 -2.21280058440478 1.4791440120915 -1.49600077228173 0.134653453925705 NA NA
"CECR3" 1.31234975665448 -1.44366887616018 1.1244500094293 -1.28388889150607 0.199180834609612 0.293357169784798 NA
"CECR5-AS1" 1.84936550178842 1.36159385983814 0.775593141588687 1.7555517020807 0.079164985215926 0.136947175867785 NA
"CECR7" 9.36082753224886 1.11573628131592 0.393598370664832 2.83470757115003 0.00458676498863868 0.011714161175954 NA
"CELA1" 0.258181175755117 -0.535129813028895 2.81612629985299 -0.190023371131057 0.84929081667367 NA NA
"CELA2A" 0.087074051518121 -0.535127495923404 5.86014315403565 -0.0913164545400025 0.927241143781442 NA NA
"CELA2B" 0.0410132649871322 0.186203509227392 5.86014315403565 0.0317745666501612 0.974651829265115 NA NA
"CELA3A" 0.114827690452621 0.904639342758488 5.85819266176504 0.154422941509391 0.877276265905625 NA NA
"CELA3B" 0.0604688959100089 -1.25646675919337 5.86014315403565 -0.214408884931095 0.830228213598244 NA NA
"CELF2-AS2" 0.0498152277350601 0 5.86014315403565 0 1 NA NA
"CELP" 1.00709836076181 0.838695637038304 1.01395281299053 0.82715450491692 0.408149494309244 0.519854693263201 NA
"CEMP1" 0.618086954750861 1.58256533492397 1.37595484992293 1.15015789581512 0.250078844228538 NA NA
"CENPVP1" 0 NA NA NA NA NA NA
"CENPVP2" 0 NA NA NA NA NA NA
"CERKL" 5.90002887066937 -1.38889869576956 0.563582578353904 -2.46441027298292 0.013723892021212 0.0304496404925234 NA
"CERS6-AS1" 4.30867169137321 1.1325433007207 0.490267362603449 2.31005240631682 0.0208852529215586 0.0438448111965066 NA
"CES1P1" 0.287341633888265 2.18163713063287 2.67271873628827 0.816261397434812 0.414350647734786 NA NA
"CES1P2" 0.337128757191097 -0.17446223919693 2.09571416805153 -0.0832471535749238 0.933655019698237 NA NA
"CES5A" 0.43421651218172 2.50202965066489 2.59004084390753 0.966019380177086 0.334034483497317 NA NA
"CES5AP1" 0.087286150788779 0.546873141606435 5.86014315403566 0.0933207819726766 0.925648722498802 NA NA
"CETN1" 0 NA NA NA NA NA NA
"CETN4P" 5.97005369867029 -0.790745096745698 0.497029416209797 -1.5909422479975 0.111622573464087 0.182637170614883 NA
"CETP" 0.456528312254028 -0.174459572499594 1.75026168609813 -0.099676279201722 0.920601333192464 NA NA
"CFB" 3.33603537787576 1.26480341820005 0.56232615174552 2.24923456658377 0.0244975763503927 0.0503188559380752 NA
"CFC1" 0.918580763711782 0.897654335624031 1.17284464258383 0.765365081641554 0.444054179728861 0.554104993976561 NA
"CFC1B" 0 NA NA NA NA NA NA
"CFH" 2.23809346207027 -3.45386746861905 1.65189918348857 -2.0908464046365 0.0365418347795375 0.0709045190882545 NA
"CFHR1" 0.145010143697255 0.89108964723963 5.85859401201932 0.152099572937039 0.879108401036024 NA NA
"CFHR2" 0 NA NA NA NA NA NA
"CFHR4" 1.40694926716047 1.66187411406804 0.879246861692164 1.89011094207338 0.0587431240014323 0.106551791981296 NA
"CFHR5" 0.263648600312618 -0.905507276899004 2.81215007708216 -0.32199820496015 0.747454054391471 NA NA
"CFI" 0.325994596487395 -0.535117236702823 3.41389079949064 -0.156747027990076 0.875444222178835 NA NA
"CFLAR-AS1" 0.141606212804333 1.24680726293999 5.85874108408528 0.212811463255617 0.831474022163696 NA NA
"CGA" 0.571785819736636 -0.174458331291442 1.93700067507385 -0.0900662212132634 0.928234591659483 NA NA
"CGB" 1.47912924708256 1.68063325052472 0.938161845371917 1.79141078782464 0.073227399041598 0.12824037381744 NA
"CGB1" 0.303091280104064 1.82380679135406 2.65724441294553 0.686352667623971 0.492490744399167 NA NA
"CGB2" 2.76806997733619 2.23149398095279 0.636108836256232 3.50803801765444 0.000451424533759373 0.00151842797719062 NA
"CGB5" 1.03858742658749 1.57539270665122 0.953733976769943 1.65181564778334 0.0985721378035179 0.164725032418559 NA
"CGB8" 0.149395221249384 1.00527829648279 5.85415670477339 0.171720428266483 0.863657324941914 NA NA
"CHAD" 5.39672089028791 -0.751145601460008 0.580982968750705 -1.29288747151264 0.196049981242441 0.28955830943084 NA
"CHAT" 0.654005029208088 0.501912115409151 1.44607011271599 0.347086984922514 0.728525970966197 NA NA
"CHCHD2" 0.869611733630585 -2.43770848369846 1.38793466621894 -1.75635679620234 0.0790275049710766 0.136758065395382 NA
"CHDC2" 0.195675375179536 -0.174463457929468 3.71378638244493 -0.0469772463904107 0.96253136225279 NA NA
"CHEK2P2" 0.102618067974849 -0.535127495545497 5.86014315403565 -0.0913164544755149 0.927241143832681 NA NA
"CHI3L2" 1.21645585556549 -0.491634882194812 0.982343730316644 -0.500471339127233 0.616743232241014 0.708847836594384 NA
"CHIA" 0.0573455183868563 0.881149378250781 5.85889073158732 0.150395257160233 0.880452782951562 NA NA
"CHIAP2" 0.570128018096185 1.51824621546423 1.49915492800598 1.01273469946408 0.311186898907649 NA NA
"CHIT1" 0.348923369948089 2.25155384990127 3.36427838455405 0.669253133224206 0.503334017646578 NA NA
"CHL1" 9.61187924261763 0.346635927423113 0.38139779677443 0.908856659253655 0.363425794004055 0.475636970021391 NA
"CHL1-AS1" 0.0273241917942086 0 5.86014315403565 0 1 NA NA
"CHODL-AS1" 0.228023867079052 0 4.11850276827857 0 1 NA NA
"CHRDL2" 10.3363537378176 0.0360921155385582 0.347696595476686 0.103803476962656 0.917325307161236 0.94339834980634 NA
"CHRM1" 1.25997959884753 0.109119969734743 0.936162556076171 0.116560920992299 0.907208007093282 0.936394087668855 NA
"CHRM2" 0.876613778642084 -0.925678132197336 1.47972567568621 -0.625574150268129 0.53159429830496 0.634750303334963 NA
"CHRM3-AS1" 0 NA NA NA NA NA NA
"CHRM3-AS2" 0.0247269883593738 0 5.86014315403565 0 1 NA NA
"CHRM5" 0.374030326627568 0.889693798145043 2.40676964463348 0.369663046120282 0.711633569248372 NA NA
"CHRNA1" 2.01149532371086 -1.28144303908068 1.0156797957951 -1.26166046069424 0.207070990233268 0.302983087028079 NA
"CHRNA2" 1.50568650240213 1.08629804072957 0.903666671188833 1.20210037103668 0.22932464264347 0.329192372402409 NA
"CHRNA6" 1.93498318416234 -0.945798298507527 0.768483035972029 -1.23073412715118 0.218422319748689 0.316806514792375 NA
"CHRNB3" 0.559013844256167 0.115206969559999 1.5677581770502 0.0734851657905335 0.941420048142197 NA NA
"CHRND" 5.72433894700832 2.53410742269567 0.638956527333108 3.96600913253455 7.30860632006403e-05 0.000301485830892427 NA
"CHRNG" 0.107249927878723 -0.89578075767185 5.86014315403504 -0.152859876307809 0.87850877804087 NA NA
"CHURC1-FNTB" 3.67397439037857 1.69365763326295 0.535975896485799 3.15995111789103 0.00157795610344536 0.00460929282848514 NA
"CIB3" 0.176828709708007 -0.174464930566386 5.0155563108574 -0.034784761600366 0.972251371759872 NA NA
"CIB4" 0.161891958251871 0.54689004319814 5.86014315403395 0.093323666132913 0.925646431270828 NA NA
"CIDEA" 0.986917037810644 -1.2986184941876 1.51537306106168 -0.856962900790764 0.39146538812418 0.503797393356752 NA
"CIDEC" 0.122649194883865 -0.535110595799274 5.86014315403396 -0.0913135706302531 0.927243435234998 NA NA
"CIITA" 1.83146090240462 -0.800928582763181 0.877291184272297 -0.912956378819128 0.361265483944206 0.473680865718273 NA
"CILP" 0.904360482599494 0.113276993397062 1.18240181857624 0.0958024519392753 0.923677469953457 0.947830684302477 NA
"CISTR" 1.73634792218939 -2.12992192946581 1.18320956886774 -1.80012229913254 0.0718413292795508 0.12621125271369 NA
"CKLF-CMTM1" 0.603864661590084 -0.207492821237465 1.81670535976853 -0.114213799239246 0.909068313280556 NA NA
"CKM" 2.11578582612634 -0.352070562491559 1.00724301755607 -0.349538846489904 0.726684812374068 0.799312144981102 NA
"CLC" 2.15220687927268 -1.27665805006704 1.06664112398191 -1.196895583119 0.231347255966381 0.331679123710012 NA
"CLCA1" 0.450673361963279 1.18702016629656 1.70159261759135 0.697593627302414 0.485431368087665 NA NA
"CLCA2" 4.14980352926967 -0.818434574290909 0.64702176934877 -1.26492586967308 0.205897902784928 0.301558226765982 NA
"CLCA3P" 0.0223111215249963 0 5.86014315403396 0 1 NA NA
"CLCA4" 0.795650707247323 3.10341004541643 1.33324817251914 2.32770620607911 0.0199277093825857 0.0421259935528051 NA
"CLDN10-AS1" 0.199982449859153 -0.53512779922456 5.74630064050543 -0.0931256181503048 0.925803765527649 NA NA
"CLDN14" 0.254258409222846 -1.9725838238473 4.69202556799342 -0.420411993767307 0.674184507854104 NA NA
"CLDN16" 1.94224611293621 0.485089864437997 0.717745506067459 0.67585217927147 0.49913450191685 0.605345858918943 NA
"CLDN17" 0 NA NA NA NA NA NA
"CLDN18" 0.516871067303154 -0.64261272324814 1.95757918473888 -0.328269082680228 0.742708218538611 NA NA
"CLDN2" 0.217567142821936 1.52983879830733 4.10640229090735 0.372549665115566 0.709483641354541 NA NA
"CLDN20" 0.131912355595846 1.27256168879096 5.85797929745505 0.217235607053752 0.828024736771215 NA NA
"CLDN22" 0.278773766808588 0.528540127868872 2.54486704952117 0.207688699481695 0.835472041797185 NA NA
"CLDN24" 0 NA NA NA NA NA NA
"CLDN25" 0 NA NA NA NA NA NA
"CLDN5" 5.3910059369973 -0.0843897950667459 0.518974897743424 -0.16260862603121 0.870826594805064 0.90969651003433 NA
"CLDN8" 0.0496484155331639 -0.53512749630131 5.86014315403565 -0.0913164546044901 0.927241143730202 NA NA
"CLEC10A" 0.0577125731822905 -0.895797127172215 5.86014315403565 -0.15286266966965 0.878506575148535 NA NA
"CLEC12A" 0.136374140660646 -0.895762339095199 5.860143153989 -0.152856733283973 0.878511256683684 NA NA
"CLEC12B" 0.607653815002364 0.895482478590172 1.64970551207591 0.542813533709626 0.587258194068328 NA NA
"CLEC14A" 9.10013902177758 0.774760992430104 0.359512591051176 2.15503159476219 0.0311593619073425 0.0617308113258672 NA
"CLEC17A" 2.72348392892161 0.816012382064338 0.684312638686025 1.19245551803806 0.233082682453233 0.333757160498904 NA
"CLEC18A" 3.84384986320386 -1.26122162419695 0.659758280391429 -1.91164197810246 0.0559221311528865 0.102230582259941 NA
"CLEC18B" 6.17412735818423 -0.834025174149459 0.463465871937158 -1.79953956623271 0.0719333709965095 0.126361523929029 NA
"CLEC18C" 1.30011641788913 -0.127867091078287 0.969685778516961 -0.131864459509602 0.895091500299329 0.928007706731131 NA
"CLEC19A" 11.1290013045123 -0.413398746224887 0.371369060687396 -1.11317497871173 0.265633286630058 0.370558090389159 NA
"CLEC1A" 2.48688290956531 -0.6585177777322 0.75850986634534 -0.868172988843344 0.385299638830294 0.497569836742353 NA
"CLEC1B" 1.09088490265713 0 5.1141638996167 0 1 1 NA
"CLEC2A" 0 NA NA NA NA NA NA
"CLEC2B" 1.01810083392502 -2.62318639644355 1.37897917113544 -1.90226687346092 0.0571362741128131 0.104105817900891 NA
"CLEC2L" 1.51469326769157 2.02238402642616 0.922615473876587 2.19201182257288 0.0283786529756709 0.0569772955092927 NA
"CLEC3A" 2.32717456420198 -0.883550418496469 0.731043744820573 -1.2086149765406 0.226810799929638 0.326500651299334 NA
"CLEC3B" 2.44201322523803 0.406647425966847 0.611094905780684 0.665440706705529 0.505768655995792 0.61132201746738 NA
"CLEC4A" 5.37321143693837 0.184336595749235 0.46755694488562 0.394254855511406 0.693392889672209 0.772048428400932 NA
"CLEC4C" 2.52312443068132 -0.634523910754153 0.816197089588353 -0.777415061690766 0.436913929082559 0.547234062314057 NA
"CLEC4E" 0.750691812393016 -0.535133076557507 1.53617858417797 -0.348353428481014 0.727574773367344 0.800056488085248 NA
"CLEC4F" 0.158858518416541 -0.17446508308839 5.13155803308253 -0.0339984624481755 0.972878376782333 NA NA
"CLEC4M" 0.428426702498775 -0.174460310863993 1.97517486730401 -0.0883265141491601 0.929617166063381 NA NA
"CLEC5A" 0.628619984975897 0.00469274386190391 1.56938516279012 0.00299017983167431 0.997614185233615 NA NA
"CLEC6A" 7.62388550809065 -0.229529609234469 0.465446195591069 -0.493138866336612 0.621914470229703 0.713145725160094 NA
"CLEC7A" 4.36098437222346 0.280123042300552 0.53855686752889 0.520136422335242 0.60296849414196 0.697265329128919 NA
"CLEC9A" 0.0910213061863208 0 5.86014315403504 0 1 NA NA
"CLECL1" 0 NA NA NA NA NA NA
"CLIC3" 1.12716381416497 -3.03837776903744 1.88094372536324 -1.61534751309515 0.106235459772272 0.175299337926978 NA
"CLIC5" 8.03783920661441 -0.379258415532351 0.436425629664142 -0.869010410374421 0.384841436692824 0.497176437068243 NA
"CLIP1-AS1" 0.022732689749712 0 5.86014315403565 0 1 NA NA
"CLK2P" 0.12278259152543 -0.535127495161998 5.86014315403565 -0.0913164544100731 0.927241143884679 NA NA
"CLLU1" 0.545485188210814 -0.905480045998649 1.89015845512343 -0.479049808519635 0.631903194992111 NA NA
"CLLU1OS" 0.0968409251000883 0 5.86014315403565 0 1 NA NA
"CLNK" 0.0689082292411973 0 5.86014315403504 0 1 NA NA
"CLPS" 0.0638007585164084 0.546889510233791 5.86014315403504 0.0933235751855698 0.925646503520999 NA NA
"CLPSL1" 0.727194974262895 1.90050860680143 1.27202541544668 1.49408068716462 0.135154531155851 0.214584634943717 NA
"CLRN1" 3.0483139229386 -0.651277029381645 0.947640333149888 -0.687261829830361 0.491917747643985 0.598903306047284 NA
"CLRN1-AS1" 0.867417986390625 0.040179857150118 1.21917748271646 0.0329565282493513 0.973709254224993 0.982765367521589 NA
"CLRN2" 0.0432303829707675 -0.535127496301311 5.86014315403565 -0.0913164546044901 0.927241143730202 NA NA
"CLRN3" 0.0197507330510781 0.546873140484469 5.86014315403565 0.0933207817812196 0.925648722650899 NA NA
"CLSTN2-AS1" 3.30125012385897 0.827261283925533 0.553697344347385 1.49406763888417 0.135157941237394 0.214584634943717 NA
"CLUL1" 6.72069477042094 0.672358464913254 0.458125458950049 1.46762955818739 0.142204874494171 0.223543715064277 NA
"CLVS1" 6.77029361971818 0.304309960277576 0.422224401748369 0.720730396010921 0.471075407159561 0.579346033218256 NA
"CLYBL-AS1" 0 NA NA NA NA NA NA
"CLYBL-AS2" 0.968933970930334 -0.829343034851119 1.35598608544796 -0.611616183787858 0.540791728006594 0.642968844285683 NA
"CMA1" 0.124314549536677 0.546873142806595 5.86014315403566 0.0933207821774771 0.925648722336105 NA NA
"CMAHP" 3.00093971324213 0.776400040354599 0.873404548442467 0.888935192447927 0.374037910501142 0.486324391665642 NA
"CMTM2" 0.203737655742455 -0.53513555814863 3.68549132900261 -0.145200601596166 0.88455249096329 NA NA
"CMTM5" 5.59705022410009 1.50106980686671 0.40162357968753 3.73750417750514 0.000185856002963795 0.000691884411186607 NA
"CNBD1" 0.143840381745078 0 5.86014315403566 0 1 NA NA
"CNBD2" 2.48391376930071 0.267104052095319 0.757916227903069 0.352418964341636 0.724524081650723 0.79747735075166 NA
"CNGA2" 0.0656566553149958 0.546873141240283 5.86014315403565 0.0933207819101949 0.925648722548439 NA NA
"CNGA3" 2.15095978383246 -0.698909020170978 0.710766669409853 -0.983317100042521 0.32545139659487 0.436293538913412 NA
"CNGA4" 6.29908372029349 0.870871071223964 0.410060716642443 2.12376127699969 0.0336901105164379 0.0660840550117951 NA
"CNGB1" 1.37024924312734 -0.113914089485326 1.07892250162662 -0.105581345567995 0.915914526092166 0.942327637414142 NA
"CNGB3" 0.871691701353021 -2.31137670356679 1.85532581747403 -1.24580636015385 0.212835494039664 0.309966222201265 NA
"CNPY1" 2.95855522404617 2.64923528825617 0.733815988004401 3.61021745446119 0.00030594040708704 0.00107622100826978 NA
"CNR2" 0.434679249577202 1.09288333139108 1.67541395912427 0.652306449662339 0.514203500171031 NA NA
"CNTD1" 2.52794123971025 1.74937357923627 0.730285606952296 2.39546495587793 0.0165993009263189 0.0359747205727708 NA
"CNTF" 3.20182151865989 0.370594954422439 0.617862303091781 0.599801853209012 0.548638298120945 0.649914559153516 NA
"CNTFR-AS1" 0.0460486396937692 0.186203509227392 5.86014315403565 0.0317745666501612 0.974651829265115 NA NA
"CNTN4-AS2" 0 NA NA NA NA NA NA
"CNTN5" 9.42778926355118 -2.03741966183093 0.74059398245685 -2.7510615939276 0.00594024728762349 0.0146358832524209 NA
"CNTN6" 1.2278039643131 -2.12353210352835 1.45244653128955 -1.46203805632898 0.143730781541402 0.225468015137022 NA
"CNTNAP3P2" 0 NA NA NA NA NA NA
"CNTNAP4" 4.83170541093781 -1.86632789526459 0.619865600988483 -3.01085895440626 0.00260509831229043 0.00713436271200362 NA
"COL10A1" 6.49389057653778 -0.691254551051137 0.539805656441432 -1.28056188889925 0.200347593527703 0.294852034568955 NA
"COL18A1-AS1" 0 NA NA NA NA NA NA
"COL18A1-AS2" 0.363875990941217 -0.895800757178516 2.47942780495238 -0.361293341709428 0.717880170598479 NA NA
"COL19A1" 0.995204365952709 1.1469104684183 1.62351556008417 0.706436388179018 0.47991679851153 0.587107713075113 NA
"COL4A2-AS1" 0.318240080001846 1.46140251418569 2.46473136450389 0.592925677512871 0.5532308927678 NA NA
"COL4A3" 13.6756084145744 1.65698240923182 0.411125033754747 4.03036126041471 5.56911929539692e-05 0.000234969900766909 NA
"COL6A4P1" 4.84865008431098 0.529207080191779 0.532042143945147 0.994671354918717 0.319896130680083 0.430629406684728 NA
"COL6A5" 7.99167478942558 0.866913257373255 0.437311496588585 1.98237015064992 0.0474378278526001 0.088639682270055 NA
"COLEC10" 4.54521239305075 -0.111331152091135 0.495390249593819 -0.224734241706246 0.822186024867333 0.872359952645161 NA
"COMMD3-BMI1" 0.130144969280099 0.19055092669457 5.85797935229841 0.0325284394558009 0.974050636619406 NA NA
"COMP" 7.80432868390796 2.2243050474986 0.412318557057617 5.39462755053194 6.86658347744615e-08 5.76668327061788e-07 NA
"CORO7-PAM16" 1.01878066750088 1.00386795584973 0.984188962235264 1.01999513748841 0.307730766864921 0.417353553876699 NA
"CORT" 3.2073496700174 0.419202482572356 0.784877598465262 0.534099181059644 0.593272916320078 0.68908911740717 NA
"COX4I2" 3.60511969305031 2.01274570857121 0.675052247395281 2.98161470662082 0.0028673260866034 0.0077497995314138 NA
"COX6A2" 3.08578113393408 2.24847806137213 0.660068582721352 3.40643096828217 0.000658181926558948 0.00212696455222219 NA
"COX7A1" 2.10792163112629 -2.48071648734422 1.27795006247385 -1.94116856377162 0.0522378348176154 0.0963921289381761 NA
"COX7B2" 0.119984332043367 0 5.86014315403504 0 1 NA NA
"COX8C" 1.70132568142231 -0.720105921537787 0.901300157561588 -0.798963492346422 0.424311581134917 0.534668270477258 NA
"CPA1" 0.178311794924063 -0.174426941932517 5.86014315398361 -0.029764962621083 0.976254502156032 NA NA
"CPA3" 0 NA NA NA NA NA NA
"CPA4" 4.76291382180203 -1.14670340446323 0.801609420766023 -1.43050140724074 0.152573162217802 0.236757762907877 NA
"CPA5" 2.68568525044212 -0.108822262710219 0.703167928247362 -0.154759991658688 0.87701053315357 0.914877267950599 NA
"CPA6" 2.55896353421063 0.0999525796250846 0.636129290734071 0.157126202300389 0.875145387618021 0.913373047199659 NA
"CPB1" 0 NA NA NA NA NA NA
"CPB2" 0 NA NA NA NA NA NA
"CPB2-AS1" 7.71956729041251 0.0746785861694429 0.42253142890046 0.176740902715276 0.859711910879519 0.900798525747595 NA
"CPEB2-AS1" 0.996958409332914 -0.457596353357928 1.11392294253073 -0.410797134960083 0.681221294179845 0.762301348829449 NA
"CPED1" 8.97945065904745 -0.865213152967593 0.590334353974775 -1.4656323948319 0.142748460945791 0.224289319248726 NA
"CPLX4" 0.15095078700937 -0.895797126446054 5.86014315403565 -0.152862669545735 0.878506575246257 NA NA
"CPN2" 0.752178811145146 1.16755462846724 1.26926029999571 0.91987012315062 0.357640633366685 0.469911343557079 NA
"CPNE6" 1.32755848479031 0.00797968732857335 1.06658594654621 0.00748152303563813 0.994030663965752 0.996225104626954 NA
"CPS1-IT1" 0.30912812723601 -0.912676783172869 2.48636600195122 -0.367072580004967 0.713564879790145 NA NA
"CPSF4L" 1.14100176867112 0.519837065728685 1.05818451575872 0.491253706690235 0.623247017635855 0.714294254385302 NA
"CPXCR1" 0.0427635481417788 0.546873140862376 5.86014315403565 0.0933207818457072 0.925648722599669 NA NA
"CRB1" 6.20620093810135 -0.756911265659262 0.469115575023285 -1.61348568659587 0.1066390304662 0.175830843460312 NA
"CRCT1" 0 NA NA NA NA NA NA
"CREB3L3" 3.81385326698316 1.86716767506199 0.479189186005053 3.89651463262008 9.75869141654494e-05 0.000390528596552092 NA
"CRH" 5.13280545196608 -4.50723320110985 1.18278943274642 -3.8106809854093 0.000138584510074447 0.000534127799245265 NA
"CRISP1" 0.0448608889939694 -0.53512749630131 5.86014315403565 -0.0913164546044901 0.927241143730202 NA NA
"CRISP2" 3.38001440623463 0.807810427385563 1.04778879147954 0.770966853200336 0.440726579034385 0.550908223792981 NA
"CRISP3" 0.0848017363975722 -0.535099971948731 5.86014315400174 -0.0913117577312638 0.92724487570127 NA NA
"CRLF2" 0.0369409765422192 0 5.86014315403565 0 1 NA NA
"CRNN" 0 NA NA NA NA NA NA
"CRP" 0 NA NA NA NA NA NA
"CRSP8P" 0.517958063555637 -2.9401077842577 2.0821988042935 -1.41202068611085 0.157943870351285 NA NA
"CRTAM" 1.23641399159335 0.802883620560485 1.09916711920839 0.730447269145675 0.465116833817581 0.573716947987459 NA
"CRX" 5.66512879575224 -0.547970944368452 0.469391382086609 -1.16740733912184 0.243045908699005 0.345265962884173 NA
"CRYAA" 20.4117338141602 -0.541082407268062 1.4895775782864 -0.363245536959894 0.716421473783117 0.791203998421573 NA
"CRYBA1" 1.11090849765212 -0.895804157256605 1.654928491398 -0.541294782169033 0.588304416368266 0.684751230628172 NA
"CRYBA2" 0.659635262838561 0.186220615103156 2.69299705331244 0.069149951305777 0.944870260760486 0.96175355351459 NA
"CRYBB2" 4.18975120813274 -1.45899681830784 0.75512525611179 -1.93212557320669 0.0533440086024822 0.09818958425344 NA
"CRYGA" 0.0185481951700151 -0.535127496679217 5.86014315403565 -0.0913164546689777 0.927241143678962 NA NA
"CRYGB" 3.02139510377301 -2.06793367693368 1.16927324165585 -1.76856324361378 0.0769667892683482 0.133668295175473 NA
"CRYGC" 0.316215100867144 -2.024168477142 3.05841398242752 -0.661836000218446 0.508076331543314 NA NA
"CRYM-AS1" 5.58079839943518 -0.887942856328518 0.548534218936577 -1.61875563214623 0.105499851782085 0.174277967587975 NA
"CSF1R" 1.36763549562456 0.420987947287109 0.930368188901913 0.452496068017963 0.650911653218613 0.737294177133971 NA
"CSF2" 0.0292046056633099 -0.535127496679217 5.86014315403565 -0.0913164546689778 0.927241143678962 NA NA
"CSF2RA" 0 NA NA NA NA NA NA
"CSF2RB" 0.446909819588835 0.184288407931704 1.7524771676994 0.105158806818369 0.916249796827699 NA NA
"CSF3" 0.486346696197873 -0.535131016371618 1.96454122564207 -0.272394902884627 0.785318391490682 NA NA
"CSF3R" 0.360086167864677 -0.895788742433136 3.33243140223047 -0.268809356985883 0.788076392457759 NA NA
"CSH1" 0.63680840110845 -0.895806306708007 1.57291103001193 -0.569521282269357 0.569002432026406 NA NA
"CSH2" 2.05122414357363 -0.460406605227723 1.37596427107776 -0.334606511887911 0.737921932040182 0.807692429744156 NA
"CSHL1" 0.325920840288361 -0.535125770196971 3.03995634275148 -0.176030741846979 0.860269791036725 NA NA
"CSMD2-AS1" 0 NA NA NA NA NA NA
"CSMD3" 6.34097386517418 0.322094203659152 0.41153278147026 0.782669615063044 0.433821149642392 0.544167366124465 NA
"CSN1S1" 0.174359754166431 -0.535111125132304 5.86014315403504 -0.0913136609578982 0.92724336346381 NA NA
"CSN1S2AP" 0 NA NA NA NA NA NA
"CSN1S2BP" 0 NA NA NA NA NA NA
"CSN2" 0.0211066995266347 0.546873140484469 5.86014315403565 0.0933207817812196 0.925648722650899 NA NA
"CSN3" 0.0433703800800204 0 5.86014315403566 0 1 NA NA
"CSNK1A1L" 0.0528894293761154 0 5.86014315403565 0 1 NA NA
"CSNK1A1P1" 0 NA NA NA NA NA NA
"CSNK1G2-AS1" 0.0513853824344685 -0.53512749630131 5.86014315403565 -0.0913164546044901 0.927241143730202 NA NA
"CSPG4P1Y" 0 NA NA NA NA NA NA
"CSRP3" 0.349647222779095 1.80040052257605 2.42517994022582 0.742378119129753 0.457858272918807 NA NA
"CST11" 2.6999942029005 0.0584847217834798 0.616471443970807 0.0948701231102757 0.924417987760602 0.948289998534522 NA
"CST13P" 1.13616010265404 1.04896116834481 1.09247060473914 0.96017335733741 0.33696797340792 0.448315524329813 NA
"CST2" 0.50130521289275 -3.18858702750877 2.92051643257874 -1.09178876445949 0.274925958654866 NA NA
"CST4" 0.413114001340428 -0.174446456786749 3.23800535161855 -0.0538746659882913 0.957035020956978 NA NA
"CST5" 0.270536013663509 -0.89579030830001 4.02510479963894 -0.222550803740654 0.823885129036177 NA NA
"CST7" 0 NA NA NA NA NA NA
"CST8" 0 NA NA NA NA NA NA
"CST9" 0.308658660965747 0.54689076759217 2.78213060019095 0.196572643841606 0.844161979949733 NA NA
"CST9L" 0.0211066995266347 0.546873140484469 5.86014315403565 0.0933207817812196 0.925648722650899 NA NA
"CSTA" 10.6491479336056 0.398543091517399 0.489651429166818 0.813932254206942 0.415683761843348 0.526997589988712 NA
"CSTL1" 0.0505791045588617 0 5.86014315403565 0 1 NA NA
"CT45A1" 0.0247269883593738 0 5.86014315403565 0 1 NA NA
"CT45A2" 0 NA NA NA NA NA NA
"CT45A3" 0 NA NA NA NA NA NA
"CT45A4" 0 NA NA NA NA NA NA
"CT45A5" 0.022732689749712 0 5.86014315403565 0 1 NA NA
"CT45A6" 0 NA NA NA NA NA NA
"CT47A1" 0 NA NA NA NA NA NA
"CT47A10" 0 NA NA NA NA NA NA
"CT47A11" 0 NA NA NA NA NA NA
"CT47A12" 0 NA NA NA NA NA NA
"CT47A2" 0 NA NA NA NA NA NA
"CT47A3" 0 NA NA NA NA NA NA
"CT47A4" 0 NA NA NA NA NA NA
"CT47A5" 0 NA NA NA NA NA NA
"CT47A6" 0 NA NA NA NA NA NA
"CT47A7" 0 NA NA NA NA NA NA
"CT47A8" 0 NA NA NA NA NA NA
"CT47A9" 0 NA NA NA NA NA NA
"CT47B1" 0.0222793616798078 0 5.86014315403565 0 1 NA NA
"CT55" 1.66395891448175 -0.858490238575948 0.924477026037179 -0.928622577302881 0.353084717131975 0.465119089600823 NA
"CT62" 5.82120789658455 -0.0857348626675406 0.468002004904666 -0.183193366201508 0.854646299294115 0.896898536237128 NA
"CT83" 0.0906767171081405 0 5.86014315403504 0 1 NA NA
"CTAG1A" 0 NA NA NA NA NA NA
"CTAG1B" 0 NA NA NA NA NA NA
"CTAGE1" 0.74268796443034 0.545384212281898 1.49071828348468 0.3658533059694 0.714474540748853 0.789727321841724 NA
"CTAGE10P" 2.71866894757935 0.145847192586911 0.69635133097371 0.209444839263784 0.834100992207463 0.881476077124746 NA
"CTAGE11P" 0.187583164379615 0.904794166486488 3.75065458477852 0.241236335160925 0.809371950929555 NA NA
"CTAGE6" 0.0666279234038128 -0.535127495923404 5.86014315403565 -0.0913164545400025 0.927241143781442 NA NA
"CTAGE7P" 8.47106668754374 -0.869437500084443 0.443792244348341 -1.95910927051264 0.0500999913596366 0.0930214341254404 NA
"CTAGE9" 1.73062571996476 -0.435631968147092 0.90432089096615 -0.481722773960995 0.630002895631 0.719998014216166 NA
"CTB-113P19.1" 0.892714271461276 0.835755471348734 1.29447298134938 0.645633770183081 0.518516561650413 0.622970324719153 NA
"CTB-118N6.3" 8.91330353146151 -0.192994794293551 0.380559747595208 -0.507134019068234 0.612060786842034 0.705093155284457 NA
"CTB-12O2.1" 0.987067259245633 -0.131998725868785 1.2287486011155 -0.107425331551915 0.914451559113345 0.941408064888763 NA
"CTB-174D11.1" 0 NA NA NA NA NA NA
"CTB-7E3.1" 0.228567262332407 0.53127566651697 3.62932220328667 0.146384265920467 0.883618047487786 NA NA
"CTBP1-AS" 2.13993114573938 0.674390523124553 0.831728226947618 0.810830390594674 0.417463079408903 0.528391237213654 NA
"CTC-360P9.3" 0 NA NA NA NA NA NA
"CTC-436P18.1" 2.07296581294832 -0.169817237640865 0.673459760669532 -0.252156472529314 0.800920121039533 0.856663914497711 NA
"CTD-2151A2.1" 0.388730111736243 1.89554355680454 2.23616112635417 0.847677537394199 0.39661757942134 NA NA
"CTD-2194D22.4" 0.0705401006158505 -0.535127495923404 5.86014315403565 -0.0913164545400025 0.927241143781442 NA NA
"CTD-2201E9.1" 0.0212418777026691 0 5.86014315403565 0 1 NA NA
"CTD-2201I18.1" 5.09178315255252 -0.776745043448966 0.593872754638356 -1.30793177053891 0.190896452409835 0.283325457523002 NA
"CTD-2258A20.5" 0.686167474722186 -0.87682081548884 1.53802234839621 -0.570096277471619 0.56861239982161 0.667228214723619 NA
"CTD-2270F17.1" 0.936406512972867 0.677082154206548 0.911930519188157 0.742471208014091 0.457801890000883 0.566600937449325 NA
"CTD-2350J17.1" 0 NA NA NA NA NA NA
"CTD-3080P12.3" 0.737633729063751 0.421139588131574 1.47845854096713 0.284850455026008 0.775758715206441 0.836336610216734 NA
"CTLA4" 0.650867851260623 0.547828377962919 1.50145717801998 0.364864470317668 0.715212577185171 NA NA
"CTRB1" 0.0786013417629399 0.186203509605299 5.86014315403565 0.0317745667146488 0.974651829213687 NA NA
"CTRB2" 0.0750506627668797 0.186203509605298 5.86014315403565 0.0317745667146488 0.974651829213688 NA NA
"CTRC" 0.0844953045928679 0.186220408203992 5.86014315403396 0.0317774503641268 0.974649529555583 NA NA
"CTSE" 0.293770821728855 -0.174448455605356 3.438321222421 -0.0507365206216895 0.959535474864597 NA NA
"CTSG" 0.0433976030980105 -0.53512749630131 5.86014315403565 -0.0913164546044901 0.927241143730202 NA NA
"CTSL3P" 2.05326323151975 -0.96457081018888 1.00092242348776 -0.963681887381227 0.33520543791639 0.44647323309969 NA
"CTSLP8" 0.0657539518359837 0 5.86014315403566 0 1 NA NA
"CTSS" 1.34653476431595 -0.306294948471243 1.00917846718591 -0.303509199245347 0.761501837926515 0.825091276215256 NA
"CTSW" 0.194346599226054 0.186206094104597 4.89888224245425 0.0380099142802239 0.969679777289171 NA NA
"CTXN2" 2.4725137893659 -0.222091290556772 0.753495041811221 -0.294748177802097 0.768186256623757 0.830153993597579 NA
"CTXN3" 1.46122753798234 -1.54052281832944 1.07965609326772 -1.42686437647645 0.153618990768892 0.238095339957371 NA
"CUZD1" 0 NA NA NA NA NA NA
"CWH43" 0.68142169624212 -0.535133311077094 1.72048087479911 -0.311037058833669 0.755772449052037 0.821451447050656 NA
"CX3CR1" 6.75430694871159 0.340398087495916 0.496186074774558 0.686029102389816 0.492694756727394 0.599548684422078 NA
"CXADRP2" 0.995332824825496 -2.0510666399711 1.48152532590543 -1.3844290098231 0.166227131261454 0.253929067690606 NA
"CXCL10" 0.178631340813936 -0.895768753880424 5.86014315399994 -0.152857827930193 0.878510393426657 NA NA
"CXCL11" 0.94484214184086 -0.963863201696938 1.36684748963838 -0.705172456330108 0.480702919986634 0.58782840546052 NA
"CXCL13" 0.258681517952592 -0.660045430903461 3.57179791536164 -0.184793609981329 0.85339092003872 NA NA
"CXCL17" 1.22287405940298 0.395236521226318 0.868255565433027 0.455207587444833 0.64895990241992 0.735818707944604 NA
"CXCL8" 0.166613740133423 -0.895769602824224 5.86014315400174 -0.152857972797563 0.878510279181743 NA NA
"CXCL9" 0.0292046056633099 -0.535127496679217 5.86014315403565 -0.0913164546689778 0.927241143678962 NA NA
"CXCR1" 0.0345565365540448 0 5.86014315403565 0 1 NA NA
"CXCR2P1" 2.71175869076107 0.501672864395807 0.817521460673515 0.61365100309722 0.539445972455763 0.641922201357094 NA
"CXCR3" 0.0228828401878309 0 5.86014315403565 0 1 NA NA
"CXCR5" 0.418735359471959 1.12828731191419 1.74479917975871 0.646657406195152 0.51785369565793 NA NA
"CXCR6" 0 NA NA NA NA NA NA
"CXXC1P1" 0.0645433501085872 0 5.86014315403566 0 1 NA NA
"CXorf21" 0.383275713814469 0.549906438781749 2.27720106859959 0.241483480033639 0.809180418711233 NA NA
"CXorf22" 1.72428341286903 1.25405969541966 0.8528347418498 1.47046037629705 0.141437109637776 0.222498854447182 NA
"CXorf28" 0 NA NA NA NA NA NA
"CXorf30" 0.762671472012343 0.00516804184142801 1.40457422242023 0.00367943662850577 0.997064240945839 0.998297658902785 NA
"CXorf31" 8.11055773207154 0.737700555688291 0.32963144140398 2.23795567724439 0.025223945640755 0.0515885724164841 NA
"CXorf36" 2.51758660357485 0.164865386852942 0.758990311705674 0.217216721096797 0.828039454218377 0.876500811846329 NA
"CXorf49" 0 NA NA NA NA NA NA
"CXorf49B" 0 NA NA NA NA NA NA
"CXorf51A" 0 NA NA NA NA NA NA
"CXorf51B" 0 NA NA NA NA NA NA
"CXorf58" 1.65670722045064 -0.951353425257779 0.840691921745611 -1.13163145814746 0.257789408748294 0.361786044805763 NA
"CXorf65" 1.54426239318827 -1.43299947372579 1.33009748372043 -1.07736424680508 0.281317570305927 0.388303403907669 NA
"CXorf66" 0 NA NA NA NA NA NA
"CYBB" 7.62047287766898 -0.558953902311743 0.449240783852229 -1.24421896319993 0.213418986341751 0.310583144267943 NA
"CYCSP52" 0 NA NA NA NA NA NA
"CYLC1" 0.0305512586515401 0 5.86014315403565 0 1 NA NA
"CYLC2" 0.505952582279859 0.776495329812721 1.39858706753023 0.555199849791216 0.578757971656515 NA NA
"CYMP" 0.117667198410937 -0.895797126427597 5.86014315403566 -0.152862669542586 0.87850657524874 NA NA
"CYP11B1" 0.0862752314658024 -0.53512749517052 5.86014315403566 -0.0913164544115272 0.927241143883523 NA NA
"CYP11B2" 0 NA NA NA NA NA NA
"CYP17A1" 0.0622843885460435 0 5.86014315403565 0 1 NA NA
"CYP19A1" 5.45568298589904 -0.859538258364273 0.655150093142659 -1.31197151211747 0.189529746762446 0.281770651374599 NA
"CYP1A2" 2.0839197832273 0.592521301948527 0.733102385241208 0.808238131367658 0.418953510610174 0.52969096222355 NA
"CYP1B1-AS1" 2.06616337714375 0.493927385699311 0.663831418999197 0.744055450770865 0.456842929171945 0.565843641895393 NA
"CYP21A1P" 2.16886825499225 -0.853199337015014 0.795865638606064 -1.07203941925344 0.283702327090201 0.390845227214692 NA
"CYP21A2" 5.73295225555892 -1.0130930426177 0.508324069722902 -1.99300623944476 0.0462607638575745 0.0867891962462222 NA
"CYP24A1" 2.55948107758799 -2.14910079222126 1.02257902241426 -2.10164764298345 0.0355841531227777 0.0693232548801482 NA
"CYP26B1" 8.87079206414715 1.14621706541951 0.34949464702375 3.2796412625502 0.00103939160061691 0.00318607887675294 NA
"CYP2A6" 3.29794092008344 0.357266680780449 0.619087901887533 0.577085547450017 0.563881666972105 0.663554571664675 NA
"CYP2A7" 1.04142054466022 1.12291621380381 1.06555587474178 1.05383137611242 0.2919601256857 0.400149964118022 NA
"CYP2C18" 9.41821932358119 -0.156957621938385 0.470048704009534 -0.333917784688118 0.73844159907773 0.808079998990756 NA
"CYP2C19" 2.76790289187248 -0.936302655894187 0.82406268964196 -1.13620318898432 0.255871536207554 0.359745890011405 NA
"CYP2C9" 1.17672023263737 -0.766483191543478 1.15202548634041 -0.665335273074843 0.505836074513288 0.611365464622985 NA
"CYP2D6" 2.6392625346227 -0.901250015753064 0.824546768927086 -1.09302473760923 0.274382938563958 0.380393561319529 NA
"CYP2E1" 8.27943794305122 1.27931935414208 0.483290717119054 2.64710102806905 0.00811850948260496 0.0192225800462703 NA
"CYP2F1" 7.6264406121906 2.58671501237083 0.415664679180705 6.22308110823697 4.87485200674883e-10 6.76869193932065e-09 NA
"CYP2G1P" 0.420969675799976 1.1843643507812 1.86452234881879 0.635210595105773 0.525291074032209 NA NA
"CYP2W1" 0.45282130946204 1.15096555478277 1.99180926245631 0.57784928330105 0.563365878724753 NA NA
"CYP3A4" 2.17446448342521 -0.181868434743507 0.826263069900174 -0.22010960112919 0.825785797549464 0.874915575849721 NA
"CYP3A43" 2.36722239595825 2.265810527913 0.707396693298564 3.20302674493376 0.00135991351026907 0.00404413961068228 NA
"CYP3A5" 2.96051674355318 -2.09766414043855 0.821747924703278 -2.55268565624427 0.010689592240909 0.0244547555387653 NA
"CYP3A7" 0 NA NA NA NA NA NA
"CYP3A7-CYP3AP1" 0.0242417270208448 0 5.86014315403565 0 1 NA NA
"CYP4A11" 0.511968144696314 2.76234172520471 2.28178371967011 1.21060629076803 0.226046332136184 NA NA
"CYP4A22" 0.0692127576210863 -0.535127495950994 5.86014315403566 -0.0913164545447106 0.927241143777701 NA NA
"CYP4B1" 1.53004440653545 1.8406752406797 0.81698695566136 2.25300444263478 0.0242588688520324 0.0498918504447569 NA
"CYP4F11" 0.470590503752829 -1.33157716734391 2.2805727093393 -0.583878409967327 0.55930211972039 NA NA
"CYP4F12" 0.0247269883593738 0 5.86014315403565 0 1 NA NA
"CYP4F2" 0.20316569173069 -2.55239362450085 5.6847927888381 -0.448986219781378 0.653441597420858 NA NA
"CYP4F24P" 0 NA NA NA NA NA NA
"CYP4F3" 0.303128730924264 -0.174462696407536 2.81392557200079 -0.0619997551262479 0.950563027008803 NA NA
"CYP4F30P" 5.6951772950249 0.635859519088365 0.452005730340828 1.40675101310973 0.159501233129002 0.245352506614735 NA
"CYP4F35P" 2.58607045959027 0.978640266217103 0.739723099713433 1.32298189227324 0.18584139968335 0.277540492723078 NA
"CYP4F62P" 5.3116465107328 -0.118640941567915 0.46706805376973 -0.254012109392534 0.799486202916651 0.855648456840548 NA
"CYP4F8" 0.0211066995266347 0.546873140484469 5.86014315403565 0.0933207817812196 0.925648722650899 NA NA
"CYP4Z1" 0.419726847347828 -1.18070457505201 2.49818069857802 -0.472625769514621 0.636480194091217 NA NA
"CYP4Z2P" 0.164138612813611 1.15105839295912 5.82976323404243 0.197445135719681 0.843479211549082 NA NA
"CYP7A1" 0.134422898022576 0 5.86014315403565 0 1 NA NA
"CYP8B1" 0.525458960598261 2.30721462471509 1.72605199056459 1.33670053818043 0.181320406198626 NA NA
"CYS1" 5.44880795315998 1.00269436441231 0.488307755485838 2.05340659276379 0.0400331604405584 0.0765925481688021 NA
"CYSLTR1" 7.82959974007674 0.0585845542964459 0.424539568278019 0.137995510133653 0.890243965993921 0.92465987805753 NA
"CYSLTR2" 0.375905674481704 0 5.86014315397096 0 1 NA NA
"CYTH4" 2.62722633421843 -0.475478930060193 0.605312857849285 -0.785509383940066 0.432154970587593 0.542652194166822 NA
"CYTIP" 8.13985187691315 0.957617839927746 0.384767202999774 2.48882397580104 0.0128166404431725 0.02870886077129 NA
"DAB1-AS1" 0 NA NA NA NA NA NA
"DACT3-AS1" 1.98663347886756 -0.271924100446453 0.792179925773796 -0.343260529078465 0.731402472056603 0.8031939238968 NA
"DAND5" 2.60741850520302 0.524427691154681 0.834053879539414 0.628769560360158 0.52949993089579 0.632800305011118 NA
"DAO" 0.42843663129004 -0.923085429231864 1.76554710291789 -0.522832513336119 0.601090811558204 NA NA
"DAOA" 0.0346990906059733 0 5.86014315403565 0 1 NA NA
"DAOA-AS1" 0.151800721604369 -0.895780757330768 5.86014315403504 -0.152859876249605 0.87850877808677 NA NA
"DAPL1" 0.181255125038012 -0.895797136703244 5.8575553157363 -0.152930205250762 0.878453315734761 NA NA
"DAPP1" 0.997916690901781 0.646050461893175 1.11739913858784 0.578173402486821 0.563147053928253 0.663017850933773 NA
"DAZ1" 0 NA NA NA NA NA NA
"DAZ2" 0.352973773041475 -1.73082181408995 5.85541952203162 -0.295593135142163 0.767540816850845 NA NA
"DAZ3" 0 NA NA NA NA NA NA
"DAZ4" 0 NA NA NA NA NA NA
"DBH" 8.53277521831606 0.922322004802204 0.409693370110326 2.25124952486742 0.0243697377576659 0.0500827503113267 NA
"DBIL5P2" 2.62214052871768 0.0143748558596418 0.718485191236714 0.0200071706904615 0.984037652327559 0.989693041134039 NA
"DBX1" 3.29598798994998 -0.706572258950182 0.630383211985514 -1.12086147840882 0.262346830238424 0.366941761044166 NA
"DBX2" 3.88474728936072 0.261525075431668 0.557942646865658 0.468731108655758 0.639261847948438 0.727703285106025 NA
"DCAF13P3" 3.97829778236937 -0.789045087599523 0.589055216565005 -1.33950954920785 0.180404847840957 0.271067772997416 NA
"DCAF4L2" 0.0653625555143511 -0.535127495537232 5.86014315403566 -0.0913164544741045 0.927241143833802 NA NA
"DCAF8L1" 0.312197611052994 0 3.03397575511586 0 1 NA NA
"DCAF8L2" 0.768337652584133 -0.467687661908668 1.56123983189556 -0.299561702407266 0.764511500315108 0.827656238846401 NA
"DCD" 0.567304221021467 -0.121130960540851 1.83942373181129 -0.0658526681188205 0.947495124105704 NA NA
"DCDC1" 4.24246972879948 -0.757562993575784 0.611900680625576 -1.23804894742279 0.215697912051599 0.31347687727086 NA
"DCDC2B" 0.878438937876184 -2.03315344062223 1.44516709090595 -1.40686392142218 0.159467743657096 0.245320418194273 NA
"DCDC2C" 5.85456829305474 0.256088552429417 0.415900547084917 0.615744687580634 0.538063038582181 0.640904741504714 NA
"DCDC5" 10.3075090612891 -0.265558639321363 0.389092250230186 -0.682508169114804 0.494917679021935 0.601424830466129 NA
"DCST1" 1.82507183007493 0.455150665753254 0.821670838867033 0.553933088803349 0.579624638929554 0.677449374922177 NA
"DCSTAMP" 0.0689090189055547 0 5.86014315403565 0 1 NA NA
"DCT" 1.47323983872129 -0.576953875786151 0.877926405200017 -0.657177950644626 0.511066501493536 0.616077124954198 NA
"DCTN1-AS1" 0.60765153468453 0.765256056934185 1.49283422279584 0.512619583104804 0.608217451899323 NA NA
"DDC" 3.29552360867813 -1.30905915136883 0.717196936304563 -1.82524364662501 0.0679642699852159 0.12054473561567 NA
"DDI1" 0.022732689749712 0 5.86014315403565 0 1 NA NA
"DDN" 7.09618472713064 0.951112072359956 0.400650644742179 2.37391873653916 0.0176004236205915 0.0378278633359139 NA
"DDO" 0.352449136264251 -1.85198676904702 2.71750671709901 -0.681502186321751 0.495553783828382 NA NA
"DDX11L1" 0.0262979066426911 -0.535127496679217 5.86014315403565 -0.0913164546689777 0.927241143678962 NA NA
"DDX11L10" 0.0458130643587746 0.546873140862376 5.86014315403565 0.0933207818457072 0.925648722599669 NA NA
"DDX11L16" 0 NA NA NA NA NA NA
"DDX11L5" 0.148098232336867 0 5.86014315403566 0 1 NA NA
"DDX11L9" 0.0461963763717748 0 5.86014315403396 0 1 NA NA
"DDX26B-AS1" 1.21874458888702 0.617408269485759 1.04852416105412 0.588835519884499 0.555971615789066 0.656200549076595 NA
"DDX4" 4.69404121118684 1.03915450942531 0.49335687763539 2.10629375312629 0.0351788436116018 0.0686165413534348 NA
"DDX43" 10.2033468201254 1.18048124728144 0.371879589774674 3.17436417523401 0.00150165153057559 0.00441294719840104 NA
"DDX53" 0.693084194129869 1.75473385937345 1.40666506136237 1.2474425558519 0.212235270849678 0.309277579614027 NA
"DEAR" 0.132671971159936 0.904637743116145 5.85819270892579 0.154422667205502 0.877276482174413 NA NA
"DEC1" 0.920565030857725 -0.770195339692318 1.44118856794132 -0.534416770174987 0.593053218883983 0.688916324412234 NA
"DEFA1" 0 NA NA NA NA NA NA
"DEFA10P" 0 NA NA NA NA NA NA
"DEFA11P" 0 NA NA NA NA NA NA
"DEFA1B" 0 NA NA NA NA NA NA
"DEFA3" 0 NA NA NA NA NA NA
"DEFA4" 0 NA NA NA NA NA NA
"DEFA5" 0.0509190319092645 -0.53512749630131 5.86014315403565 -0.0913164546044901 0.927241143730202 NA NA
"DEFA6" 0.108123798882491 0 5.86014315397997 0 1 NA NA
"DEFA8P" 0 NA NA NA NA NA NA
"DEFA9P" 0 NA NA NA NA NA NA
"DEFB1" 0.050446483365979 -0.53512749630131 5.86014315403565 -0.0913164546044901 0.927241143730202 NA NA
"DEFB103A" 0 NA NA NA NA NA NA
"DEFB103B" 0 NA NA NA NA NA NA
"DEFB104A" 0 NA NA NA NA NA NA
"DEFB104B" 0 NA NA NA NA NA NA
"DEFB105A" 0 NA NA NA NA NA NA
"DEFB105B" 0 NA NA NA NA NA NA
"DEFB106A" 0 NA NA NA NA NA NA
"DEFB106B" 0 NA NA NA NA NA NA
"DEFB107A" 0 NA NA NA NA NA NA
"DEFB107B" 0 NA NA NA NA NA NA
"DEFB108B" 0 NA NA NA NA NA NA
"DEFB109P1" 0 NA NA NA NA NA NA
"DEFB109P1B" 0 NA NA NA NA NA NA
"DEFB110" 0 NA NA NA NA NA NA
"DEFB112" 0 NA NA NA NA NA NA
"DEFB113" 0 NA NA NA NA NA NA
"DEFB114" 0 NA NA NA NA NA NA
"DEFB115" 0.204974626088093 0 5.86014315403565 0 1 NA NA
"DEFB116" 0 NA NA NA NA NA NA
"DEFB118" 0 NA NA NA NA NA NA
"DEFB119" 0 NA NA NA NA NA NA
"DEFB121" 0 NA NA NA NA NA NA
"DEFB122" 0 NA NA NA NA NA NA
"DEFB123" 0.0573087497999436 -0.535127496301311 5.86014315403565 -0.0913164546044902 0.927241143730202 NA NA
"DEFB124" 0.357289695103638 -0.535135502251787 2.76795145560096 -0.193332690560356 0.846698425891598 NA NA
"DEFB125" 0 NA NA NA NA NA NA
"DEFB126" 0.209134178331732 0.186215378543363 3.69374184457354 0.0504137501696093 0.95979267926903 NA NA
"DEFB127" 0 NA NA NA NA NA NA
"DEFB128" 0 NA NA NA NA NA NA
"DEFB129" 0 NA NA NA NA NA NA
"DEFB130" 0 NA NA NA NA NA NA
"DEFB131" 1.55689838761403 -4.1921398074145 1.24318546343445 -3.37209525908807 0.000745986418883755 0.0023770974715907 NA
"DEFB132" 0 NA NA NA NA NA NA
"DEFB133" 0.296473961521561 -0.310203958155183 3.03524698765219 -0.102200565363259 0.918597479011733 NA NA
"DEFB134" 0.903874562800345 -2.69292456523427 1.49064271784983 -1.80655265878779 0.0708320565855855 0.12475407554402 NA
"DEFB135" 0.0191558760771657 -0.535127496679217 5.86014315403565 -0.0913164546689777 0.927241143678962 NA NA
"DEFB136" 0.0883578540960813 0.546890040011973 5.86014315403396 0.0933236655892116 0.925646431702754 NA NA
"DEFB4A" 0.128700291609479 0 5.86014315403504 0 1 NA NA
"DEFB4B" 0 NA NA NA NA NA NA
"DEFT1P" 0 NA NA NA NA NA NA
"DEFT1P2" 0 NA NA NA NA NA NA
"DEGS2" 7.98053348926232 0.915207627394363 0.360121102135583 2.54138849949924 0.0110413157027487 0.0251616092827186 NA
"DENND5B-AS1" 0.260314172052819 -0.53513078945909 3.14997150993429 -0.169884326817373 0.865101107333945 NA NA
"DGAT2L6" 0.338733113895451 -0.895803864661263 2.51824747304746 -0.355725112106319 0.722046436831725 NA NA
"DGCR10" 0.0804885393509582 1.2468008389595 5.85874178031012 0.212810341488289 0.831474897164757 NA NA
"DGCR9" 1.16268671313669 1.73787333192309 1.04599762636651 1.66145055028467 0.0966229925110861 0.161913529117309 NA
"DHH" 0.585978065402753 -0.892898863087979 1.85527491027266 -0.481275771123729 0.630320514712601 NA NA
"DHRS7C" 0.0375932095091021 0 5.86014315403565 0 1 NA NA
"DHRS9" 0.404548899853087 0 5.86014315397006 0 1 NA NA
"DHRSX" 0 NA NA NA NA NA NA
"DIAPH3-AS1" 0.359443808401313 0.186213718107067 2.6751582180973 0.069608487769935 0.944505281066777 NA NA
"DIAPH3-AS2" 0 NA NA NA NA NA NA
"DIO1" 1.85530325295477 1.99516569631294 0.747929506360954 2.66758521938839 0.0076398511298751 0.0182628732707142 NA
"DIO2-AS1" 1.3318904125914 1.99271894613156 1.11747294473013 1.78323686092713 0.0745477544799544 0.130142008697143 NA
"DIO3OS" 0.0870313060301612 0 5.860143153989 0 1 NA NA
"DIP2A-IT1" 5.03882042013266 0.442360785282475 0.503119467843987 0.8792360732494 0.379273289115263 0.49145378167327 NA
"DIRAS2" 5.1550038188814 -0.540892790590649 0.72814330959458 -0.742838371874639 0.457579540869319 0.566506219336298 NA
"DIRAS3" 2.85539518490852 -0.663281824796598 0.646416244828783 -1.02609089747162 0.30484874046879 0.414277793732073 NA
"DIRC1" 0.319648712865387 0.186210517603709 2.50884944969009 0.074221479342537 0.9408341549436 NA NA
"DIRC3" 6.73492462674841 -0.408590796381813 0.51356668965808 -0.795594427383602 0.426267806636119 0.536803367300156 NA
"DISC1" 3.11843296325825 -0.990228681965328 0.686137419090067 -1.44319294417514 0.148966126598731 0.232217880521655 NA
"DISC1FP1" 0.44032521429343 1.54773180261593 1.72837573176907 0.895483414958486 0.37052872765669 NA NA
"DISC2" 0.846492732143366 0.965062058194409 1.23259797451287 0.782949573299281 0.433656724788355 0.543996246626658 NA
"DKFZP434A062" 1.01767583699967 1.6305441784293 1.11724680538827 1.45943060258977 0.14444662823087 0.226426384230524 NA
"DKFZP434H168" 0.34419281316078 -0.535130110764838 2.57079421621368 -0.208157505330391 0.835105987621148 NA NA
"DKFZP434K028" 0.151569850423859 1.51855137319872 5.82948585943625 0.260494906380229 0.79448204385193 NA NA
"DKFZp434L192" 0 NA NA NA NA NA NA
"DKFZp451B082" 0.122480077049866 0.546873142460311 5.86014315403566 0.0933207821183858 0.925648722383048 NA NA
"DKFZp686K1684" 0.220918654119533 1.18113219166734 4.13669580766441 0.285525512772527 0.775241561169231 NA NA
"DKFZp779M0652" 0 NA NA NA NA NA NA
"DKK4" 1.82897326316203 -2.28691154112648 0.963864602895653 -2.37264812324896 0.0176610801209727 0.0379288536594688 NA
"DLG1-AS1" 2.92800242292882 -2.80871762160347 1.10650195030853 -2.53837566288998 0.0111368368370792 0.0253428625320983 NA
"DLG3-AS1" 1.31798642319664 0.600502361214373 1.04580661786989 0.574200192419397 0.565832339134459 0.665027056313415 NA
"DLGAP1-AS3" 0 NA NA NA NA NA NA
"DLGAP1-AS4" 0 NA NA NA NA NA NA
"DLGAP1-AS5" 0.147725900049877 0.186203510711429 5.86014315403565 0.0317745669034037 0.974651829063159 NA NA
"DLGAP2-AS1" 0 NA NA NA NA NA NA
"DLL4" 8.40781055892832 0.586362082278816 0.377198147822194 1.55452004646433 0.120060418718131 0.194185981149017 NA
"DLX1" 2.40718384792824 1.28059793224554 0.669832306053288 1.9118187054771 0.055899451674271 0.102206969952251 NA
"DLX2" 4.22300330509218 1.01910724327742 0.644904530863756 1.58024512855023 0.114050740554281 0.185874287714313 NA
"DLX5" 3.87204971793455 1.14739040419741 0.7176673932497 1.598777393246 0.109870073909121 0.18034698205887 NA
"DLX6" 1.66574802048276 2.34426287573503 0.882040365833399 2.65777278063691 0.00786589056375104 0.0187294587154773 NA
"DLX6-AS1" 1.31367784377591 1.39494370415447 1.05341924856276 1.32420563423127 0.18543476016387 0.277061011936249 NA
"DMBT1" 2.2516537933652 -1.0950335582357 0.907032956159454 -1.20726986908202 0.227328230533459 0.327075837205573 NA
"DMBT1P1" 0.693345823141291 0.614288131005578 1.39924043891032 0.439015421455345 0.660650362161988 0.745418987279079 NA
"DMBX1" 8.84085801934069 2.11789948938165 0.53365811348456 3.96864478561503 7.22825345264137e-05 0.000298361290517549 NA
"DMGDH" 1.89630300313602 3.07193599900396 0.929998130773214 3.30316362727515 0.000956005866482616 0.00295801432883479 NA
"DMP1" 6.82830914268107 -0.729045235901833 0.479368511988799 -1.5208450652655 0.128298722372596 0.205288524059941 NA
"DMRT2" 1.64618873713001 -0.0079926013008448 0.921971591214954 -0.00866903207973287 0.993083199781948 0.995594609607987 NA
"DMRT3" 2.26642074639941 -1.8354718323834 0.836534384663102 -2.1941379410514 0.0282254943839122 0.0567577876198234 NA
"DMRTB1" 2.83105827915056 0.708609812435441 0.730881007623516 0.969528288523339 0.332281673006888 0.44324759635756 NA
"DMRTC1" 0 NA NA NA NA NA NA
"DMRTC1B" 0 NA NA NA NA NA NA
"DMRTC2" 0.167758632035141 0 5.86014315403566 0 1 NA NA
"DNAAF1" 3.55996336385718 -1.06552066299461 0.754241136342206 -1.41270558135028 0.157742309818429 0.243193762750737 NA
"DNAH12" 2.29944919997978 0.308130978528899 0.675740423890133 0.455990151891515 0.648397059974266 0.735480054086993 NA
"DNAH8" 3.05752530898685 -0.0590970965153562 0.729033135054426 -0.0810622915115433 0.935392413974212 0.955762329254067 NA
"DNAI2" 3.08175705672484 1.17131550037321 0.610586706654075 1.91834425415491 0.0550673745280508 0.100846964288431 NA
"DNAJA1P5" 0.0482473628142799 -0.53512749630131 5.86014315403565 -0.0913164546044901 0.927241143730202 NA NA
"DNAJB13" 3.33422911616932 1.95908684868311 0.595102032037002 3.29201841569463 0.000994710979436193 0.00306507943774557 NA
"DNAJB3" 0 NA NA NA NA NA NA
"DNAJB5-AS1" 2.657076677887 -0.915429538144682 0.783921348411585 -1.1677568674454 0.242904850965529 0.34518744994053 NA
"DNAJB7" 1.1251222060698 0.747031482047617 1.15350827950673 0.647616922495838 0.517232749314719 0.621959460416236 NA
"DNAJB8" 0.0242417270208448 0 5.86014315403565 0 1 NA NA
"DNAJB8-AS1" 0.0790206045379518 0.186219879267373 5.86014315403504 0.0317773601041043 0.974649601536309 NA NA
"DNAJC22" 7.45246208009719 1.31895908074438 0.40033079712276 3.29467303096325 0.000985362595132131 0.00303880170859757 NA
"DNAJC25-GNG10" 0.0510372642196262 -0.535127496301311 5.86014315403565 -0.0913164546044901 0.927241143730202 NA NA
"DNAJC27-AS1" 3.79563018196185 2.09141081564428 0.5567185591704 3.75667521981092 0.000172185725633181 0.000646923958044039 NA
"DNAJC5B" 0.84838908216369 -2.18928708506998 1.42796663491801 -1.53315002713329 0.12523889383559 0.201055001054243 NA
"DNAJC9-AS1" 4.7328447745208 -1.37579713453553 0.560602732948193 -2.4541391856944 0.0141222308241879 0.0312264466431247 NA
"DNASE1L3" 0.0829950902815541 0 5.8601431539894 0 1 NA NA
"DNASE2B" 0.417814439392294 3.08468291686032 2.01525465912534 1.53066656012552 0.125851822362335 NA NA
"DNM1P35" 9.34332056580327 -0.576829272151572 0.41656844481214 -1.38471667581952 0.166139117978614 0.253834541980067 NA
"DNM1P41" 1.03670954018231 0.234017083338545 1.19397722036292 0.195997946482944 0.844611773295227 0.889317345328777 NA
"DNM1P46" 2.44758804620475 -1.25990795884931 0.94064236792151 -1.33941230143957 0.180436486915614 0.271080331977313 NA
"DNM3OS" 4.87068078317161 -5.02514985576152 1.50081956222156 -3.34827049317184 0.000813176016458001 0.00256219693750149 NA
"DNMBP-AS1" 0.717156514021912 0.184419513262901 1.65597672637798 0.111366005527307 0.911326115997089 0.939274675186685 NA
"DNMT3L" 5.04127150808486 1.6951090594551 0.577805204487623 2.93370334204286 0.00334944174761977 0.00886536393889005 NA
"DNTT" 1.71495124101354 -0.248708945744807 0.988308877551259 -0.251651028736113 0.80131081233769 0.856762345514294 NA
"DOCK4-AS1" 0.0345565365540448 0 5.86014315403565 0 1 NA NA
"DOCK9-AS1" 0 NA NA NA NA NA NA
"DOCK9-AS2" 2.35534583760079 -2.02980958512359 0.910866073036695 -2.22843911438759 0.0258512472163338 0.0527189147585371 NA
"DOK2" 7.9467437652816 -0.157255079323182 0.385245097863537 -0.408194887346459 0.683130601390467 0.763686229972941 NA
"DOK7" 9.87064700264373 1.14763636768037 0.351352746396825 3.26633669282383 0.00108948627483115 0.00331920810674326 NA
"DPEP2" 0.158499320594834 -0.535123113600032 5.13369531502217 -0.104237411993298 0.916980945193116 NA NA
"DPF3" 4.26646301240257 -1.21417870755272 0.590108129909273 -2.05755292295227 0.0396330697010609 0.0759242977261448 NA
"DPH3P1" 1.03359912939461 -0.133424559055106 1.13431643254777 -0.11762551897042 0.906364384094208 0.935998307338118 NA
"DPH6-AS1" 0.581281512509838 0.832365222886841 1.38270248436492 0.601984325839374 0.547184570928164 NA NA
"DPP6" 32.7467235378856 0.387432689120045 0.535948484487635 0.722891659056428 0.469746448372866 0.578252519622492 NA
"DPPA2P3" 0.03714620295611 0 5.86014315403565 0 1 NA NA
"DPRX" 0.414334166435063 2.23739303800596 2.10088966284358 1.06497408101748 0.286887659001665 NA NA
"DPRXP4" 2.47426749482291 -2.52891165407622 0.991056192351302 -2.55173387098901 0.0107188358469784 0.0245072253210399 NA
"DPT" 0.337748385780168 -3.45423250173272 5.82823591093192 -0.592672045970837 0.553400652821689 NA NA
"DPYD-AS1" 0 NA NA NA NA NA NA
"DPYD-AS2" 0 NA NA NA NA NA NA
"DPYS" 12.4581747274751 0.819819082441531 0.326504084906272 2.51089992542321 0.0120423830311447 0.0271498712140188 NA
"DRC1" 2.69026583117024 1.5229693942649 0.620660242473345 2.4537891910006 0.0141359824429859 0.0312532960340315 NA
"DRD1" 1.77446207061767 0.393753813500179 0.811971605040573 0.484935447318388 0.627722136783765 0.71799004396884 NA
"DRD5" 6.24060652682423 -1.40573108846468 0.513986194121594 -2.73495884625283 0.00623880755050728 0.0152842523229416 NA
"DRD5P2" 0 NA NA NA NA NA NA
"DRGX" 0.164691280292665 -0.535129446849385 5.08876234640228 -0.105159056450675 0.916249598748191 NA NA
"DSC1" 1.86692898756371 0.224792545005563 0.850451108407859 0.264321538043969 0.791532165311493 0.849053636930573 NA
"DSCAM" 5.24657297792155 -1.14565912177634 0.664909583391809 -1.72302994330771 0.0848831103006031 0.145286317524823 NA
"DSCAM-AS1" 0.563625315753517 1.54627961900999 1.93557418666372 0.798873858550086 0.424363558355784 NA NA
"DSCAM-IT1" 0 NA NA NA NA NA NA
"DSCR10" 0.0192958731864186 0 5.86014315403565 0 1 NA NA
"DSCR4" 0.159245382617275 0.904673781670281 5.12580021746244 0.176494155700463 0.859905739690001 NA NA
"DSCR8" 0.552366098849605 0.311138164021285 1.6555461493091 0.187936871558145 0.850926138377366 NA NA
"DSCR9" 2.12031320261476 0.396682529129182 0.80465532889771 0.492984405723868 0.622023606019875 0.713228767306302 NA
"DSG1" 2.91674827705027 0.92899917882888 0.63765673842654 1.45689541542562 0.14514525176115 0.227319722281733 NA
"DSG4" 0.172127080064981 -0.174449221485116 5.86014315403396 -0.0297687644993843 0.976251470039659 NA NA
"DSPP" 0.208268441029125 0 4.86468221571161 0 1 NA NA
"DTHD1" 0.47624257876734 -0.535129788916638 2.13574151820083 -0.25055924809077 0.802154892076546 NA NA
"DUOX2" 5.97767495012608 0.629355086570678 0.390285264604114 1.61255149412075 0.106841983930391 0.176135579890337 NA
"DUOXA1" 3.56703305725276 1.01604451244101 0.628803625839808 1.61583755355103 0.10612943985266 0.175139271866275 NA
"DUOXA2" 0.0223111215249963 0 5.86014315403396 0 1 NA NA
"DUPD1" 0.331991831366057 -1.1816269901535 2.26582326041866 -0.521500070546179 0.602018456446493 NA NA
"DUSP21" 0 NA NA NA NA NA NA
"DUSP5P1" 0.365650159669919 -2.55115026078288 2.46469492954886 -1.03507749790756 0.300632720323503 NA NA
"DUX2" 0 NA NA NA NA NA NA
"DUX4" 0 NA NA NA NA NA NA
"DUX4L" 0 NA NA NA NA NA NA
"DUX4L2" 0 NA NA NA NA NA NA
"DUX4L3" 0 NA NA NA NA NA NA
"DUX4L4" 0 NA NA NA NA NA NA
"DUX4L5" 0 NA NA NA NA NA NA
"DUX4L6" 0 NA NA NA NA NA NA
"DUX4L7" 0 NA NA NA NA NA NA
"DUXA" 1.87796174588677 -0.989804370587311 0.988606640380582 -1.00121153364524 0.316724551682953 0.427248223363984 NA
"DUXAP10" 6.19518651082036 -1.66148751475568 0.872495008951912 -1.90429457785844 0.0568718300014464 0.103701802100638 NA
"DYDC1" 1.80275370712506 -1.74878271357055 1.19516737687394 -1.46321155296644 0.143409500517813 0.225145845595936 NA
"DYNLRB2" 1.23474754450928 0.212218781168312 0.926996350013222 0.228931625421487 0.818922059693003 0.869978726253027 NA
"DYTN" 0.213954279234315 -1.59837412140914 3.67018718057333 -0.435502071902354 0.663198035424679 NA NA
"DYX1C1-CCPG1" 0.187670841090872 -0.535129811669375 4.93115924232749 -0.108520083285081 0.913583150432719 NA NA
"EBF2" 9.14275578348409 -2.20083509188662 0.881610318991713 -2.49638082095464 0.0125467822076537 0.028175050195672 NA
"EBLN1" 1.22927262876203 0.427226329755222 0.833469703323594 0.512587713808418 0.608239749307527 0.70160671795123 NA
"ECM2" 0.798341307503994 -0.559099270862443 1.36377482722524 -0.409964504184312 0.681831986162688 0.762761249205841 NA
"ECRP" 0 NA NA NA NA NA NA
"ECT2L" 0.979777333005163 0.768079539311163 1.20982553502249 0.634868017806292 0.525514497405894 0.629121108844416 NA
"EDAR" 0.787495112812729 0.209259651993138 1.78766487920328 0.117057539378634 0.906814457010115 0.936263996354921 NA
"EDDM3A" 0.261488818837514 -0.193447667662675 3.17366515324086 -0.0609540258099162 0.951395823021341 NA NA
"EDDM3B" 0.157573881334308 0.546890042520749 5.86014315403395 0.09332366601732 0.925646431362657 NA NA
"EDN2" 3.58123204772272 -1.48246481119127 0.905505190469839 -1.63716876147564 0.101595212275426 0.168775078974613 NA
"EDNRB-AS1" 6.0575846917361 -0.531322959078867 0.451638470947698 -1.17643423502866 0.239421397982462 0.34118998281926 NA
"EEF1DP3" 4.93530122523357 0.9435167933309 0.466365888203216 2.02312565562207 0.0430601940693438 0.081477135183811 NA
"EEF1E1-BLOC1S5" 0.480706545417601 0.402277747747367 1.70308825168761 0.236204875084274 0.813273696771203 NA NA
"EFCAB1" 1.52313068286417 -0.580855353318274 0.972941336372194 -0.597009636248069 0.550500947014868 0.651427103827413 NA
"EFCAB14-AS1" 0.326439325302676 0.884418009085175 2.39360817737669 0.369491555654053 0.711761366192487 NA NA
"EFCAB6-AS1" 0.0273241917942086 0 5.86014315403565 0 1 NA NA
"EFCAB9" 0.325362915433338 1.14390527842951 2.21513946301169 0.516403277324248 0.605572777276095 NA NA
"EFCC1" 1.55415430784276 1.39962414295361 0.720335008447826 1.94301835470903 0.0520139406564955 0.0960554649154234 NA
"EFTUD1P1" 3.59606173978403 -0.42592300445854 0.576653126253273 -0.738612148391387 0.460142545250301 0.568881679066135 NA
"EGFLAM-AS2" 0.0479587103459559 0 5.86014315403565 0 1 NA NA
"EGFLAM-AS4" 0.30436459703067 -2.27357126714119 5.24560693273704 -0.433423871878806 0.664706861040197 NA NA
"EGFR-AS1" 0.392740263265952 -2.56560216133873 1.73868628936335 -1.47559808634493 0.140051819172306 NA NA
"EGOT" 0.0795159108532545 -0.174466122029686 5.86014315403565 -0.0297716484808972 0.976249169974796 NA NA
"EHF" 2.58740259236419 -0.184794827737814 0.766269250843057 -0.241161742474334 0.809429760979 0.863199182378099 NA
"EHHADH-AS1" 0.200412401403899 -0.535129951057042 4.8696048308845 -0.109891863845519 0.912495135174219 NA NA
"EHMT1-IT1" 2.59858829131737 -1.01881431238031 0.805301191248606 -1.26513449061296 0.20582312080914 0.301471431286197 NA
"EIF1AX-AS1" 0 NA NA NA NA NA NA
"EIF1B-AS1" 11.4913575845694 1.42239655986886 0.313482093148864 4.53740928415138 5.69495148051863e-06 3.07803095462088e-05 NA
"EIF3CL" 0 NA NA NA NA NA NA
"EIF3IP1" 0 NA NA NA NA NA NA
"EIF4A1" 0 NA NA NA NA NA NA
"ELANE" 0 NA NA NA NA NA NA
"ELDR" 0.228221394200305 -0.535113116006121 5.61488510065112 -0.0953025941606655 0.924074482192839 NA NA
"ELF5" 0.489418890426778 -1.21194962720745 1.99747964476813 -0.606739413030733 0.544023861682207 NA NA
"ELFN1-AS1" 0.024493115736245 0 5.86014315403565 0 1 NA NA
"ELK2AP" 0 NA NA NA NA NA NA
"ELMO1-AS1" 0.0192958731864186 0 5.86014315403565 0 1 NA NA
"ELOVL2-AS1" 2.6598399234101 0.746089237393269 0.630923443478162 1.18253529030435 0.236993371321867 0.338325585208147 NA
"ELOVL3" 4.12644869946265 0.825122703775845 0.473652461592418 1.74204246928599 0.0815010131842132 0.140388151201857 NA
"ELSPBP1" 0.466633937866637 1.90824773614068 1.63027429184128 1.17050716292989 0.241796933292407 NA NA
"EMCN" 0.952962616536322 1.41213008282278 1.22926034023853 1.14876404663699 0.250653288335714 0.353795969039474 NA
"EMR1" 0.20030771275828 0 5.74026773187331 0 1 NA NA
"EMR3" 0 NA NA NA NA NA NA
"EMR4P" 1.57521469899422 0.946165062625466 0.803425414661473 1.17766384453265 0.238930646245702 0.340690582347703 NA
"EN1" 1.74374389439823 1.7632330359097 0.802264047803625 2.19782132919571 0.0279618408609453 0.0563092223433405 NA
"EN2" 1.54630238806773 -3.37758855033843 2.19797649136156 -1.53668092612135 0.124371464214692 0.199877198011947 NA
"ENAM" 0 NA NA NA NA NA NA
"ENDOU" 1.12262179128031 -1.03559580963668 1.11502732483313 -0.928762718699888 0.35301206915659 0.465088133706373 NA
"ENO1-AS1" 2.83286564701767 0.277736218943711 0.606055287215369 0.458268783067335 0.646759348700424 0.734309448156276 NA
"ENOX1-AS2" 0 NA NA NA NA NA NA
"ENPP3" 2.10945969204954 0.310876770759113 0.782206280361813 0.397435789719453 0.691046127775025 0.770009237195541 NA
"ENPP6" 8.54044834974435 -0.39317373897294 0.426232745750429 -0.922439073236186 0.356299596632253 0.468402792676064 NA
"ENPP7" 0 NA NA NA NA NA NA
"ENTHD1" 0.102943032250385 0 5.86014315403565 0 1 NA NA
"EPB41L4A-AS2" 2.58118181477886 -3.42447905463608 1.20640946416194 -2.8385711123503 0.00453160206228098 0.0115900421408569 NA
"EPB42" 0.108867652317736 -0.174466121301463 5.86014315403565 -0.0297716483566301 0.976249170073902 NA NA
"EPHA5-AS1" 5.80773044431759 -1.03160765081829 0.547005829298297 -1.88591710648064 0.0593061259329969 0.107414591724799 NA
"EPN2-AS1" 0.0345565365540448 0 5.86014315403565 0 1 NA NA
"EPN2-IT1" 2.051956325919 -0.0140343048165114 0.789075536613264 -0.0177857558184443 0.985809768174225 0.990654668742076 NA
"EPPIN" 1.53174737271084 0.397193807365434 0.95152391273195 0.417429138722367 0.676364545252568 0.758636728635664 NA
"EPPIN-WFDC6" 0.279120891457455 -0.895803517768379 4.01849434544011 -0.222920188698255 0.823597623407779 NA NA
"EPS8L3" 0 NA NA NA NA NA NA
"EPX" 0.298108844998737 1.20969348058763 2.69522345100126 0.448828641698792 0.653555275524681 NA NA
"EPYC" 0.0203677732577244 -0.535127496679217 5.86014315403565 -0.0913164546689778 0.927241143678962 NA NA
"EQTN" 3.11607615234246 0.896456438418086 0.519526839617391 1.72552478535717 0.0844329410412912 0.144579502796816 NA
"ERAP2" 5.1868750480802 -0.0893783973390903 0.596836851489825 -0.14975348307663 0.880959110515478 0.917518134242838 NA
"ERAS" 2.72934655787335 -0.677877000029712 0.83824722296008 -0.808683860157559 0.418697014185321 0.529538999970692 NA
"ERC2-IT1" 1.11321362858839 -0.945881071146108 1.20437681322913 -0.785369712166784 0.432236833512308 0.542670662550193 NA
"ERCC6-PGBD3" 1.75222017393221 0.414299656259676 0.860233563361469 0.481612987338867 0.630080898480373 0.720002438554106 NA
"ERICH1-AS1" 3.06135121665042 0.193853515598415 0.563590966371184 0.343961360570748 0.730875344867571 0.802921251784446 NA
"ERICH3" 1.05355545895918 -3.1914131563069 1.29862982956143 -2.45752337090909 0.0139898707734828 0.0309725598102237 NA
"ERICH4" 0.670916593469816 -1.71232086884068 1.66486274237022 -1.02850572918876 0.303711997247064 0.413079789001836 NA
"ERICH6" 1.61477776366714 -0.435006438609872 0.860148315803363 -0.505734221200659 0.613043241263704 0.705764532777067 NA
"ERICH6B" 0.0412808849197271 -0.53512749630131 5.86014315403565 -0.0913164546044901 0.927241143730202 NA NA
"ERP27" 0.186764307800868 -0.89578099629387 5.83543668735635 -0.153507105686668 0.877998387194391 NA NA
"ERVFRD-1" 0.815073605209527 2.89833154260439 1.20925951495966 2.39678208585449 0.0165397569334842 0.035877697200774 NA
"ERVV-1" 0.872961703563488 0.256913645363475 1.18687123404056 0.216462947281015 0.828626904262948 0.876979275106667 NA
"ERVV-2" 2.98897764029069 -0.518975640266892 0.711037174341328 -0.729885382923399 0.465460247773243 0.574067638920333 NA
"ESAM" 9.14640048503228 0.155343838954693 0.401569500934578 0.386841726259489 0.698873384393271 0.776326156106781 NA
"ESM1" 0.390356806337658 -2.80449392257871 5.79287151276946 -0.484128452771074 0.628294709608889 NA NA
"ESR1" 5.38028160098381 -1.26981222426614 0.590565491933972 -2.15016326150007 0.0315423030502235 0.0624003703789176 NA
"ESX1" 1.03055702536035 1.22078495927646 1.31113119690323 0.931092908291586 0.351805506687693 0.46386089597092 NA
"EVI2A" 0.358168637766934 0.544413275062437 2.48745570775728 0.218863505132836 0.826756375920178 NA NA
"EVI2B" 0.0888115652400644 0.911909092724387 5.85797831713005 0.155669591684516 0.876293467238045 NA NA
"EVPLL" 3.06810290165675 0.524877682466099 0.565047561731448 0.928908853013615 0.352936324580085 0.465051424838431 NA
"EVX1" 4.82549079288407 -5.72790930596609 4.65614988560228 -1.23018146895956 0.218629157602128 0.317049002345751 NA
"EVX1-AS" 0.627147065034522 -3.28432233771151 5.82981449508779 -0.563366525723741 0.573185326363909 NA NA
"EVX2" 0.0458336878860085 0.546873141326592 5.86014315403565 0.0933207819249231 0.925648722536738 NA NA
"EXD1" 7.38893699886198 1.8577643835023 0.373776158209212 4.97025918507745 6.68634603598719e-07 4.48333696061619e-06 NA
"EXOC3L4" 1.18228924029083 -0.0605597990782816 1.03498418726793 -0.0585127771257481 0.953340185258184 0.968639690390187 NA
"EYA4" 6.2875429000709 -0.455266040691429 0.44469576121115 -1.0237696879581 0.305944070808733 0.415407257985137 NA
"EYA4-AS1" 5.5407107114255 1.19741321368554 0.461069700845453 2.59703296809544 0.00940328982973899 0.0218674613842547 NA
"EYS" 7.82389013357874 1.43836083413196 0.312699126102112 4.59982364537295 4.22848762854222e-06 2.36437455913738e-05 NA
"EZR-AS1" 1.39950466878959 0.531161580148471 0.916523450357465 0.579539541450147 0.562225174029753 0.6621732859715 NA
"F11-AS1" 0.348699791330848 -0.174460125567813 2.07926751947928 -0.0839046077204649 0.933132276050527 NA NA
"F13B" 0.710877955468964 -1.5938150648975 1.67588369139432 -0.951029640709415 0.341589329407741 0.453390688332448 NA
"F2" 5.78083193509358 -0.546852684356953 0.648904626549896 -0.842731985537638 0.399378354234162 0.51139911212911 NA
"F2RL3" 0.634295752092605 -0.958109092539313 1.85260925634488 -0.517167389322896 0.605039314410711 NA NA
"F8A2" 0 NA NA NA NA NA NA
"F8A3" 0 NA NA NA NA NA NA
"F9" 0.0298753737717914 0 5.86014315403565 0 1 NA NA
"FABP1" 2.39956850949805 1.32575659559283 0.710812348802851 1.86512881750813 0.0621633501094862 0.111662943950136 NA
"FABP12" 0.127221385897994 1.31712484574518 5.85624821175775 0.224909327289229 0.82204981305351 NA NA
"FABP2" 0.347645947738875 0.883439554001563 3.06964784111502 0.287798340307552 0.773501107887144 NA NA
"FABP4" 0.313211224621294 -0.535132658607367 3.46350991062738 -0.1545058834581 0.877210872594971 NA NA
"FABP5P3" 0.654156551718152 -2.63328997181413 1.79476530945364 -1.46720574436317 0.142320094758603 NA NA
"FABP9" 0 NA NA NA NA NA NA
"FAIM3" 3.51374091491878 -0.18597774172481 0.575012637776031 -0.323432442187903 0.746367763393205 0.81427654051744 NA
"FAM101A" 0.437631006256323 -1.30135284202592 2.1094603576467 -0.616912679732791 0.537292322905603 NA NA
"FAM106A" 4.87245428863732 0.32277677748415 0.515707757200767 0.625890871287576 0.531386522553767 0.634586450301668 NA
"FAM115C" 4.64732582178295 0.0668003655461616 0.54279500141864 0.123067392609684 0.90205373188568 0.932885787248008 NA
"FAM115D" 0.179358532947749 0 5.00878161354437 0 1 NA NA
"FAM133CP" 1.12449663319979 -1.9262067375537 1.45477958338768 -1.32405400759627 0.185485108718239 0.277114923615735 NA
"FAM133DP" 0 NA NA NA NA NA NA
"FAM138A" 0 NA NA NA NA NA NA
"FAM138B" 0.0615044533064695 0.186203509605298 5.86014315403565 0.0317745667146488 0.974651829213687 NA NA
"FAM138C" 0.061917271389678 1.24680083881586 5.85874178032568 0.212810341463205 0.831474897184324 NA NA
"FAM138D" 0.168286925750708 -0.895780225041817 5.86014315403395 -0.152859785417561 0.878508849718471 NA NA
"FAM138E" 0 NA NA NA NA NA NA
"FAM138F" 0 NA NA NA NA NA NA
"FAM13A-AS1" 7.75994660684673 0.318813366650051 0.429247189049464 0.742726742966073 0.457647135309718 0.566513177374463 NA
"FAM150A" 4.9753477833602 0.0862736774274586 0.492962376632426 0.17501067326237 0.861071246969644 0.901785042720797 NA
"FAM151A" 1.87830475480188 -0.300167724728963 0.821966461285559 -0.365182448271064 0.714975219165638 0.790055954962883 NA
"FAM153A" 2.13685067481194 1.11797199530665 0.856626436982134 1.30508696328032 0.191863237396373 0.284542936816654 NA
"FAM153B" 7.30937642712799 0.823718957479324 0.514412088356737 1.60128227178846 0.109314413768742 0.179601834344736 NA
"FAM153C" 7.00142158884846 0.514173512061879 0.694150906110907 0.740722957407949 0.458861436629541 0.567767590708251 NA
"FAM154A" 2.38402160839954 1.55081707514537 0.657983347413527 2.35692450461169 0.0184269926946546 0.03934318895292 NA
"FAM155A-IT1" 2.04725230299817 0.745387682565546 0.963051963784631 0.77398490486048 0.43893971797927 0.549204767906429 NA
"FAM156B" 0 NA NA NA NA NA NA
"FAM159A" 7.11912038264579 -0.0322465052078719 0.388220191813812 -0.0830624111981714 0.933801914042743 0.954514973687356 NA
"FAM163A" 3.11783133037529 -1.54299425034678 0.683729797828905 -2.25673102919656 0.0240248867277917 0.0494916706993866 NA
"FAM163B" 4.37803037369056 3.0907967252561 0.724610286851933 4.26546073294661 1.99490099053242e-05 9.39189329643534e-05 NA
"FAM166A" 2.04917353005524 0.338241258705038 0.887110579515999 0.381284212493081 0.70299236707921 0.779915032881323 NA
"FAM169B" 0.276794976360669 2.56092254716231 3.9223059150375 0.652912496535301 0.513812692164468 NA NA
"FAM170A" 0.777439365321297 0.507230327225885 1.24520715209712 0.407346140255966 0.683753778944883 0.764119040156734 NA
"FAM170B" 0 NA NA NA NA NA NA
"FAM170B-AS1" 0 NA NA NA NA NA NA
"FAM172BP" 2.67870928762846 -0.249093673532549 0.690541175120583 -0.360722405132543 0.718306973971711 0.79267010331997 NA
"FAM177B" 4.49890259901654 -1.41609911162579 0.686105949682985 -2.0639656488624 0.0390209734691973 0.074936471541192 NA
"FAM178B" 9.08153956274195 0.858306845811139 0.349248700687149 2.45758064130923 0.0139876403050344 0.0309711515929892 NA
"FAM180A" 0.181226009840434 -1.80808089297088 5.85392259391739 -0.308866552975878 0.757423040477728 NA NA
"FAM180B" 1.00175675842703 -2.48732910228939 1.30799571681701 -1.90163398114351 0.0572190222307534 0.104237035246402 NA
"FAM181A" 0.260475947344995 -0.75053637001858 5.38869638402514 -0.139279765741405 0.889229078625217 NA NA
"FAM181A-AS1" 0.110206279605205 -0.5351274946382 5.86014315403566 -0.0913164543206898 0.9272411439557 NA NA
"FAM182A" 3.3301628175244 1.08047315937641 0.502275759779358 2.15115529336125 0.0314639444008221 0.0622691861725243 NA
"FAM182B" 3.16049923429406 1.63459757875747 0.577161942169763 2.83212987435107 0.00462390635443714 0.0117997084780533 NA
"FAM183B" 2.11752841193387 -0.215704944629987 0.764490256221207 -0.282155256884755 0.777824464795778 0.837819686628479 NA
"FAM183CP" 0.184083683744963 0.52546164315428 5.85845456148749 0.0896928767884585 0.928531276626702 NA NA
"FAM186A" 0.0475578600065191 0 5.86014315403565 0 1 NA NA
"FAM186B" 5.2589032566052 0.033277689215045 0.536348473877508 0.0620449033339563 0.950527073170535 0.966296231753069 NA
"FAM187B" 0.619119071227015 -1.65357980821314 1.69494516203808 -0.975594871886472 0.329265266801142 NA NA
"FAM196B" 0.913837648413796 -0.392495037751837 1.40740401603864 -0.278878725141468 0.780337895945877 0.839828446381997 NA
"FAM197Y2" 0 NA NA NA NA NA NA
"FAM197Y5" 0 NA NA NA NA NA NA
"FAM19A1" 1.46246343678722 -0.708805154594036 0.995287963757958 -0.712160882482457 0.476365156957801 0.584121712917462 NA
"FAM19A3" 9.18737117617282 0.467419510206695 0.427687359327207 1.09289998877215 0.27443771322495 0.380429071533195 NA
"FAM205A" 0 NA NA NA NA NA NA
"FAM205B" 0.018689041248177 0.546873140484469 5.86014315403565 0.0933207817812196 0.925648722650899 NA NA
"FAM209A" 1.906736900849 -0.38377526555925 0.909805094181489 -0.421821407698882 0.673155378756709 0.755796961583092 NA
"FAM215A" 3.70176769267029 0.797193933677056 0.514051789264472 1.55080470552922 0.120948492615564 0.195410834987718 NA
"FAM216B" 0.12670540068925 -0.174466120809656 5.86014315403566 -0.0297716482727061 0.976249170140834 NA NA
"FAM217A" 0.0834850814847449 -0.895797127558388 5.86014315403565 -0.152862669735549 0.878506575096567 NA NA
"FAM221B" 1.11955008928577 1.04139019441444 1.36578062584011 0.76248716280762 0.445769301959112 0.555745375172053 NA
"FAM222A-AS1" 0.378834740899489 -1.47028487981892 1.91585590188885 -0.767429783403522 0.442826026191224 NA NA
"FAM223A" 0 NA NA NA NA NA NA
"FAM223B" 0 NA NA NA NA NA NA
"FAM224A" 0.228605014188227 0 5.86014315403566 0 1 NA NA
"FAM224B" 0 NA NA NA NA NA NA
"FAM225A" 5.33510887199227 0.14709456205629 0.521131551648647 0.282259942985495 0.777744198128043 0.837779684391795 NA
"FAM225B" 0.501437168461426 1.1232808550761 2.12670300095682 0.528179465854293 0.597374780093145 NA NA
"FAM226A" 0 NA NA NA NA NA NA
"FAM226B" 0 NA NA NA NA NA NA
"FAM228A" 0.80264129360207 2.56845557567407 1.26415646618045 2.03175448956445 0.0421785165794186 0.0800584018521797 NA
"FAM230B" 1.33015316144677 -0.000755594845883326 0.970197313061133 -0.000778805337544483 0.999378603308119 0.999738869567423 NA
"FAM230C" 0 NA NA NA NA NA NA
"FAM231A" 0 NA NA NA NA NA NA
"FAM231D" 0 NA NA NA NA NA NA
"FAM24A" 0 NA NA NA NA NA NA
"FAM24B-CUZD1" 9.23647964340351 0.842615322358377 0.336657338138563 2.50288714042992 0.0123184818554898 0.0277144440633414 NA
"FAM25A" 0.0298753737717914 0 5.86014315403565 0 1 NA NA
"FAM25BP" 0 NA NA NA NA NA NA
"FAM25C" 0 NA NA NA NA NA NA
"FAM25G" 0 NA NA NA NA NA NA
"FAM26D" 0.881949413579047 -1.32304399659515 1.67762541685511 -0.788640886876488 0.430321926687964 0.540930785343538 NA
"FAM27A" 0.580426121287846 -2.66473519527721 1.66495723069583 -1.60048267075518 0.109491548252701 NA NA
"FAM27B" 0.0829671552599431 0 5.86014315403565 0 1 NA NA
"FAM27C" 0 NA NA NA NA NA NA
"FAM27E2" 1.46318755585349 -1.63983682868315 1.08015672858938 -1.51814712187617 0.128977314268037 0.206163078542666 NA
"FAM27L" 0 NA NA NA NA NA NA
"FAM3D" 1.70031539795473 1.91844993996369 0.838098469168272 2.28905076257633 0.0220764031402342 0.0459974397725034 NA
"FAM41AY1" 0 NA NA NA NA NA NA
"FAM41AY2" 0 NA NA NA NA NA NA
"FAM47A" 0.0230140556043241 0 5.86014315403565 0 1 NA NA
"FAM47B" 0 NA NA NA NA NA NA
"FAM47C" 0.655807377364905 -1.24855005272223 1.65519123566353 -0.754323745691964 0.450654847210363 NA NA
"FAM47E-STBD1" 0.451951090853772 -1.64758122764901 1.99976770564535 -0.823886305893373 0.410004162137302 NA NA
"FAM66A" 0.604594916779346 -1.15018606457758 1.66081948185079 -0.692541288891811 0.488597466039557 NA NA
"FAM66B" 5.40349429956749 0.565941368405033 0.586158880115654 0.965508478338447 0.334290191489589 0.445406884538395 NA
"FAM66D" 7.90684426394511 -0.2472294612428 0.372603904338165 -0.663518171345895 0.506998745474505 0.612580122587688 NA
"FAM66E" 0.183636701029001 0 5.86014315403566 0 1 NA NA
"FAM69C" 0.339418796438711 -2.33402514707244 5.8322597222129 -0.4001922510726 0.6890149215657 NA NA
"FAM71A" 0.327235164726936 0.905096201690517 2.4762091601023 0.36551686193307 0.714725622271333 NA NA
"FAM71B" 0.0401185063088025 0.186203509227392 5.86014315403565 0.0317745666501612 0.974651829265115 NA NA
"FAM71C" 0 NA NA NA NA NA NA
"FAM71D" 1.00338706613368 -0.145008050149454 1.14736192451355 -0.126383878575135 0.899428062855152 0.931127620974165 NA
"FAM71E2" 3.50185596834801 1.66274043379694 0.708968330536786 2.34529578004989 0.0190119906073536 0.0404499362045832 NA
"FAM72A" 0 NA NA NA NA NA NA
"FAM72C" 3.98266809583738 -0.83267162583409 0.70730063641319 -1.1772527592463 0.23909463622532 0.340849354812626 NA
"FAM72D" 1.23834247295051 -3.17052740508136 1.30243547448402 -2.43430670247784 0.0149203466274426 0.0327970729023507 NA
"FAM74A1" 0 NA NA NA NA NA NA
"FAM74A3" 1.04962014712093 -1.28008074729478 1.11062680437238 -1.15257505244361 0.249084847883911 0.351965750356076 NA
"FAM74A4" 0.494186915025163 -0.493515660045654 2.32400164438238 -0.212355985736323 0.831829320947751 NA NA
"FAM74A6" 0 NA NA NA NA NA NA
"FAM81B" 3.38973856481221 0.950358784162433 0.50987900982474 1.8638907777143 0.0623370440884422 0.111943892152906 NA
"FAM83A" 1.39016586302133 -0.105914984489791 0.759921629974962 -0.139376193954738 0.889152883207022 0.923799705777203 NA
"FAM83A-AS1" 2.10398652831268 0.811648466233412 0.717490987884683 1.13123158330717 0.257957631937528 0.361897082217715 NA
"FAM83C" 0.627034925122215 1.19890888837739 1.51365262233366 0.7920634303325 0.428323691925391 NA NA
"FAM83C-AS1" 1.90771300297584 -0.130059643916843 0.870534273524281 -0.14940209463587 0.881236359001427 0.917619421528095 NA
"FAM87A" 0.688962948774186 -2.11237857830755 1.59326642892701 -1.325816285309 0.18490055739727 0.276518078946952 NA
"FAM87B" 0.0262979066426911 -0.535127496679217 5.86014315403565 -0.0913164546689777 0.927241143678962 NA NA
"FAM90A1" 8.68657252562416 0.175406235742493 0.485488914146509 0.361298127787032 0.717876593140282 0.792360521719983 NA
"FAM90A10P" 0.361394012113568 -0.436718286720375 2.11189848889274 -0.206789430939621 0.836174310642948 NA NA
"FAM90A27P" 0.835605791386109 2.53429479219789 1.15624409981519 2.19183370760807 0.0283915162353359 0.056997230557193 NA
"FAM90A2P" 1.85286870736059 -0.397886527888323 0.911314710394677 -0.436607160347499 0.662396268904406 0.746716440548055 NA
"FAM90A7P" 0.120875800003916 0 5.86014315403396 0 1 NA NA
"FAM92A1P2" 2.62374379959804 0.324455145176292 0.744906562160796 0.435564890494621 0.663152448769438 0.747289397441843 NA
"FAM92B" 3.00444205444358 -0.679624395705397 0.641532134738004 -1.05937701153965 0.28942811482363 0.397352542967632 NA
"FAM95A" 1.88653276653311 1.39851664620767 0.763193173580153 1.83245434396013 0.0668837579153633 0.118986811750704 NA
"FAM95B1" 0.323250099006583 -0.535131713143477 2.78312982034014 -0.192276949940508 0.847525272800954 NA NA
"FAM99A" 0.0247269883593738 0 5.86014315403565 0 1 NA NA
"FAM99B" 0.018796604754551 0 5.86014315403565 0 1 NA NA
"FAM9A" 0.0622283071620561 -0.174466122029686 5.86014315403565 -0.0297716484808972 0.976249169974796 NA NA
"FAM9B" 0.742160176340529 0.412275234376928 1.22539930882152 0.336441543102727 0.736537926543897 0.806746081895754 NA
"FAM9C" 0.585786413694369 0.746921913728137 1.74953582217154 0.426925761829245 0.669433400880716 NA NA
"FANCD2OS" 0.775692126076092 -0.741561665345534 1.56579964775012 -0.473599330802683 0.635785652773359 0.724815793480984 NA
"FANK1-AS1" 0 NA NA NA NA NA NA
"FAS-AS1" 1.4859620461778 0.71920087205968 0.915607771311553 0.785490135180338 0.432166251931054 0.542652194166822 NA
"FASLG" 0.0231714926561548 -0.535127496679217 5.86014315403565 -0.0913164546689777 0.927241143678962 NA NA
"FATE1" 2.25686154612741 0.959838279138108 0.746685109688537 1.28546594365392 0.198629510236259 0.292656116227194 NA
"FBP2" 1.2123951220244 0.59060403801261 1.10277207245466 0.535563107522285 0.592260531666626 0.688077800695228 NA
"FBXL8" 0.600095637781803 -0.993243887353483 1.57838787666314 -0.629277443167704 0.529167436140924 NA NA
"FBXO22-AS1" 0.88805681195367 0.000902229777730039 1.07180217994655 0.00084178759346714 0.99932835075502 0.999738869567423 NA
"FBXO39" 1.51395815598828 0.621123691192105 0.804491688096965 0.772069743394591 0.440073121305402 0.550293337240319 NA
"FBXO47" 1.1696804003716 0.44537085981878 1.16679824147252 0.381703403372216 0.702681375369999 0.77961992897888 NA
"FBXW10" 1.73470508243473 -0.18182823183078 0.802791050585652 -0.226495090718977 0.820816377073126 0.871371632126215 NA
"FCAMR" 0 NA NA NA NA NA NA
"FCAR" 1.30480099021956 -0.197206051842034 1.15656075884751 -0.170510758153809 0.864608474469669 0.904709093760684 NA
"FCER1A" 0.0575705921583689 0 5.86014315403565 0 1 NA NA
"FCER2" 8.4174982983272 1.2227941208761 0.400716116237795 3.05152219071334 0.00227684217968667 0.00633634087971542 NA
"FCGR1A" 0.150326402846374 0 5.86014315400174 0 1 NA NA
"FCGR1B" 0.104495361671576 -0.535127495545497 5.86014315403565 -0.091316454475515 0.927241143832681 NA NA
"FCGR1C" 0 NA NA NA NA NA NA
"FCGR2A" 8.53106098752615 -0.15985271171058 0.38718462530039 -0.412859140743414 0.679709818442625 0.761132370049461 NA
"FCGR2B" 0.585316758978044 0.614720177419362 1.27954586149021 0.480420589773495 0.630928356536215 NA NA
"FCGR2C" 0.289908164816488 -0.895794229523993 3.56495025184253 -0.251278185175517 0.801599039907404 NA NA
"FCGR3A" 1.73733049702042 -2.92614034962156 1.24504719307995 -2.35022444601717 0.0187620937966318 0.0399751751672231 NA
"FCGR3B" 0.124090208663905 -0.535099971933431 5.86014315400174 -0.091311757728653 0.927244875703345 NA NA
"FCN1" 0.0242417270208448 0 5.86014315403565 0 1 NA NA
"FCN2" 0 NA NA NA NA NA NA
"FCN3" 2.80433832181358 1.8024567987908 0.574877283709699 3.13537662709422 0.00171633604085739 0.00496202226427366 NA
"FCRL1" 0.113611090449288 -0.535099542430792 5.86014315400082 -0.091311684436492 0.927244933938743 NA NA
"FCRL2" 0.0725749857433303 -0.535127495574138 5.86014315403565 -0.0913164544804023 0.927241143828798 NA NA
"FCRL3" 0.0346990906059733 0 5.86014315403565 0 1 NA NA
"FCRL4" 0.179524969634022 -0.174464931872188 5.01685916128403 -0.034775728451491 0.972258574811935 NA NA
"FCRL6" 0.0211671852774994 0 5.86014315403505 0 1 NA NA
"FCRLA" 0.0482473628142799 -0.53512749630131 5.86014315403565 -0.0913164546044901 0.927241143730202 NA NA
"FCRLB" 5.47197173928388 -0.138283549498632 0.546775339668467 -0.252907436503042 0.800339742751969 0.856420398995042 NA
"FDCSP" 0 NA NA NA NA NA NA
"FDPSP2" 2.82903643209503 0.104405873061967 0.730094970817355 0.143003139639604 0.886287701606217 0.921782866825548 NA
"FENDRR" 0.4983141557523 0.717737167970051 2.15725833883506 0.332708028078657 0.739354688953242 NA NA
"FER1L6" 2.32956614467281 0.926168220894078 0.765598296414632 1.20973129803372 0.226382016051635 0.326149274034192 NA
"FER1L6-AS1" 0.040463058463918 0 5.86014315403504 0 1 NA NA
"FER1L6-AS2" 0.23250079604733 1.90762525189386 3.59168818762145 0.531122177718095 0.595334116695118 NA NA
"FERD3L" 0.0305512586515401 0 5.86014315403565 0 1 NA NA
"FETUB" 0.83330680199335 -0.0511538538525337 1.24343379442473 -0.0411391857627608 0.967184935311105 0.978264377423495 NA
"FEV" 0.358477508317246 -0.895800685287993 2.51090449879253 -0.356764140459653 0.721268383733893 NA NA
"FFAR1" 0.10591761972158 0 5.86014315403565 0 1 NA NA
"FFAR2" 0.677660208709822 1.1156128362702 1.20447073868114 0.926226599320933 0.354328231975522 0.466252940395917 NA
"FFAR3" 0.319325861205548 2.84706686527471 4.39220098214212 0.64820960535512 0.5168493901607 NA NA
"FFAR4" 2.10250232046675 0.926181263576057 0.762032546343514 1.21540906358945 0.224210112871607 0.32362025877032 NA
"FGA" 0.571488748346324 0.298831130812042 1.80651376820514 0.165418684358517 0.868614448268124 NA NA
"FGB" 2.5837047178267 0.80478678234787 0.656101497605582 1.22661933448546 0.219965698797626 0.318606643736029 NA
"FGD2" 7.46017821054109 -0.103363840545237 0.388442823001731 -0.266097954253557 0.790163770490015 0.847960402285429 NA
"FGD5P1" 0.800727766885412 2.23884031226276 1.44858695725725 1.54553394330001 0.122217165172812 0.197067189630769 NA
"FGF10-AS1" 0.3525494309365 -1.87495300804113 2.50791139958607 -0.747615329772254 0.454692215442415 NA NA
"FGF14-IT1" 0.888634736786041 0.497599581092703 1.24979600816051 0.398144639480077 0.69052357096608 0.769680164153287 NA
"FGF22" 5.79213961252112 -0.979242509707586 0.517431188057308 -1.89250770403722 0.0584233681596685 0.10605307228311 NA
"FGF23" 11.0694326463628 0.159083800532398 0.356215795319908 0.446593897919458 0.655168302256593 0.740868801451526 NA
"FGF3" 0.361829871305883 1.19817461633708 2.2242772292115 0.53868043092894 0.59010737880995 NA NA
"FGF6" 0.43137238878275 -0.500735486398217 1.97600841149927 -0.253407568249312 0.799953279867589 NA NA
"FGF7" 2.30065700048808 -2.25434830907168 1.16494736993937 -1.93515034862821 0.0529718485775081 0.0975982318712032 NA
"FGF9" 8.90617178551144 2.11366906362655 0.337351995035063 6.26547076861622 3.71700727221815e-10 5.32077127950166e-09 NA
"FGFBP1" 8.95534917248284 -2.06446458154955 0.726377331794015 -2.84213795115373 0.00448120965804517 0.0114863700529298 NA
"FGFBP2" 3.60296179051313 -0.267852858259377 0.732627315807875 -0.365605885120476 0.714659183023969 0.789813306437996 NA
"FGG" 1.4720076761854 0.289986021609659 0.868189394741956 0.334012397946705 0.738370203214741 0.808047391405428 NA
"FGL1" 0.403383904578015 0.186214224070676 1.96083590144662 0.0949667557256039 0.924341232631807 NA NA
"FGL2" 1.1360760044527 -0.608333795889583 1.38684238282071 -0.438646672055324 0.660917573421475 0.745590560643019 NA
"FHL5" 0.334423065837139 -1.25647932936542 2.77134766041598 -0.453382066534669 0.650273647658331 NA NA
"FIGF" 2.42255551201656 -0.676286221777819 0.912955487024411 -0.740765821981128 0.458835441655671 0.567767590708251 NA
"FIGLA" 0.240683122108669 1.26547990218363 3.5988586774138 0.351633674899682 0.725113007171686 NA NA
"FITM1" 6.45412990011512 0.0539138330689933 0.38780338826924 0.139023625630529 0.889431479781517 0.92401361080094 NA
"FKBP1A-SDCBP2" 1.57738978235981 0.295696650559784 0.951900302436365 0.310638256761717 0.756075640318908 0.821678548521859 NA
"FKBP1AP1" 1.39631401565711 -0.27733932931128 1.11755720701331 -0.248165666661909 0.80400622958611 0.858700609009948 NA
"FKBP6" 2.08902144176126 0.198095450938427 0.775421160680414 0.255468203581912 0.798361498872398 0.85464065945105 NA
"FKBP9P1" 4.39767043638978 0.736380356899108 0.51758465803215 1.42272446733413 0.1548160449048 0.239644726454358 NA
"FKSG29" 3.43457893577811 0.225827457291498 0.634300994238984 0.356025702848596 0.721821316589216 0.795133212813062 NA
"FLG" 0.296492003513806 -1.76042924929822 3.5273704096354 -0.499076945389521 0.617725178413919 NA NA
"FLG-AS1" 1.22065846774519 -3.31061420060623 1.43057111144867 -2.31419058731987 0.0206572700641667 0.0434554332896294 NA
"FLG2" 0.39605130521783 -0.535130001687278 2.74536545552977 -0.194921226465281 0.845454616592933 NA NA
"FLI1" 9.89627601453408 -2.35119677165932 0.68643205474248 -3.42524326394021 0.00061424916556771 0.00200265022510117 NA
"FLJ12825" 0.424172378968687 -0.174456563582136 2.24596872132796 -0.0776754199314879 0.938086247070911 NA NA
"FLJ13224" 2.78856087075797 -0.848950698541197 0.644248892042479 -1.31773714945748 0.187591653951797 0.279488255715115 NA
"FLJ16171" 0.462543042462401 0.905175955272938 2.301377485161 0.393319201699591 0.694083737827624 NA NA
"FLJ16779" 6.28403217469603 0.939834472022991 0.408676087570432 2.29970507354683 0.0214649344969729 0.0448677878622295 NA
"FLJ20518" 0 NA NA NA NA NA NA
"FLJ21408" 0.505560995230918 2.51428704588414 1.79113478330748 1.4037397237305 0.160396368871268 NA NA
"FLJ22447" 2.67547800225042 -0.192733871687076 0.609685437752985 -0.316120182232666 0.751911288436141 0.818439805999778 NA
"FLJ22763" 0.0197507330510781 0.546873140484469 5.86014315403565 0.0933207817812196 0.925648722650899 NA NA
"FLJ25758" 0.0948276739706994 0 5.86014315403566 0 1 NA NA
"FLJ26245" 0.0212418777026691 0 5.86014315403565 0 1 NA NA
"FLJ26850" 3.36451219668615 1.04488092432695 0.586819651400541 1.78058270855989 0.0749806466508359 0.130768455844181 NA
"FLJ27354" 2.7809971975757 -0.02211791670891 0.63159435482495 -0.0350191804913141 0.972064446432448 0.981564270517768 NA
"FLJ30679" 6.55579873869242 -1.91371900328513 0.578763039936215 -3.30656740536859 0.00094446624229739 0.00292650450735792 NA
"FLJ31104" 4.63931659919433 0.450283690528343 0.495539851014494 0.908673015109683 0.363522752379504 0.475709341482879 NA
"FLJ31356" 1.0283152525738 0.768318420236093 1.28853824110586 0.59627133733858 0.550993975753884 0.651751186153891 NA
"FLJ31662" 4.89611613656516 1.26151719411755 0.577100064104529 2.18595919942413 0.028818590482419 0.0577471755849999 NA
"FLJ32255" 1.15177050233121 -0.73313926969949 1.34586114652049 -0.544736187380777 0.585934972504904 0.68281161682811 NA
"FLJ33360" 7.11874281705883 -0.219085253927627 0.464022250847567 -0.472143854152367 0.636824112152914 0.725616399493803 NA
"FLJ33534" 1.0124891126361 -0.549150069333191 1.30015861491612 -0.422371596075315 0.672753806842686 0.755389751324808 NA
"FLJ33581" 0.0713936180189192 0 5.86014315403566 0 1 NA NA
"FLJ34503" 0.35180805750374 -1.43090953552307 2.77250746976657 -0.516106647548018 0.605779925349518 NA NA
"FLJ36000" 0.0474132196769996 -0.535127496301311 5.86014315403565 -0.0913164546044901 0.927241143730202 NA NA
"FLJ36777" 1.26530078956362 1.17404267247458 0.879167302606423 1.33540302169331 0.181744476329635 0.272722012568803 NA
"FLJ37505" 1.12441267743124 0.810834739686423 1.17818478780443 0.688206763556531 0.491322585314905 0.598328707901826 NA
"FLJ38122" 0.0516579581781748 0.546873140862376 5.86014315403565 0.0933207818457073 0.925648722599669 NA NA
"FLJ38576" 6.67526063344825 -0.27585146107492 0.407709153738649 -0.676588834332984 0.498666865409569 0.604883468251584 NA
"FLJ40194" 0.563704957287621 0.781600809309708 1.45765034042447 0.536205966296488 0.591816210530311 NA NA
"FLJ40288" 0.0931918982996605 -0.535127495081282 5.86014315403566 -0.0913164543962992 0.927241143895623 NA NA
"FLJ41200" 0.715557966536979 -1.52012142423152 1.4672121046729 -1.03606112530704 0.3001736268125 0.409129682106777 NA
"FLJ41278" 1.12053873713041 -2.00823715563159 1.32067911592992 -1.52060945873105 0.12835787175413 0.205349337738756 NA
"FLJ41941" 0.441126084286139 1.54410705663762 2.17288896511231 0.710624004000963 0.477317264195291 NA NA
"FLJ42102" 1.72708024524621 0.211909388929251 0.792687367033686 0.267330347047459 0.789214823167179 0.847129244627422 NA
"FLJ42351" 2.70309737707705 0.688955143101681 0.597413289760145 1.15323035980383 0.248815845375053 0.351718522859301 NA
"FLJ42393" 1.04550090409759 -0.0491216156415734 1.1109875906719 -0.0442143693179018 0.964733528195534 0.976344106762439 NA
"FLJ42969" 0.104668618744705 -0.535127495586905 5.86014315403565 -0.091316454482581 0.927241143827067 NA NA
"FLJ43315" 0 NA NA NA NA NA NA
"FLJ43879" 0.388827298665057 0.370815205862309 2.20703342058371 0.168015220070495 0.866571305405471 NA NA
"FLJ44087" 0.330745409429697 0.375863591131477 2.47054189850821 0.152138116483042 0.87907800150313 NA NA
"FLJ44511" 6.24031550587142 0.58324849181862 0.439514927691541 1.32702771867615 0.184499513629238 0.276050994879472 NA
"FLJ45079" 0.93095327445981 0.448085413917936 1.25500429710715 0.357038947954837 0.72106264848894 0.794612920343658 NA
"FLJ45974" 0.115156308642425 0 5.86014315403565 0 1 NA NA
"FLJ46066" 0.0667375940977791 -0.895797127558388 5.86014315403565 -0.152862669735548 0.878506575096567 NA NA
"FLJ46284" 0.17849840771453 0 5.86014315403504 0 1 NA NA
"FMO1" 0.974237404918822 -0.209920245129905 1.21336356370507 -0.173006880550214 0.862646019282759 0.903336869248927 NA
"FMO2" 0.423811187992219 -0.25997390499065 1.89580103950136 -0.137131428654048 0.890926910654492 NA NA
"FMO3" 0.6066608143482 -1.96145681570026 1.70303649600599 -1.15174091706215 0.249427553001872 NA NA
"FMO6P" 0.018689041248177 0.546873140484469 5.86014315403565 0.0933207817812196 0.925648722650899 NA NA
"FMO9P" 0.0212418777026691 0 5.86014315403565 0 1 NA NA
"FMR1-AS1" 1.8129237310654 1.08647631338341 0.762012867520051 1.42579785682532 0.153926699738615 0.238477120946131 NA
"FMR1NB" 0.139077541689025 -1.25646675767348 5.86014315403565 -0.214408884671734 0.830228213800481 NA NA
"FNDC8" 1.91617258323093 -0.735971651223326 0.877635315741866 -0.83858481765995 0.401702333286321 0.51373150464723 NA
"FNDC9" 0.167733075042786 -1.2564503883748 5.86014315403504 -0.214406091344315 0.830230391909049 NA NA
"FOLH1B" 2.10801445481273 -2.07944865163989 1.2294497221761 -1.69136534348011 0.0907670470870541 0.153691587313984 NA
"FOLR2" 0.260454806066223 1.59101010395985 2.73257900337803 0.582237549945687 0.560406683819985 NA NA
"FOLR3" 0.0821107404189136 -0.535127495548427 5.86014315403565 -0.0913164544760149 0.927241143832284 NA NA
"FOLR4" 1.87752322802091 2.28844041628671 0.831432494874984 2.75240675628249 0.00591589906990995 0.0145888459353816 NA
"FOXA1" 2.93574412620923 -2.01724405167614 0.836319550445798 -2.41204937825602 0.015863132990285 0.034624034611162 NA
"FOXC1" 8.6483545807171 -0.957751072350303 0.527011284918413 -1.81732554834869 0.0691672802482747 0.122267562905398 NA
"FOXC2" 1.51472085783415 -3.17940727735429 1.8775836928345 -1.6933504958996 0.090388771776587 0.153171237177022 NA
"FOXD2" 0.248704277039178 -0.174463819891264 4.07256331833352 -0.0428388231819201 0.965830015958185 NA NA
"FOXD2-AS1" 1.32400767315791 -0.376757170073717 1.20808609685431 -0.311862847403625 0.75514475877384 0.821039233134548 NA
"FOXD4L1" 1.49988514643189 -1.24061828099182 0.890814155901167 -1.39267912703608 0.163716843263448 0.250824172284287 NA
"FOXD4L3" 0.208041371792741 0.186206255418467 4.83250681263509 0.0385320212961959 0.96926350113139 NA NA
"FOXD4L4" 0 NA NA NA NA NA NA
"FOXD4L5" 2.56333979511307 -0.336311259356556 0.671275172260622 -0.501003572385935 0.616368608753547 0.708668850253783 NA
"FOXD4L6" 0.89072592867434 -0.764955838593906 1.14727393535347 -0.666759537562604 0.504925742085763 0.610539290496622 NA
"FOXE1" 1.89904120372179 0.00190320423244521 0.878459266470365 0.00216652530753333 0.998271364258852 0.999197261334992 NA
"FOXE3" 4.47268135706295 -2.19636327419367 0.701660692849836 -3.130235591897 0.00174666160424298 0.00504219076570365 NA
"FOXF1" 2.96396429801854 -0.263779149414544 1.19080939836673 -0.221512485353519 0.824693416144182 0.873959062116789 NA
"FOXF2" 0.67003930763514 -1.4624852950367 1.59274521213263 -0.918216726627906 0.358505413394033 0.47088833965644 NA
"FOXI1" 0 NA NA NA NA NA NA
"FOXL1" 1.8399181357736 -0.813278264988329 1.01125203736958 -0.804229049667766 0.421264704726173 0.531713248168025 NA
"FOXN1" 0.0460261787177238 0 5.86014315403565 0 1 NA NA
"FOXN3-AS2" 0 NA NA NA NA NA NA
"FOXR1" 0.276361880066576 -0.895802520833587 2.81672358960283 -0.318029970757585 0.750462202853865 NA NA
"FOXR2" 0.068217043788914 0 5.86014315403396 0 1 NA NA
"FOXS1" 2.22036385903866 -0.137968032773521 0.757358289027274 -0.182170096732845 0.855449239653684 0.897445532527156 NA
"FPGT-TNNI3K" 0.229176552056255 0.479233926108278 4.11687214063783 0.116407289256749 0.907329758678731 NA NA
"FPR1" 0.312376511943896 1.15265824797262 2.23778672114219 0.515088518973914 0.60649116516883 NA NA
"FPR3" 0.110816157678734 0.546873142384581 5.86014315403565 0.0933207821054629 0.925648722393314 NA NA
"FREM3" 3.51280850718174 -0.816113329913207 0.711303547134262 -1.14734888248654 0.25123745870103 0.354465981643486 NA
"FRG2" 0.214881997714452 1.48196632523392 4.12942440456885 0.358879635523599 0.719685134692587 NA NA
"FRG2B" 0 NA NA NA NA NA NA
"FRG2C" 0 NA NA NA NA NA NA
"FRK" 9.64559384652426 1.27892494841312 0.34498864618223 3.70715083689325 0.000209604112105076 0.000769234815348783 NA
"FRMD6-AS1" 4.81831332075 -0.6489775806488 0.615347305640172 -1.05465251037971 0.291584278646388 0.399719450437974 NA
"FRMD6-AS2" 0 NA NA NA NA NA NA
"FRMD7" 0.866412703532495 -1.21508310124066 1.3821021447722 -0.879155788764753 0.379316812235199 0.491477393120914 NA
"FRMD8P1" 0.0663470852847476 -0.535127495394013 5.86014315403566 -0.091316454449665 0.927241143853221 NA NA
"FRMPD2P1" 0.435773973282544 -2.60049661811135 1.89476502902268 -1.37246390886404 0.169919066794236 NA NA
"FRMPD3-AS1" 0 NA NA NA NA NA NA
"FRRS1L" 5.80390719223355 -0.060162163948551 0.422044761278022 -0.142549249435937 0.886646181095116 0.922106331929148 NA
"FRY-AS1" 4.49774188982082 0.913380542438701 0.468249672427857 1.95062718934293 0.0511014104134507 0.0945826486213701 NA
"FSBP" 0 NA NA NA NA NA NA
"FSCB" 0.0346990906059733 0 5.86014315403565 0 1 NA NA
"FSCN2" 2.09847448890886 0.920763513134604 0.68130935876968 1.35146171307163 0.176547576537664 0.266633235441153 NA
"FSCN3" 3.65909178075357 0.0302854567596358 0.526369735487494 0.0575364705031666 0.95411785495425 0.969185762301224 NA
"FSD2" 3.76132250734887 -0.540008895443455 0.640189068027788 -0.843514709032824 0.398940642895443 0.511040753643101 NA
"FSHB" 0 NA NA NA NA NA NA
"FSHR" 1.86469121812542 -1.25093971707358 1.16494293973588 -1.07382059189714 0.282903098912669 0.390027856601698 NA
"FTCDNL1" 5.38454598750317 1.53730283678252 0.483267693268198 3.18105856898108 0.00146737960391683 0.0043253184834726 NA
"FTH1P18" 0.0911325671795239 0.186203510447421 5.86014315403566 0.0317745668583522 0.974651829099087 NA NA
"FTHL17" 0 NA NA NA NA NA NA
"FTLP10" 0.440849754386549 -0.895802157449608 2.46796328313819 -0.362972238513423 0.716625622558893 NA NA
"FTMT" 0 NA NA NA NA NA NA
"FTO-IT1" 9.76042486928933 -0.429896269174175 0.380264732150687 -1.13051838055763 0.258257857864783 0.362239792694304 NA
"FUNDC2P2" 0.0305512586515401 0 5.86014315403565 0 1 NA NA
"FUT3" 3.94782741322252 1.21551747805097 0.535461512631037 2.27003706032655 0.0232053345431576 0.0480193939299384 NA
"FUT5" 2.93601922666191 3.16553157893475 0.899668985211227 3.51855141276381 0.000433909729913214 0.00146535057433313 NA
"FUT6" 0.842957370773261 1.6402996268095 1.21516776630337 1.34985445820326 0.177062672416558 0.267123179369315 NA
"FUT7" 0.197483131352203 -0.895781475695477 5.73254241620376 -0.156262511580104 0.875826104716005 NA NA
"FXYD2" 0.157696698425236 -0.535135751757617 5.86014315403566 -0.0913178633510155 0.927240024389833 NA NA
"FXYD4" 0.509089852587782 -1.45461176522064 1.74329557598366 -0.83440340540064 0.404053698919426 NA NA
"FXYD6-FXYD2" 0.841355999971592 0.968875840713953 1.11578025776285 0.868339293488269 0.385208617343202 0.497485366125371 NA
"FYB" 0.344728867750135 0.183842983416074 2.2819036096463 0.0805656218952077 0.935787407051356 NA NA
"FZD10-AS1" 1.405750671246 -0.652647671514431 1.21091957209819 -0.538968637185022 0.589908495335755 0.686001707489047 NA
"G6PC" 1.75637703623858 0.98454163800755 0.918013522526628 1.07246964652309 0.283509140335884 0.390662201250234 NA
"G6PC2" 0.0438393892763467 0.546873140862376 5.86014315403565 0.0933207818457072 0.925648722599669 NA NA
"GABARAPL3" 0.24409211237395 0 4.070300378315 0 1 NA NA
"GABRA6" 0.0847004068209788 -0.53512749509603 5.86014315403565 -0.0913164543988159 0.927241143893623 NA NA
"GABRB1" 5.50088235561062 -1.47741589642381 0.66698208854186 -2.21507581958265 0.0267548608276649 0.0542328260020235 NA
"GABRG3" 4.89090721552355 -0.543277484380245 0.629322179913829 -0.863274014042591 0.387986828097454 0.500208676962438 NA
"GABRR2" 1.16416994943719 -0.161444287111124 1.06756221208539 -0.151227052890676 0.879796610583038 0.916897320702587 NA
"GABRR3" 0.91742237406851 0.315128055796727 1.03765906845979 0.303691323456051 0.761363068879715 0.825091276215256 NA
"GADL1" 10.9056799580781 0.930535337322538 0.339055614369868 2.74449175263454 0.00606046772784641 0.0148961894993568 NA
"GAGE1" 0.352870447152568 0.88517258260768 2.49239825911084 0.355148933109696 0.722478019582663 NA NA
"GAGE10" 0.66586960007208 -1.95836479090888 1.54793144520452 -1.26514956264755 0.205817718872714 0.301471431286197 NA
"GAGE12B" 0 NA NA NA NA NA NA
"GAGE12C" 0 NA NA NA NA NA NA
"GAGE12D" 0 NA NA NA NA NA NA
"GAGE12E" 0 NA NA NA NA NA NA
"GAGE12F" 0 NA NA NA NA NA NA
"GAGE12G" 0 NA NA NA NA NA NA
"GAGE12H" 0 NA NA NA NA NA NA
"GAGE12I" 0 NA NA NA NA NA NA
"GAGE12J" 0 NA NA NA NA NA NA
"GAGE13" 0 NA NA NA NA NA NA
"GAGE2A" 0 NA NA NA NA NA NA
"GAGE2B" 0 NA NA NA NA NA NA
"GAGE2C" 0.022732689749712 0 5.86014315403565 0 1 NA NA
"GAGE2D" 0.0292046056633099 -0.535127496679217 5.86014315403565 -0.0913164546689778 0.927241143678962 NA NA
"GAGE2E" 0 NA NA NA NA NA NA
"GAGE4" 0 NA NA NA NA NA NA
"GAGE5" 0 NA NA NA NA NA NA
"GAGE6" 0 NA NA NA NA NA NA
"GAGE7" 0 NA NA NA NA NA NA
"GAGE8" 0 NA NA NA NA NA NA
"GAL3ST2" 1.52783492107545 0.9732822152488 0.896977597019376 1.08506858865035 0.277891278259661 0.384311411091692 NA
"GALNT15" 3.43824963809107 0.203968174528834 0.620849376674495 0.328530851752425 0.742510321262837 0.811387669938096 NA
"GALNT9" 6.43070858725156 0.264734505015675 0.468708792193188 0.564816597053634 0.572198516905005 0.670504686667052 NA
"GALNTL5" 2.53975667257766 -0.152472986724012 0.669343360312096 -0.227794874446678 0.819805711551295 0.870708939795006 NA
"GALNTL6" 4.6340911103394 -0.834328183933008 0.562743133514444 -1.48260926565636 0.138178253939127 0.218415866447029 NA
"GALP" 0.920070999156836 2.07425108908789 1.01651716776662 2.04054703143402 0.0412958716975222 0.0786366344205832 NA
"GALR1" 10.9994988346401 -0.833784178184042 0.455534668937748 -1.83034187085766 0.0671988340156126 0.119498185348471 NA
"GAPDHS" 4.23320564370202 0.669669117897045 0.507158703468693 1.32043305836392 0.186690472344873 0.278508749350983 NA
"GAPT" 0.890187959587033 -0.420460094577031 1.35207892223528 -0.310973041338385 0.755821116139837 0.821452760085959 NA
"GAS2L2" 6.22172137882449 0.746724973390856 0.425346046957464 1.75557050249377 0.0791617725853448 0.136947175867785 NA
"GAS5-AS1" 3.74040610609847 -0.317841435165481 0.53883582069933 -0.589866937118192 0.555279861877211 0.655662957690403 NA
"GAS6-AS1" 0.58412376339141 0.777304523878988 1.4809587580628 0.524865746359985 0.599676522863116 NA NA
"GAST" 0.259373718144617 1.91276587302155 3.47084323017923 0.551095438823026 0.581568251995975 NA NA
"GATA1" 0.995342867192756 0.88402993860363 1.15365097414852 0.766288902287897 0.443504420130408 0.553596797393213 NA
"GATA3-AS1" 0.325864204128063 -2.67234637183076 3.93895692152836 -0.678440111194173 0.497492683995474 NA NA
"GATA5" 6.15690677003451 1.97807999500162 0.494227200458103 4.00236974648121 6.27111935671443e-05 0.000261970953772425 NA
"GATA6-AS1" 1.40847045045055 -3.59781402840386 1.98825603635299 -1.80953255648264 0.0703683070095639 0.124038508499163 NA
"GBA3" 1.21707559468155 0.465362400577865 0.9531945251462 0.488213463570291 0.625398649042694 0.716042010942729 NA
"GBP1" 3.83384888353037 -2.15179370429997 0.89797363732697 -2.39627714540183 0.0165625617577742 0.0359151330815767 NA
"GBP1P1" 8.51360537312372 0.253432264233735 0.409222227972972 0.619302293252931 0.535717234007833 0.63854128186796 NA
"GBP2" 1.76036639866452 -1.49488991300272 1.08176975433221 -1.38189287231971 0.167004596809819 0.254856178256795 NA
"GBP3" 1.0876841214311 -5.00665387066447 5.81989811281414 -0.860264866087761 0.389643055279115 0.501844340856439 NA
"GBP5" 5.1301863337239 1.00025023191633 0.561486118009433 1.78143359173757 0.0748416446204574 0.130572924982251 NA
"GBP6" 1.79301409755894 -0.178986943210413 0.930505144961321 -0.192354598122994 0.847464453687142 0.891453402563102 NA
"GBP7" 0.0738770403400498 0 5.86014315403396 0 1 NA NA
"GBX1" 1.99354507926538 0.985089228111777 0.677141527491046 1.45477597831246 0.145731290496396 0.228108808855156 NA
"GC" 7.47166173308957 -1.13109015120426 0.471671059847894 -2.39804865613128 0.0164826756264269 0.0357658594775852 NA
"GCG" 0 NA NA NA NA NA NA
"GCGR" 3.47919585990872 0.8399240081631 0.604220378965416 1.39009546417694 0.164499890473838 0.25188478420734 NA
"GCKR" 7.88238374792208 1.3058574697923 0.377351664365356 3.46058489496408 0.0005390032502275 0.00178366918835932 NA
"GCM1" 0.980392726182119 0.76197846656556 1.30912925441083 0.582049835032129 0.560533113643788 0.660532469598471 NA
"GCM2" 4.67798908284544 0.0536859038880765 0.577271220660628 0.0929994463029673 0.925904001103569 0.949313059296781 NA
"GCNT3" 1.28591340623412 -1.04189836085578 1.22041199954867 -0.853726742478024 0.393256413100869 0.505392380051894 NA
"GCNT7" 0 NA NA NA NA NA NA
"GCOM1" 1.96775215994646 0.592984647857698 0.814662412010408 0.727890030416822 0.466680906502313 0.575353935567874 NA
"GCSAM" 0.199554708829171 -0.535121216724607 4.23486215887354 -0.126360952647145 0.899446209617292 NA NA
"GCSAML" 0.860242540540294 -0.172780261749794 1.51751106650512 -0.113857661774891 0.909350628249943 0.937885523720672 NA
"GCSAML-AS1" 0.114626113037183 0 5.86014315403565 0 1 NA NA
"GDF1" 0 NA NA NA NA NA NA
"GDF10" 3.43888069958332 -0.718086195797697 0.69133450128079 -1.03869573190307 0.298946266791007 0.407785531981488 NA
"GDF2" 1.22614609762436 1.63146421602367 1.11373710831662 1.464855758007 0.142960275555318 0.224567633241311 NA
"GDF5" 0.620366737035394 -0.21833423792248 1.86497321432285 -0.11707097788091 0.906803807855414 NA NA
"GDF7" 0.403505819621824 0.183952939413827 2.10606779444418 0.087344263038016 0.930397871619061 NA NA
"GDPD4" 0.671787015968662 0.387575472113979 1.35184712013743 0.28670066780523 0.774341526211127 0.835007662444587 NA
"GFI1" 5.92051459415007 -0.32247692100091 0.5963726897651 -0.540730530648423 0.588693331597978 0.685009609001717 NA
"GFI1B" 0.320060540840309 -0.369016438862679 2.79375633357965 -0.132086121623161 0.894916173068532 NA NA
"GFRA4" 0.104434168423083 -0.535111126360876 5.86014315403504 -0.091313661167547 0.92724336329723 NA NA
"GFRAL" 0.356606280997649 0.767332997733545 2.66944665838409 0.287450208200841 0.773767621895357 NA NA
"GGNBP1" 3.30218693073007 -0.514221968619459 0.628900263626229 -0.817652652352955 0.413555553479362 0.525184295499289 NA
"GGT3P" 1.07122050804665 -0.19426237440175 1.32036240646073 -0.147128071392517 0.883030933213122 0.919232362147101 NA
"GGT5" 1.06293939058092 0.975380878045544 1.11724126734775 0.873026182035886 0.382648807052296 0.494771555414421 NA
"GGT6" 5.91604613524694 1.40656996411556 0.496461871897117 2.83318829448206 0.00460862302181081 0.0117668904046629 NA
"GGTA1P" 0.296733218717423 -0.435934833919089 2.5207387130716 -0.172939318009636 0.862699125950859 NA NA
"GGTLC1" 0.0690175497597245 0.186203509605298 5.86014315403565 0.0317745667146488 0.974651829213688 NA NA
"GGTLC2" 0.105917597651619 0 5.86014315403565 0 1 NA NA
"GH1" 4.78845350177004 -0.106616517067967 0.51698918151586 -0.206225818411436 0.836614521108697 0.883383770835141 NA
"GHRH" 0.804789736761493 1.02467611459305 1.25496873062097 0.816495335374639 0.414216890337133 0.525789916669856 NA
"GHRHR" 0.230871371171742 -0.174449842823125 4.12092787988334 -0.0423326609705344 0.966233508925261 NA NA
"GHRL" 4.17215300981958 -0.129259109093269 0.520889663114422 -0.24815065117711 0.804017846932969 0.858700609009948 NA
"GHSR" 0.0847069072512411 0.546889510771027 5.86014315403504 0.093323575277246 0.92564650344817 NA NA
"GIF" 0 NA NA NA NA NA NA
"GIMAP1" 0.314844385480089 0.704453018637559 3.08971676442585 0.227999222047936 0.819646845312146 NA NA
"GIMAP1-GIMAP5" 0 NA NA NA NA NA NA
"GIMAP2" 0.140657403457258 -0.174466120895966 5.86014315403565 -0.0297716482874344 0.976249170129088 NA NA
"GIMAP5" 0 NA NA NA NA NA NA
"GIMAP6" 0.0322295063573028 0 5.86014315403565 0 1 NA NA
"GIMAP7" 0.100306308257961 0 5.86014315403396 0 1 NA NA
"GIMAP8" 2.09872336484338 -0.618811603202486 0.845319985371201 -0.732044212737677 0.464141582443383 0.572877763309361 NA
"GIMD1" 0 NA NA NA NA NA NA
"GIP" 7.35903240560757 0.0635735717167486 0.412197579448702 0.154230822514231 0.87742774008831 0.915017654545306 NA
"GIPR" 7.29006184273182 0.377783116122874 0.461849737508507 0.817978414713108 0.413369512739469 0.52505739782673 NA
"GJA10" 4.55779265743309 1.07510792413472 0.457174574016833 2.35163542602248 0.0186910843427097 0.0398413599645711 NA
"GJA8" 0 NA NA NA NA NA NA
"GJA9" 0 NA NA NA NA NA NA
"GJA9-MYCBP" 2.65901958855561 -1.08311153126533 0.7268451159119 -1.49015451511491 0.136183612890967 0.215772159902694 NA
"GJB1" 1.52199905457966 -0.732896628265565 0.867550746940934 -0.844788193485889 0.398229107703512 0.510263879758623 NA
"GJB4" 2.71090224760968 0.202489271095526 0.617410510131259 0.327965377609912 0.742937840716328 0.81169864435254 NA
"GJB5" 10.3282654876934 -0.161259422098946 0.381091853666735 -0.423151060688816 0.672185050371997 0.75499334323509 NA
"GJB6" 2.31922468187705 -0.551643009260116 0.788882221151762 -0.699271696673202 0.484382251521846 0.591545657978867 NA
"GJD2" 7.61051109301935 -0.355861316823033 0.495308700325908 -0.718463690601194 0.472471428104348 0.580797208639853 NA
"GJD4" 0.739204465536075 0.203151994774962 1.60842970437593 0.126304552957622 0.899490852385081 0.931127620974165 NA
"GK2" 0 NA NA NA NA NA NA
"GK3P" 0.192875928935237 0.186220168090065 5.77443146332255 0.0322490914080251 0.974273407235677 NA NA
"GKN1" 0 NA NA NA NA NA NA
"GKN2" 0.0211671852774994 0 5.86014315403505 0 1 NA NA
"GLIPR1L2" 6.10828539461468 0.531874822982618 0.441833665731337 1.20378971598337 0.228670865562258 0.328472348114091 NA
"GLIS1" 4.10556906656211 0.441601177115667 0.615038288887529 0.718005992625967 0.47275359183938 0.581046504386501 NA
"GLIS3-AS1" 0.205503741410476 -0.174449754238327 4.20988522459729 -0.0414381259657772 0.966946618761439 NA NA
"GLOD5" 3.60153052963732 -0.269747466167499 0.631872681289509 -0.426901611914928 0.669450991430811 0.752624179107044 NA
"GLP2R" 0.194277279265186 -1.25646675715236 5.86014315403566 -0.214408884582807 0.830228213869823 NA NA
"GLRA1" 0.358874686538943 -0.535125367576245 3.0858606179182 -0.173412034383217 0.862327566341736 NA NA
"GLRA2" 1.89475361343664 -2.07768708286914 1.16284645339339 -1.7867252179392 0.0739819111518631 0.129363455227738 NA
"GLRA3" 5.98182520874533 1.14041683296101 0.471438358417898 2.41901578986516 0.0155625646563187 0.0340392769337901 NA
"GLT6D1" 2.62350763408433 -2.65476886691254 1.01836250299719 -2.60689966401861 0.00913661287596809 0.0213213244973186 NA
"GLTPD2" 0.849732166780999 -1.92533559949077 1.45696170341243 -1.3214730318452 0.186343688832957 0.278098198799953 NA
"GLYAT" 0.220720735377042 -0.174463905071807 4.15236822617362 -0.0420155187519519 0.966486326866179 NA NA
"GLYATL3" 0.0945551539772677 0.956454258861592 5.85624825341889 0.163322013936689 0.870264901995426 NA NA
"GLYCAM1" 0 NA NA NA NA NA NA
"GM140" 0.0588926483663412 0 5.86014315403565 0 1 NA NA
"GMCL1P1" 6.180523130132 0.55363428204561 0.597411466274808 0.926721888178389 0.354070950035486 0.466040669768215 NA
"GMFG" 6.09690467351945 0.247010955799283 0.446879252539612 0.552746529169841 0.580436987457091 0.678072436934929 NA
"GML" 0 NA NA NA NA NA NA
"GMNC" 4.06634407305538 -2.06040783081463 0.790211566341987 -2.60741289874126 0.00912292774294561 0.0212919465825686 NA
"GNAT1" 1.34017963363871 3.01292285376412 1.00564024039267 2.99602455505129 0.00273524407117081 0.00744460082422488 NA
"GNAT2" 5.02013124739445 -0.769652853465007 0.602001007605763 -1.27849097217631 0.201076365922447 0.295670153444246 NA
"GNAT3" 0.355876464272805 -0.535128900534114 2.49930155614604 -0.214111378124091 0.83046020308322 NA NA
"GNG12-AS1" 1.88668927274427 0.504572624003827 0.827919586732119 0.609446414953686 0.542228580459138 0.644167951527048 NA
"GNG13" 2.84403066633651 0.466127690950884 0.748740199445846 0.622549305214107 0.533580733678539 0.636580625949246 NA
"GNG8" 5.0059411428505 1.35003523552982 0.453168818586861 2.97910001782492 0.00289096395588783 0.00780499997819612 NA
"GNGT1" 3.19894301931151 1.56613812844659 0.653032207277164 2.39825556993068 0.016473366975679 0.0357536484360408 NA
"GNLY" 0.207059479835509 0.706722402411235 3.65109641508497 0.193564431629721 0.846516950848552 NA NA
"GNRH2" 3.18761232733403 0.353932692192827 0.606589797269185 0.583479467980177 0.55957057493506 0.65967701342959 NA
"GNRHR" 0.387238512930259 -0.535135479716645 2.29648132108072 -0.233024094210708 0.815742696239897 NA NA
"GOLGA2P2Y" 0 NA NA NA NA NA NA
"GOLGA2P3Y" 0 NA NA NA NA NA NA
"GOLGA2P9" 0.697158740647487 -0.84279186486822 2.04224479102644 -0.412679159996598 0.679841695399571 0.761192283885911 NA
"GOLGA6A" 6.32899553920895 0.808058071904118 0.504740505215415 1.60093763736923 0.10939073234046 0.179681631634824 NA
"GOLGA6B" 5.03561597784361 0.999647689832226 0.465870833845174 2.14576147981061 0.0318920133368766 0.0629895637080659 NA
"GOLGA6D" 6.73692290913668 0.359624702039163 0.486085798942876 0.739837910963998 0.459398352380929 0.568178593849455 NA
"GOLGA6L1" 0 NA NA NA NA NA NA
"GOLGA6L22" 0.207154884149398 1.30524467480854 4.85737729020019 0.268713875169195 0.78814987354613 NA NA
"GOLGA6L6" 0.247095354266803 -1.25647685140527 3.59666562705054 -0.349344916012015 0.726830381863796 NA NA
"GOLGA6L7P" 0.216729366602827 0.546879513522469 4.13799705959331 0.13216044034024 0.894857390626896 NA NA
"GOLGA7B" 4.70723713972278 -1.07243813107805 0.515965861610496 -2.07850598435064 0.0376627802914869 0.0727718851832568 NA
"GOLGA8CP" 0.0222793616798078 0 5.86014315403565 0 1 NA NA
"GOLGA8DP" 0 NA NA NA NA NA NA
"GOLGA8EP" 0.220772195942948 0.911688290161258 4.16774777684347 0.218748431761325 0.826846019408142 NA NA
"GOLGA8F" 0 NA NA NA NA NA NA
"GOLGA8G" 0.0446484474779105 -0.895797127936295 5.86014315403565 -0.152862669800036 0.878506575045711 NA NA
"GOLGA8I" 1.39946578059253 0.35448145346696 0.738945296707375 0.479712713574975 0.631431686453275 0.721300169256244 NA
"GOLGA8J" 1.81664734172644 -0.112149589305424 0.917324162982934 -0.122257315168433 0.902695235901108 0.93335045283329 NA
"GOLGA8M" 2.15189240935373 1.06941301921526 0.675880583458124 1.58225142930374 0.113592183957332 0.185266849149553 NA
"GOLGA8N" 1.90108126280245 -0.447157524010217 0.852739915576005 -0.524377381476477 0.6000160852143 0.694761114406758 NA
"GOLGA8O" 0.854471677280252 1.82627542116646 1.34124465214551 1.36162736473549 0.173315514692417 0.262681182603912 NA
"GOLGA8R" 0.279132935449574 0.767356133672961 2.46154531449658 0.311737561422831 0.755239979528917 NA NA
"GOLGA8S" 0.861537784883083 1.54500476946407 1.22435031410728 1.26189763800616 0.206985622049411 0.302917612368606 NA
"GOLGA8T" 2.55278207028553 -2.32700518476472 0.823684665298244 -2.82511655588749 0.00472634198502732 0.0120279304413934 NA
"GOT1L1" 0.0512094466409871 0 5.86014315403565 0 1 NA NA
"GP1BA" 0.544310518750576 -2.23197150606271 2.14491531633249 -1.0405872386044 0.298067156434663 NA NA
"GP1BB" 0 NA NA NA NA NA NA
"GP2" 1.33338722619543 0.554560805038263 1.01437618758632 0.546701324247198 0.58458394428197 0.681727989294427 NA
"GP5" 3.06195412894529 -1.93718081412158 0.813369572590185 -2.38167357054261 0.0172341668285019 0.0371236281075249 NA
"GP6" 5.68265887623675 1.6577064093609 0.449635977115706 3.68677439913648 0.000227114529469556 0.000825900043995377 NA
"GP9" 0.0928551973862333 0 5.86014315403566 0 1 NA NA
"GPA33" 8.52464152262903 1.18218079691799 0.329880696878891 3.58366163313885 0.000338810940441911 0.00117750195227854 NA
"GPAT2" 2.61440296761071 2.96806320942824 0.708340895808274 4.190162147904 2.78755183032799e-05 0.000126751391161333 NA
"GPBAR1" 5.59736239464333 0.476900362448005 0.466482232755228 1.02233339012987 0.306623134927972 0.416135987981266 NA
"GPC5" 6.68180853300428 0.379653086325235 0.40212378918169 0.944119936544461 0.345108362557385 0.457124442050952 NA
"GPC5-AS1" 0.221773454295578 -0.895801158863206 4.7815588834843 -0.187345002057245 0.851390141019101 NA NA
"GPC5-AS2" 0.0681677146867513 0 5.86014315403565 0 1 NA NA
"GPC6-AS1" 0.0631987335604318 -0.535111126870229 5.86014315403504 -0.0913136612544651 0.927243363228168 NA NA
"GPC6-AS2" 0 NA NA NA NA NA NA
"GPHB5" 0 NA NA NA NA NA NA
"GPIHBP1" 0.0488711168433993 -0.53512749630131 5.86014315403565 -0.0913164546044901 0.927241143730202 NA NA
"GPR1-AS" 1.12804119674792 1.39941767608698 0.999650836767849 1.39990647195544 0.161541327735375 0.24794092061154 NA
"GPR101" 0.540075854919243 -1.93930193660056 1.61755593272346 -1.19890873469542 0.230563434987336 NA NA
"GPR110" 0.525597850470906 1.26597370658923 2.10150085588463 0.602414080890925 0.546898539383431 NA NA
"GPR111" 3.87122392897457 -0.087120329753711 0.601108500541788 -0.14493278613626 0.884763940131989 0.920399802981889 NA
"GPR112" 0.357616498339684 -1.7044660343647 2.49556304410681 -0.682998587589175 0.49460773502995 NA NA
"GPR115" 1.27199505410693 -1.62142363668266 1.68655099460161 -0.961384293669497 0.336358978543784 0.447641350932653 NA
"GPR116" 1.80862548039167 -3.57218671103074 1.2311974880437 -2.90139213710283 0.00371508653386598 0.00970688073379382 NA
"GPR119" 0.159483320832935 -0.53511680806121 5.12931748326429 -0.104325148483627 0.916911321199175 NA NA
"GPR12" 2.03805560765473 -1.59429915020094 1.00492337015281 -1.58648828114974 0.11262858841839 0.184019709818087 NA
"GPR128" 0.473727302857546 -2.20317401751022 2.22577555702767 -0.989845544198703 0.322249619808631 NA NA
"GPR132" 5.2432891082077 0.777530576025154 0.537275729498648 1.44717234249665 0.147848660666136 0.230809309124785 NA
"GPR135" 7.3641989316717 -1.28480866176052 0.50374486573824 -2.55051465363846 0.010756400213553 0.0245815381350902 NA
"GPR139" 0.691494455632813 -1.0385015370772 1.44786088223077 -0.717266106034405 0.473209916625594 0.581447443257142 NA
"GPR142" 2.26084213835165 0.665611214692887 0.671874085371992 0.990678505369592 0.3218425900762 0.432757213483483 NA
"GPR148" 0.0927296042732705 -0.535127495545497 5.86014315403565 -0.0913164544755149 0.927241143832681 NA NA
"GPR149" 0.377840115801198 -1.61457928963401 1.9680946551659 -0.820376847930575 0.412001309642611 NA NA
"GPR15" 0 NA NA NA NA NA NA
"GPR150" 0.0709014920614542 -0.895797127558388 5.86014315403565 -0.152862669735548 0.878506575096567 NA NA
"GPR151" 0.607633983556564 -1.0903820353614 1.96936287370738 -0.553672484598393 0.579803009400055 NA NA
"GPR152" 0.0262979066426911 -0.535127496679217 5.86014315403565 -0.0913164546689777 0.927241143678962 NA NA
"GPR157" 4.18632211547202 0.156680323882471 0.524200778975399 0.298893725775681 0.765021134512453 0.827931112480049 NA
"GPR158-AS1" 1.3489476513639 -1.12678547636704 1.08259663042344 -1.04081746118711 0.297960274528007 0.406713439675328 NA
"GPR17" 0.447058289203236 -1.84140204038637 2.82441560556428 -0.651958598712842 0.514427880904479 NA NA
"GPR171" 0.114376632434115 0.186203510361111 5.86014315403565 0.031774566843624 0.974651829110832 NA NA
"GPR174" 0 NA NA NA NA NA NA
"GPR18" 0.0231714926561548 -0.535127496679217 5.86014315403565 -0.0913164546689777 0.927241143678962 NA NA
"GPR182" 0.039930918950846 0.546873140862376 5.86014315403565 0.0933207818457072 0.925648722599669 NA NA
"GPR183" 0.382168185365191 -0.895741565413953 5.71322670462797 -0.15678383017575 0.875415216890082 NA NA
"GPR21" 0.636910233190826 -0.387012605197232 1.2917230025815 -0.29960959464513 0.764474964745007 NA NA
"GPR22" 0.644697284236515 -2.14238207718445 1.63243497223633 -1.31238432992496 0.189390491376568 NA NA
"GPR25" 0.154435947877592 -1.48680979333369 5.84554337221203 -0.254349287767078 0.79922572532921 NA NA
"GPR31" 0.071591323926823 -0.535127495923404 5.86014315403565 -0.0913164545400026 0.927241143781442 NA NA
"GPR32" 0.024493115736245 0 5.86014315403565 0 1 NA NA
"GPR33" 0 NA NA NA NA NA NA
"GPR34" 0.0208300521057926 0 5.86014315403565 0 1 NA NA
"GPR35" 7.28395931473513 -0.197377527471893 0.458966867802601 -0.430047442023166 0.667161130924826 0.750785805259739 NA
"GPR37L1" 4.2065153003757 1.28209712868988 0.558554588453684 2.29538375512995 0.021711141493731 0.0453092956076197 NA
"GPR4" 6.74314716275243 -1.76393348065682 0.638925544819799 -2.76078096259919 0.00576633353463207 0.0142798354041596 NA
"GPR45" 2.07930362303209 -4.04051139334076 1.26912864359275 -3.1836893869975 0.00145410955782992 0.00429076077181319 NA
"GPR52" 0.480560386698338 -0.8961174427029 2.30156852903637 -0.389350754234588 0.69701669594654 NA NA
"GPR55" 0.667667689608125 0.580152864519537 2.92129388220108 0.198594488577238 0.842579965218646 0.887587626050553 NA
"GPR6" 1.95147401178831 -2.90371741868538 1.19041643063366 -2.43924507757316 0.0147179828565445 0.0324246105222471 NA
"GPR61" 7.04850006439598 0.412953774501055 0.458746718535408 0.900178154558682 0.368025449693842 0.480271236608904 NA
"GPR62" 1.89478449798455 2.09203337391418 0.894673173583316 2.3383213397751 0.0193705848213417 0.0411110321269654 NA
"GPR65" 0.82648523864157 2.10497914078749 1.37766520300969 1.52793228441053 0.12652935150163 0.2028416813501 NA
"GPR75-ASB3" 0.0184888725645659 0.546873140484469 5.86014315403565 0.0933207817812196 0.925648722650899 NA NA
"GPR82" 3.04577726079811 -0.0112444715674911 0.627586169338949 -0.0179170162072487 0.985705054222659 0.990630542158433 NA
"GPR84" 1.4239456432892 0.390686979470981 0.955281101814491 0.408975932559429 0.682557323458112 0.763221045830867 NA
"GPR88" 0.155905270009202 -0.174466120562003 5.86014315403565 -0.0297716482304455 0.976249170174539 NA NA
"GPRC5D" 1.18180642566738 2.64201239886532 1.08849321318004 2.42721990994014 0.0152150301331622 0.0333655407921287 NA
"GPRC6A" 13.4632570936969 0.786817728876802 0.313058792541767 2.51332256950371 0.0119599922703605 0.0269766430389866 NA
"GPT" 10.8615209183957 1.03685287144776 0.407244303752069 2.54602179059329 0.0108958386556805 0.0248709360618793 NA
"GPX5" 0.650033232255839 0.760054974118449 1.51754616137041 0.500844714622774 0.616480413652464 NA NA
"GPX6" 0.415456330095634 1.53542491080763 1.97753545324929 0.776433569514405 0.437493030127086 NA NA
"GRAP2" 3.14282938950201 -0.350016609706571 0.779579360223781 -0.448981370679307 0.653445095482403 0.739277324306267 NA
"GRAPL" 0.215220928329213 -2.06808705171325 4.17635980220652 -0.495188908441415 0.620466779230177 NA NA
"GREM2" 5.43273568343266 -1.62288018223916 0.800829294046657 -2.02649952281167 0.0427136215782319 0.0809712207628725 NA
"GRIA2" 1.67844498169613 1.41594641656311 0.921042298962342 1.5373304984563 0.12421239656339 0.199704171763271 NA
"GRID1-AS1" 0 NA NA NA NA NA NA
"GRIFIN" 0.276146919509343 0.588701228267704 3.15098793592902 0.18683068302327 0.851793388902397 NA NA
"GRIK1" 3.77155040402804 -3.14518534107923 0.984836862882978 -3.19361049491194 0.00140505554957479 0.0041624529587449 NA
"GRIK1-AS1" 1.08728217823782 0.315237634821372 1.06459388912983 0.296110693514348 0.767145547760304 0.829497833825005 NA
"GRIK1-AS2" 2.64287830105205 -0.519932538698041 0.760883317658078 -0.68332755710605 0.494399884784658 0.601062475412532 NA
"GRIN2C" 1.78588064861074 0.176726566612245 0.846055577594412 0.208882928370652 0.834539631384009 0.88179571038046 NA
"GRIN3A" 5.11772882779768 -2.47968192582053 0.749898443375723 -3.30669032283634 0.000944051946648655 0.00292568747026964 NA
"GRIN3B" 7.87633161269509 1.91504711966701 0.609601503638796 3.14147374676051 0.00168099878617365 0.00487291470249563 NA
"GRK1" 1.73073728666882 -0.172707226060834 0.771188720549834 -0.223949367332161 0.822796701558633 0.872689956060484 NA
"GRK7" 0.657388622661107 -0.174462050440639 1.71368123558713 -0.10180542729749 0.918911117676051 0.944277451377958 NA
"GRM6" 1.44347507339415 0.978344421930039 0.9233789883632 1.05952640709778 0.289360109415991 0.397343427499337 NA
"GRM7" 11.8841165829633 1.83982522723756 0.36017863779405 5.10809091429118 3.25430070559297e-07 2.35876086590088e-06 NA
"GRP" 1.44333634086235 -1.00319715810884 1.23466442637388 -0.812526170414702 0.416489776083765 0.527657113788701 NA
"GRTP1-AS1" 0.103478575052205 1.84922788171992 5.83071415352475 0.317152896374115 0.751127589479595 NA NA
"GRXCR1" 0.176508220789577 1.24704762906955 5.02465211405986 0.248185864565646 0.803990602716154 NA NA
"GRXCR2" 0.0912661028972944 -0.535127495170521 5.86014315403566 -0.0913164544115273 0.927241143883523 NA NA
"GS1-18A18.1" 1.79546852313933 -1.49687661878337 0.931454017178026 -1.60703222185714 0.10804729992598 0.177911231759106 NA
"GS1-24F4.2" 7.56412338974573 -0.661599886984188 0.477051665727593 -1.3868516442032 0.165487005493607 0.253071558580558 NA
"GS1-259H13.2" 8.78640609381997 2.13303954419928 0.467878434568523 4.55896101765487 5.14073114495909e-06 2.80187156259344e-05 NA
"GS1-279B7.1" 0 NA NA NA NA NA NA
"GS1-600G8.3" 0.0621248604624225 1.26530897361179 5.85819266179924 0.215989648456384 0.828995816466904 NA NA
"GSC" 2.65677166427775 -1.16470681940991 0.904395772043158 -1.28782868674703 0.197805604032045 0.291663417209843 NA
"GSC2" 1.33850085549529 -0.0559209879244884 0.956539360740785 -0.0584617739945179 0.953380810325354 0.968639690390187 NA
"GSDMA" 1.63505655827073 0.473004360317107 0.902441929260309 0.524138279683888 0.600182365508026 0.694880174522374 NA
"GSDMC" 2.69236479674203 -0.38846623276404 0.855194858558395 -0.454242946945307 0.649653975026083 0.736390760627978 NA
"GSN-AS1" 0.89487645281421 1.11842179882351 1.42768439161234 0.783381681129425 0.433403010291059 0.543783327406266 NA
"GSTA1" 2.4195465475202 -0.875892188761827 0.772475133892626 -1.13387751958832 0.25684592812132 0.360676075598688 NA
"GSTA2" 1.39191100115126 -3.20291129489444 1.38408773843422 -2.31409556341984 0.0206624807318489 0.0434616879497742 NA
"GSTA3" 0.061182703563064 0 5.86014315403565 0 1 NA NA
"GSTA5" 0 NA NA NA NA NA NA
"GSTA7P" 0.0861207318855315 -0.535127495923404 5.86014315403565 -0.0913164545400025 0.927241143781442 NA NA
"GSTM2P1" 0.0298753737717914 0 5.86014315403565 0 1 NA NA
"GSTM5" 1.08526625398463 -1.1335530674388 1.26501403701111 -0.896079438072547 0.370210338018304 0.48247808225465 NA
"GSTT2" 1.96725844457225 -4.95601306644971 1.50122400850133 -3.30131481936349 0.000962328364919205 0.00297568107108493 NA
"GSTT2B" 0 NA NA NA NA NA NA
"GSTTP1" 0.425147970876207 -1.91861565463462 2.08802352674734 -0.918866875807373 0.35816520751268 NA NA
"GSTTP2" 1.58468235747075 -0.501831109923094 0.908946021004834 -0.552102213251699 0.580878325647984 0.678428519957499 NA
"GSX1" 0.148256548622914 2.20246481891852 5.80735430560254 0.379254425168055 0.704498939490977 NA NA
"GSX2" 0.887496603749024 2.15761777856025 1.29997518706561 1.65973766270922 0.0969672391365242 0.162434341171696 NA
"GTF2A1L" 0.216804665191209 -1.25647468478026 4.18699931175736 -0.300089536975083 0.764108859916779 NA NA
"GTF2IP1" 3.01279604882624 -2.85012832548081 1.33625867087537 -2.13291661831741 0.0329315668431012 0.0648384031955443 NA
"GTF2IRD1P1" 2.58336838089306 -0.40649657943312 0.788761617645773 -0.515360497188486 0.606301131270629 0.700118860714063 NA
"GTF2IRD2B" 0 NA NA NA NA NA NA
"GTF3C2-AS1" 1.10005268415591 -0.145846613792665 1.08515045119006 -0.134402205364904 0.89308453782924 0.926767837348843 NA
"GTPBP6" 0 NA NA NA NA NA NA
"GTSCR1" 0 NA NA NA NA NA NA
"GTSF1L" 0 NA NA NA NA NA NA
"GUCA1C" 0 NA NA NA NA NA NA
"GUCA2A" 0.152598460644088 -1.25646675805308 5.86014315403566 -0.21440888473651 0.830228213749972 NA NA
"GUCA2B" 0 NA NA NA NA NA NA
"GUCY1A3" 4.29903278950263 -1.58984968188348 1.18507699777493 -1.34155813071095 0.179739309544478 0.270402423164613 NA
"GUCY1B2" 2.32988741620311 -0.545747279565084 0.881082745139971 -0.619405251748955 0.535649422286899 0.638503663881142 NA
"GUCY2D" 3.65730573427717 1.0103372114596 0.567044832888692 1.78175895953879 0.0747885475237537 0.130503731193758 NA
"GUCY2F" 6.91500218806618 -0.565169356963204 0.427086117119038 -1.32331474686095 0.185730729591072 0.277396541773533 NA
"GUCY2GP" 0.0528894293761154 0 5.86014315403565 0 1 NA NA
"GUSBP10" 0.0724849291545323 0 5.86014315403565 0 1 NA NA
"GUSBP9" 1.46164481944858 -1.91534039365987 1.05507022970915 -1.81536767859319 0.0694674246824835 0.122717781416628 NA
"GYPA" 0.188338843387267 2.29222195164807 4.21292350324085 0.544092943981715 0.586377515761557 NA NA
"GYPB" 0.55036173133769 -0.895747208173856 5.19811227836931 -0.172321635279271 0.86318467627448 NA NA
"GYPE" 2.5771930310945 0.958888249906373 0.727824745246598 1.3174713503063 0.187680678230122 0.279556565801712 NA
"GYS2" 7.18071231348092 -0.0683216526591073 0.495839663266257 -0.137789809328787 0.890406538511181 0.92475687485661 NA
"GZMA" 0.12609256627857 0.186220410440754 5.86014315403396 0.0317774507458175 0.974649529251191 NA NA
"GZMB" 0.0183495982015589 0 5.86014315403566 0 1 NA NA
"GZMH" 0.0242417270208448 0 5.86014315403565 0 1 NA NA
"GZMK" 0.218406362077044 -0.535135554307319 3.62953881998131 -0.147438994552502 0.882785528624285 NA NA
"GZMM" 3.88362256452923 0.474834175025811 0.533901631668044 0.889366405459952 0.373806193623939 0.486055647040967 NA
"H1FNT" 0.0212418777026691 0 5.86014315403565 0 1 NA NA
"H1FOO" 0.15840743582932 -0.895799921242784 5.13674255883576 -0.174390659251924 0.861558454681746 NA NA
"H2AFB1" 0 NA NA NA NA NA NA
"H2AFB2" 0.018796604754551 0 5.86014315403565 0 1 NA NA
"H2AFB3" 0 NA NA NA NA NA NA
"H2BFM" 5.48585917583529 0.80422183544849 0.439986645502157 1.82783237552729 0.0675747126682772 0.120007203655265 NA
"H2BFWT" 1.82998864119655 0.0668531819733439 0.890110511178329 0.0751066088241601 0.940129889598091 0.958772211855848 NA
"H2BFXP" 7.40870850293459 -0.360133121557616 0.433679714623305 -0.830412651120721 0.406305515222624 0.517845589738171 NA
"H3F3AP4" 0 NA NA NA NA NA NA
"H3F3C" 0.97486618811009 -3.18038648664189 1.46679927516919 -2.16824928978442 0.0301397244345999 0.0600106751888174 NA
"HABP2" 0.474689684794957 -2.8038616497444 3.377472900741 -0.830165550441354 0.406445189694393 NA NA
"HAGLR" 5.02868309594265 -0.901877753985639 0.522575218646599 -1.72583337633458 0.0843773933912055 0.144509863042159 NA
"HAMP" 0.477231275997674 1.87234103367096 1.56840732477882 1.19378493334632 0.232562106787482 NA NA
"HAND2" 4.6557103464522 -2.61474850361141 1.89504727688744 -1.37978009071418 0.167654364420148 0.255627886349956 NA
"HAND2-AS1" 0.131578856654984 0 5.86014315397747 0 1 NA NA
"HAO1" 0 NA NA NA NA NA NA
"HAO2" 3.20696906816102 0.825875658375002 0.599965927664053 1.37653760037761 0.168655254612643 0.256910941095561 NA
"HAO2-IT1" 0.0292046056633099 -0.535127496679217 5.86014315403565 -0.0913164546689778 0.927241143678962 NA NA
"HAPLN2" 4.55363365913938 1.88886466574995 0.559028860504972 3.37883211260995 0.000727944479500241 0.00232839148926267 NA
"HAR1A" 1.43718113325616 3.28552603533358 0.959428314153037 3.42446224159434 0.000616017440562739 0.00200706789381603 NA
"HAR1B" 0 NA NA NA NA NA NA
"HAVCR1" 0.64574938361647 -0.585149448181661 1.52941235866552 -0.382597567533867 0.702018174108165 NA NA
"HAVCR1P1" 0 NA NA NA NA NA NA
"HAVCR2" 3.84609668384124 0.386340819521158 0.537726803116264 0.718470452434609 0.472467260233783 0.580797208639853 NA
"HBA1" 1.38554115385863 -1.89458423651019 1.27730983711218 -1.48326128983205 0.138005002873279 0.218159764063595 NA
"HBA2" 2.58483964513098 -3.19184900973784 1.20968999699399 -2.63856774683548 0.00832570631885932 0.0196579526390476 NA
"HBB" 0.0262979066426911 -0.535127496679217 5.86014315403565 -0.0913164546689777 0.927241143678962 NA NA
"HBBP1" 0 NA NA NA NA NA NA
"HBD" 0.018796604754551 0 5.86014315403565 0 1 NA NA
"HBE1" 2.41587781581325 2.85717930107672 0.69865644037732 4.08953404842824 4.322406180042e-05 0.000187082754116123 NA
"HBG1" 0.103923321111918 0 5.86014315403566 0 1 NA NA
"HBG2" 1.30363566466382 -1.6545382663142 1.25681541938321 -1.31645287032377 0.188022087055539 0.27989340493937 NA
"HBM" 0.0408593166950114 -0.535110598711007 5.86014315403396 -0.0913135711271236 0.927243434840202 NA NA
"HBQ1" 12.2654523824775 0.739973065301861 0.393648593564536 1.87978079281654 0.0601379591973076 0.108758947715082 NA
"HBZ" 0.391293766464045 -0.896132138820224 2.30553870293344 -0.388686660380082 0.697507951437711 NA NA
"HCAR1" 4.18210809839154 -0.549901191108344 0.609790568673238 -0.90178697303371 0.367170041171231 0.479577598826733 NA
"HCAR2" 0.0305512586515401 0 5.86014315403565 0 1 NA NA
"HCAR3" 0.0223111215249963 0 5.86014315403396 0 1 NA NA
"HCCAT5" 0 NA NA NA NA NA NA
"HCFC1-AS1" 0.1240330416586 1.31712085005632 5.85624838577939 0.224908638310947 0.822050349049334 NA NA
"HCG14" 0.709734748917043 -1.64575292803048 1.7131155308977 -0.960678307065538 0.336713941816994 0.448083052668021 NA
"HCG17" 4.92558884187846 -0.947251124379201 0.471060337014609 -2.01089128068497 0.0443369415463065 0.0835997951404585 NA
"HCG22" 0.46939197787967 -2.04960851288077 1.91798909200256 -1.06862365454893 0.285239285357042 NA NA
"HCG25" 4.11584343569251 0.326483081789115 0.521464757423339 0.626088488515184 0.531256902297189 0.634509673335152 NA
"HCG26" 3.28422024059764 0.337552715169447 0.540796655659394 0.624176780009612 0.53251149439381 0.6356563496958 NA
"HCG27" 4.22530926641649 -0.845924395530805 0.60595257398433 -1.39602409800586 0.162707238538583 0.249474158071826 NA
"HCG4B" 2.22541221001999 0.854713701222316 0.615939945665617 1.38765752608993 0.165241355380362 0.252800923703515 NA
"HCG9" 3.62116025830244 -2.71488756375396 0.993913287648916 -2.73151350071592 0.00630441579308374 0.0154313604814329 NA
"HCRT" 0.363308738031128 -0.136756328003506 2.28987700798189 -0.059722128099811 0.952376947514369 NA NA
"HCRTR1" 3.5857644865114 -0.681941094919683 0.623776287028388 -1.09324626328517 0.274285689579697 0.380299751612107 NA
"HCRTR2" 2.61361998602991 -1.13978890285787 0.807969920606953 -1.41068234570125 0.158338298817343 0.243969338821836 NA
"HDGFL1" 0.593294331686377 0.767855298109822 1.47767102304659 0.519638868282531 0.603315302122756 NA NA
"HEATR4" 5.29519633375274 -0.100601362145888 0.47494455624189 -0.211817065431637 0.832249754308604 0.880008049028903 NA
"HEATR9" 0 NA NA NA NA NA NA
"HELT" 0.43477757499636 0.743180469580567 1.77587318074718 0.418487354636372 0.675590830143286 NA NA
"HEMGN" 0 NA NA NA NA NA NA
"HEPACAM" 0.155122067408284 -0.174465120184596 5.15921498563588 -0.0338162144183439 0.973023706104241 NA NA
"HEPACAM2" 0.348227536427261 2.849263122295 2.88243273862365 0.988492492510169 0.322911509427142 NA NA
"HEPN1" 0.125475657357953 0.186203510361112 5.86014315403565 0.031774566843624 0.974651829110832 NA NA
"HERC2P10" 8.02801448430128 0.534420671516231 0.380356060886276 1.40505364965387 0.160005325486214 0.245913715291535 NA
"HERC2P4" 0.883102644509758 -0.212884991334089 1.192467626613 -0.178524755375332 0.858310881483834 0.899913038960624 NA
"HES7" 3.59463115606455 -0.40448418213788 0.634142296754658 -0.637844509359972 0.523574902661653 0.627572657299926 NA
"HEXA-AS1" 6.43538330476713 -1.55113055778229 0.473867115139554 -3.27334501218866 0.0010628266008872 0.00324475546518655 NA
"HGC6.3" 2.73430777646637 1.21690661954968 0.682305340655422 1.78352204949872 0.0745013619650148 0.130096094585618 NA
"HGF" 9.93795534981116 -0.696570088281007 0.428495316698321 -1.62561890675557 0.104030750623524 0.172246618723317 NA
"HGFAC" 11.4060696455932 -0.0169798300670531 0.360264589035938 -0.0471315543736643 0.962408378521016 0.974854396035394 NA
"HHATL" 3.79686596671547 0.370089722017947 0.50463167871087 0.733385828974068 0.463323139836546 0.572060419681772 NA
"HHIP-AS1" 11.7206869646475 0.852936191600091 0.486420266051192 1.75349641273032 0.0795168347412343 0.137445676708353 NA
"HHIPL2" 6.70536852146671 -0.981743623766099 0.474943001673823 -2.06707672353562 0.0387269250106095 0.0744748557896337 NA
"HIC1" 6.33132778829683 2.02269039981602 0.680465934108863 2.97250795143027 0.00295377559149451 0.00794916747918825 NA
"HIF1A-AS2" 6.25023758879523 1.20320509267668 0.484819800637791 2.48175732734892 0.013073627623488 0.0292018393925832 NA
"HIGD1B" 0.316273747340416 1.24404750636999 3.09880668795154 0.401460185047027 0.688081346077403 NA NA
"HIGD1C" 0.170630441636251 -0.89580024397969 5.04660118482987 -0.177505654037508 0.859111224475593 NA NA
"HIGD2B" 1.00796701866068 1.27055724060237 1.07514704766395 1.18175206206723 0.23730409405029 0.338694491324532 NA
"HILS1" 0.133758065998587 -0.895797126802574 5.86014315403565 -0.152862669606573 0.878506575198279 NA NA
"HIPK1-AS1" 3.36398611964429 0.0745171856202146 0.577959429379401 0.128931516352678 0.897411838350285 0.929718664530895 NA
"HIST1H1T" 0.743744902533414 -1.61433174105518 1.57947521660001 -1.02206842126349 0.306748518001022 0.416277068755753 NA
"HIST1H2AA" 0.0238852548467785 0 5.86014315403565 0 1 NA NA
"HIST1H2AB" 2.32540903729384 -0.633854296642795 0.968828065314356 -0.654248487771798 0.512951727322658 0.617812952830025 NA
"HIST1H2AD" 2.5477831077012 -1.58985471914246 0.902340812661688 -1.76192265365097 0.0780823665484481 0.135363674270737 NA
"HIST1H2AH" 5.87527685528828 -2.18510195311267 0.661075157912241 -3.30537598782792 0.000948490674740878 0.00293710048730138 NA
"HIST1H2AJ" 5.55565069268825 -1.97567765777804 0.658748590970676 -2.99913758428971 0.00270745015094277 0.00737825746100777 NA
"HIST1H2APS1" 0 NA NA NA NA NA NA
"HIST1H2BA" 0 NA NA NA NA NA NA
"HIST1H2BB" 1.23588602805747 -1.45162450301846 1.31877874836764 -1.10073392130049 0.271012478258964 0.376460053645622 NA
"HIST1H2BF" 9.84663081563333 -1.26914354658518 0.520308084175823 -2.43921550555096 0.0147191874175122 0.0324246105222471 NA
"HIST1H2BI" 4.11350447006659 -2.40216373207813 0.78037538697006 -3.07821565388542 0.00208244156509075 0.00587149048145203 NA
"HIST1H2BL" 8.09867441824691 -2.18175979565203 0.565389508337923 -3.85886148129235 0.000113916478478826 0.000449619835177737 NA
"HIST1H2BM" 6.79339326265223 -2.54538871193885 0.774334249573638 -3.28719634103798 0.00101190255295594 0.00311262186716851 NA
"HIST1H3C" 8.88236183963911 -5.30423168254206 1.14465807604532 -4.63390054510223 3.5883944001174e-06 2.0447216550977e-05 NA
"HIST1H3F" 5.27094227180959 -3.14836649138844 0.941612865590218 -3.34358907619109 0.000827021388274065 0.00259907627685224 NA
"HIST1H3I" 4.8701393787723 -1.85185873498789 0.660220223693523 -2.80491064728053 0.0050330530024386 0.0127118781136874 NA
"HIST1H3J" 6.01086347798536 -1.91500136955213 0.604554671176319 -3.16762314618461 0.00153690603352689 0.00450564438594323 NA
"HIST1H4A" 6.37111078785843 -2.47570820287597 0.74240369361597 -3.33471967362894 0.000853854286073211 0.00267431788245278 NA
"HIST1H4B" 4.14042289587504 -2.11286512317122 0.796436445885583 -2.65289858856454 0.00798038434154064 0.0189579266032074 NA
"HIST1H4C" 6.09327783775799 -1.4411385557009 0.525711212398131 -2.74131219139663 0.00611943333073389 0.0150240132014037 NA
"HIST1H4D" 9.17906920336675 -1.19559469254982 0.545612288963784 -2.19128988978689 0.0284308212236016 0.0570643420405519 NA
"HIST1H4F" 3.05611432706046 -2.62307458825303 1.02491854460882 -2.55930054349262 0.0104883022913919 0.0240509115819015 NA
"HIST1H4G" 0.0250758701581251 0 5.86014315403565 0 1 NA NA
"HIST1H4J" 6.23872005949193 -1.3338638300481 0.515930254739079 -2.58535687294142 0.00972782516777231 0.0225170405009506 NA
"HIST1H4K" 8.8743731635686 -0.877760454438289 0.488993196803105 -1.79503612765337 0.072647944054258 0.127351891819688 NA
"HIST1H4L" 2.01678004099549 -3.39220793847772 1.33446823402337 -2.54199227227039 0.011022261043686 0.0251270297821382 NA
"HIST2H2AA3" 0 NA NA NA NA NA NA
"HIST2H2AA4" 0 NA NA NA NA NA NA
"HIST2H2AB" 1.64583399840929 -3.11473123426298 1.32460688342342 -2.35143820649113 0.0187009955229407 0.0398537397732445 NA
"HIST2H3A" 0 NA NA NA NA NA NA
"HIST2H3C" 0 NA NA NA NA NA NA
"HIST2H4A" 0 NA NA NA NA NA NA
"HIST2H4B" 0 NA NA NA NA NA NA
"HIST3H2BB" 8.36636076190924 -1.23955440244903 0.466491915275819 -2.65718303331393 0.00787966491835455 0.0187599572299347 NA
"HIST3H3" 0 NA NA NA NA NA NA
"HK3" 0.568127639474677 -0.260923882714903 1.40056849835384 -0.186298551639266 0.852210643206967 NA NA
"HKDC1" 6.68061399507828 -0.580780397623704 0.45632432886162 -1.27273599256161 0.20311174103957 0.298106956531443 NA
"HLA-DOB" 6.34139690319895 1.63864147601201 0.459325838434713 3.56749248332329 0.000360413714646745 0.00124440746658603 NA
"HLA-DQA1" 0 NA NA NA NA NA NA
"HLA-DQA2" 0.271019037781138 -0.8958057198561 3.14326937963845 -0.284991711387822 0.775650492084145 NA NA
"HLA-DQB1" 1.96485172592459 2.58084279276888 0.769904988580955 3.35215751430023 0.000801843835905888 0.00253421725233678 NA
"HLA-DQB2" 1.20277915236516 1.73472727997382 0.960657512809661 1.80577079431797 0.0709541492165729 0.124935129489841 NA
"HLA-DRB1" 9.00689358848136 1.01962441240119 0.404339965104342 2.52170079734283 0.0116788998769945 0.0264408659802585 NA
"HLA-DRB3" 0 NA NA NA NA NA NA
"HLA-DRB4" 0 NA NA NA NA NA NA
"HLA-DRB5" 0.225951956352876 1.5717909713061 4.11933254980648 0.38156447732775 0.702784437102338 NA NA
"HLA-DRB6" 0.136060899329962 0.546873142281303 5.86014315403566 0.0933207820878389 0.925648722407315 NA NA
"HLA-J" 8.01427174041912 0.0806920680148268 0.432990517592872 0.186359896432418 0.852162539480199 0.895325982898278 NA
"HLTF-AS1" 0.668140483963796 -0.164637964500097 1.49211575013559 -0.110338601067066 0.912140844918912 0.939914907036755 NA
"HLX-AS1" 0.1657738927499 -0.174465024802453 5.08756237637725 -0.0342924591180514 0.972643938086701 NA NA
"HM13-AS1" 6.81448251189905 -0.336779188036486 0.465550776577221 -0.723399476449212 0.469434492792802 0.577978387684616 NA
"HMGA1P7" 0.0678199401340653 -1.25646675919337 5.86014315403565 -0.214408884931095 0.830228213598244 NA NA
"HMGB3P1" 0.420210531049238 1.14989142445882 1.873782445762 0.613673923063786 0.539430823580772 NA NA
"HMGB4" 0 NA NA NA NA NA NA
"HMGCS2" 0.0635936002475714 0.546873141240282 5.86014315403565 0.0933207819101948 0.925648722548439 NA NA
"HMGN2P46" 0.729496889259743 -0.535134280734382 1.55676989169985 -0.343746550847065 0.731036899522235 0.803007903936859 NA
"HMHB1" 0 NA NA NA NA NA NA
"HMMR-AS1" 1.41974269148006 0.13532764421825 0.991108771846035 0.136541667335049 0.89139308720386 0.925507013679779 NA
"HMX1" 1.41693854066432 0.676980936278456 0.876507136404947 0.772362149902326 0.439899964963694 0.550193601147368 NA
"HMX3" 2.85853162808744 1.8788645188011 0.661775802477015 2.83912544364502 0.00452373691330543 0.0115760228614093 NA
"HNF1A" 0.518789995773844 -0.174459208534141 1.67557736286936 -0.104118862190515 0.917075022349067 NA NA
"HNF1A-AS1" 1.01233718459868 0.987686302446158 1.06396483293843 0.928307282223221 0.353248197685577 0.465273002443879 NA
"HNF4A-AS1" 0.160555611165897 -0.535099541661893 5.86014315400082 -0.0913116843052839 0.927244934042997 NA NA
"HNRNPA1P10" 0 NA NA NA NA NA NA
"HNRNPA1P33" 4.27542464683871 1.66730600810866 0.575314258332988 2.89807871777729 0.00375456341551231 0.00980010673828629 NA
"HNRNPA3P1" 0.63147593644617 -1.67264373017438 1.73274465738294 -0.965314608270479 0.334387257096056 NA NA
"HNRNPCL1" 0 NA NA NA NA NA NA
"HNRNPCL2" 0 NA NA NA NA NA NA
"HNRNPKP3" 0.371371921157454 -0.174460298876932 1.96073793806341 -0.0889768568711655 0.929100302697083 NA NA
"HNRNPUL2-BSCL2" 6.61414989231081 -0.122522039018829 0.412266596677262 -0.297191283519736 0.766320476160075 0.828921664406362 NA
"HOPX" 2.07374613931727 -2.54244662397492 1.57299060884262 -1.61631392436958 0.106026457787637 0.174999060457545 NA
"HORMAD1" 0.617065871275555 1.20164652236104 1.41395620862059 0.84984705681467 0.395410123560349 NA NA
"HORMAD2" 2.21748663785154 1.98537036878419 0.657821298932933 3.01809985782568 0.00254365072767595 0.00698281732406802 NA
"HOTAIR" 0.280979121240211 -0.895782341390999 3.8991097011528 -0.229740225345841 0.818293635501976 NA NA
"HOTAIRM1" 2.17217770549089 -1.31408711847763 0.98988107081114 -1.3275202013923 0.184336661934496 0.27586592126946 NA
"HOTTIP" 0.254645706790801 -0.535075053538774 5.86014315397385 -0.0913075055471865 0.927248254339286 NA NA
"HOXA-AS3" 0.62016094085062 -4.33298477329223 5.8224667831514 -0.744183682735757 0.456765358258377 NA NA
"HOXA1" 4.27290625966311 -4.02537589938486 1.30840165425465 -3.07655977527633 0.00209404311927696 0.00589946157968889 NA
"HOXA10" 5.08609738987945 -5.27601228924141 3.47352724849926 -1.51892065666706 0.128782468806194 0.205926856812669 NA
"HOXA10-AS" 0.11439845649518 -0.535087888079931 5.86014315398316 -0.091309695688275 0.927246514128961 NA NA
"HOXA10-HOXA9" 0 NA NA NA NA NA NA
"HOXA11" 2.50194721040715 -3.80034877763705 5.82553819735962 -0.652360116591378 0.514168886931427 0.618933545804237 NA
"HOXA11-AS" 0.383592720202924 -1.88321249151492 5.59677486903408 -0.336481730207586 0.736507626426096 NA NA
"HOXA13" 3.61300005093885 -1.63037354999594 1.51660736011219 -1.07501360792245 0.28236863593698 0.389422133693705 NA
"HOXA2" 0.201553261736856 -1.88403737748 5.76494780787806 -0.326809095288839 0.743812279803981 NA NA
"HOXA3" 0.3424096101221 -2.20631128841209 5.83380013624817 -0.378194527903559 0.705286090220948 NA NA
"HOXA4" 0.0608544431967359 -0.53512749630131 5.86014315403565 -0.0913164546044901 0.927241143730202 NA NA
"HOXA5" 0.730887231546036 -2.21487539935077 2.59199089108621 -0.854507400842985 0.392823910527757 0.505027254129471 NA
"HOXA6" 0.294497017876323 -2.67688207075248 5.83724991616428 -0.458586168006918 0.646531371385851 NA NA
"HOXA7" 1.61625951177292 -0.621492780500312 1.27724419536091 -0.486588847111338 0.626549728756022 0.717021826386575 NA
"HOXA9" 0.412918741556103 -2.21959585798477 5.84530482041557 -0.379722858974353 0.704151149915781 NA NA
"HOXB-AS1" 0.630544816569277 -2.43155149517856 4.49193125943982 -0.541315384127627 0.588290218537366 NA NA
"HOXB-AS3" 0.519297388661778 -0.174408739688085 5.24860477918708 -0.0332295432835196 0.973491538992996 NA NA
"HOXB1" 2.72410461582771 -1.25212344679963 1.07421055244563 -1.16562199463499 0.243767311121619 0.346093807839923 NA
"HOXB13" 0.259486433603202 0 5.32539696800223 0 1 NA NA
"HOXB2" 5.83604200719428 -6.185157042004 2.12634373795027 -2.90882275128587 0.00362792484133833 0.00950916745958671 NA
"HOXB3" 4.21549055957263 -4.50777605502626 3.41147175867405 -1.32135816266535 0.186381969039867 0.278133959330063 NA
"HOXB4" 1.47667839709137 -3.04987949540641 3.65473437664781 -0.834501000919201 0.403998723564996 0.51581932465164 NA
"HOXB5" 1.69306979903113 -1.91657140960183 4.52074914629505 -0.423949957757012 0.671602309146767 0.754489321333408 NA
"HOXB6" 6.22372942624889 -4.93233386523632 5.82012593395702 -0.847461708080756 0.39673782178389 0.508688593277364 NA
"HOXB7" 1.47648085292908 -0.535117454060204 2.72675270506943 -0.196247152543515 0.844416723141444 0.889279315991347 NA
"HOXB8" 1.82057384152498 -3.90205097681222 5.82486112373786 -0.669895967289301 0.502924110678839 0.608557308817741 NA
"HOXC-AS1" 0 NA NA NA NA NA NA
"HOXC-AS2" 0.0420387162649966 -0.53512749630131 5.86014315403565 -0.0913164546044901 0.927241143730202 NA NA
"HOXC-AS3" 0 NA NA NA NA NA NA
"HOXC10" 0.877411089511817 0.186223560101139 2.4559376406793 0.0758258503866696 0.939557649691009 0.958354723022886 NA
"HOXC11" 0.220314962771894 -0.174436357814928 4.73814290893674 -0.0368153433037909 0.97063224015473 NA NA
"HOXC12" 0 NA NA NA NA NA NA
"HOXC13" 1.68878906756755 0.357012848259261 0.782636041905963 0.456167144295863 0.648269789874479 0.73537962323708 NA
"HOXC13-AS" 0.08431188727011 0 5.86014315403565 0 1 NA NA
"HOXC4" 0.756012730532822 -3.04516234755653 2.65485083048402 -1.14701824772631 0.251374079323496 0.354607225189464 NA
"HOXC5" 0.127502748095761 -1.88251695552623 5.85252534451321 -0.321658915546791 0.747711105595327 NA NA
"HOXC6" 1.26447979561802 -1.25647484894599 1.72654469382173 -0.727739544445135 0.466773038410331 0.575431000261515 NA
"HOXC8" 1.89739881332277 -4.87841348110285 4.79572168905262 -1.01724282546233 0.309037927903878 0.418769567459563 NA
"HOXC9" 0.640586235678108 -3.66761490719687 5.82649731543956 -0.629471654861679 0.52904031998842 NA NA
"HOXD-AS2" 0.021951671824122 0 5.86014315403565 0 1 NA NA
"HOXD1" 2.96327767983126 -0.648297946183784 0.829376738312502 -0.78166883183009 0.43440922346547 0.54480745179194 NA
"HOXD10" 0.907566068577549 -3.33105708833081 5.82936131128728 -0.571427453275361 0.567709923965409 0.666529025430411 NA
"HOXD11" 1.53654330832301 -3.20085973443158 3.32601858349043 -0.962369768563499 0.335863893980096 0.447135641187264 NA
"HOXD12" 0.0423343705549989 0 5.86014315400174 0 1 NA NA
"HOXD13" 1.85421740501936 -0.0768777260128576 1.00580667738605 -0.0764338990198908 0.939073900960173 0.958064988905273 NA
"HOXD3" 0.13026749672889 -1.88253477821335 5.85252569146747 -0.321661941776341 0.74770881275033 NA NA
"HOXD4" 0.137275566102989 -0.535092992123167 5.8601431539894 -0.09131056666404 0.927245822081852 NA NA
"HOXD8" 0.2232933030673 -2.65268233831896 5.83761606698903 -0.454411922243318 0.649532372897263 NA NA
"HOXD9" 1.15323055697061 -4.45516003566229 3.44190054801985 -1.29438953087281 0.195530904998899 0.289011400822068 NA
"HP" 0.689969453646381 -3.39325222303824 5.7036199372373 -0.594929581630198 0.551890542651163 0.652493839987756 NA
"HP08942" 0.0622970497079547 -0.535110597987047 5.86014315403396 -0.091313571003584 0.927243434938362 NA NA
"HP09025" 3.22775384116036 0.467970480173638 0.610132233590301 0.766998454449591 0.443082434447475 0.553194184267406 NA
"HP09053" 4.54221193189181 -0.438501352094864 0.505810453358006 -0.866928212305051 0.385981344444944 0.498251436459532 NA
"HPGDS" 0.117230209583213 0 5.86014315403565 0 1 NA NA
"HPN-AS1" 8.45921526183774 0.954235389077234 0.471385469261476 2.02432075509719 0.0429371594554822 0.0812760010156638 NA
"HPR" 0.268851138876568 -2.16421921843606 4.05563880680363 -0.533632140713672 0.593596066774134 NA NA
"HPVC1" 0.0478085599078371 0 5.86014315403565 0 1 NA NA
"HPYR1" 0.489442216296959 -2.10192956664859 1.82012527684442 -1.15482686460612 0.248161333529471 NA NA
"HR" 4.42949996849938 2.35693489212531 0.489339770052736 4.81656108162086 1.46053470009521e-06 9.07868369579184e-06 NA
"HRASLS2" 4.27893161732939 -0.87748748340509 0.587557067920056 -1.49345064729012 0.135319263803695 0.214752998315913 NA
"HRCT1" 0.397787979132627 1.75141705523103 2.35382857287456 0.744071626716704 0.456833143505704 NA NA
"HRG" 1.68525938043129 0.656601034906885 0.884091351610616 0.742684603475315 0.457672653412481 0.566513177374463 NA
"HRH1" 6.35748926701098 -0.710488173733977 0.685762114296018 -1.03605632175137 0.300175867664648 0.409129682106777 NA
"HRH4" 4.33252563695187 0.0435844212763684 0.604286139230595 0.0721254691227273 0.942502057576927 0.960248739558995 NA
"HRNR" 0 NA NA NA NA NA NA
"HS1BP3-IT1" 0.440263742392402 1.0838061204951 1.88188249501284 0.575915937029696 0.564672002879764 NA NA
"HS3ST6" 0.994187927289535 -0.186474485196003 1.30116027044492 -0.143314001688847 0.886042198230518 0.921576874096585 NA
"HS6ST2-AS1" 0 NA NA NA NA NA NA
"HSBP1L1" 4.60573722759157 1.44640826273669 0.515732307553306 2.8045717546737 0.00503834716781169 0.0127202877222176 NA
"HSD11B1" 0.143103603465409 1.26532504426135 5.85819168952551 0.215992427582006 0.828993650170601 NA NA
"HSD17B13" 3.33857101070247 0.749069799844233 0.493591753803498 1.51758977752785 0.129117845480582 0.206310286128181 NA
"HSD17B2" 0.457752777827772 -2.55659009941019 2.42956128039587 -1.05228467379659 0.292668961170729 NA NA
"HSD17B3" 2.1080586393016 0.889594088126458 0.76453658566006 1.16357294707935 0.244597120020762 0.34706348111054 NA
"HSD17B7P2" 1.40357102626703 -0.978523955043811 0.982798804512876 -0.995650331024585 0.319420070949471 0.430077970346814 NA
"HSD3B1" 0.0829950902815541 0 5.8601431539894 0 1 NA NA
"HSD3B2" 0.396619026557165 0.170099195426188 2.05762757310628 0.0826676302599305 0.934115824054918 NA NA
"HSD3BP4" 0.532695459794394 -0.527751176910583 1.72650166249289 -0.305676610903789 0.759850883233592 NA NA
"HSD52" 0.280592936738399 2.26978493119276 2.68874608681459 0.844179724639533 0.39856898266106 NA NA
"HSF4" 4.39473585111919 1.92424482304243 0.608423134461743 3.16267530613339 0.00156326581557705 0.00456913007336506 NA
"HSF5" 2.30598891741334 0.116814109775243 1.20830239368414 0.0966762214374787 0.922983523903469 0.947418883524883 NA
"HSFX1" 0.0345565365540448 0 5.86014315403565 0 1 NA NA
"HSFX2" 0 NA NA NA NA NA NA
"HSFY1" 0 NA NA NA NA NA NA
"HSFY1P1" 0.0223111215249963 0 5.86014315403396 0 1 NA NA
"HSFY2" 0 NA NA NA NA NA NA
"HSP90AB4P" 1.52346234325038 -0.688027134912445 0.982542365737588 -0.700251876056202 0.483770019735365 0.590946587432994 NA
"HSPA6" 2.80312896500213 -0.610715250192359 0.755249804138087 -0.8086268236631 0.418729830908318 0.529546026392844 NA
"HSPA7" 0.780624882922494 -1.32876401163962 1.45543724097767 -0.912965515948351 0.36126067822818 0.473680865718273 NA
"HSPB2-C11orf52" 0.223208777902283 -0.535112592793773 5.61967792181343 -0.0952212209024776 0.924139114728183 NA NA
"HSPB3" 0.0305512586515401 0 5.86014315403565 0 1 NA NA
"HSPB7" 5.28033118639716 -0.629416252903211 0.625313872411432 -1.00656051412382 0.314146017580386 0.424654585351357 NA
"HSPB9" 1.58952332425603 -0.152391934716577 1.04908919093729 -0.145261180872929 0.884504662759243 0.92029692292388 NA
"HSPE1-MOB4" 10.2526829080794 0.172475527012799 0.39159918155111 0.440438936388043 0.659619229674016 0.744618256601848 NA
"HTN1" 0.149581370049828 -0.535093281590215 5.86014315398981 -0.0913106160599341 0.927245782833591 NA NA
"HTN3" 0.175468946053865 0.186246674558736 5.86014315397982 0.0317819325680209 0.974645955079772 NA NA
"HTR1E" 0.70591846424237 -1.61400224444392 1.78584924690307 -0.903772951296329 0.366115807202539 0.478463960595184 NA
"HTR2A" 0.626530617142054 0.161439199940343 1.42892299715724 0.112979635894668 0.910046700032052 NA NA
"HTR2A-AS1" 0 NA NA NA NA NA NA
"HTR2B" 0.149573819574849 -0.535088316940068 5.86014315398361 -0.0913097688708039 0.927246455980661 NA NA
"HTR3B" 0.684813649253528 1.53496323930901 1.529503673461 1.0035695016251 0.315586161099296 0.426179695793118 NA
"HTR3C" 0.660504130527004 1.2496790730514 1.85723915063001 0.672869227760725 0.501030490753909 0.606878922672238 NA
"HTR3D" 0.0681430179669245 0.546873141855922 5.86014315403566 0.0933207820152501 0.925648722464981 NA NA
"HTR3E" 0 NA NA NA NA NA NA
"HTR4" 0.164483380733787 0.234185220478306 5.10980102197307 0.0458305948649013 0.963445273248536 NA NA
"HTR5A" 0.522426748992486 -1.60266933677755 1.98515913507886 -0.807325371783802 0.419479050174638 NA NA
"HTR5AOS" 0.382371204365599 1.08207209923135 2.17612418475371 0.497247402888368 0.619014597379793 NA NA
"HTR6" 4.37204746097754 0.884551958065263 0.432118027492736 2.04701470845285 0.0406566404064185 0.0776401140281833 NA
"HTRA3" 10.4032763358694 0.7228039310365 0.313355678858829 2.30665655611793 0.021073973963673 0.0441503391117718 NA
"HTRA4" 7.7062057260059 0.314828192616682 0.37089343840492 0.848837320958403 0.395971820025161 0.507941134781005 NA
"HTT-AS" 0.45991682838982 1.14921637817854 1.96470116865863 0.584931895247537 0.558593511221284 NA NA
"HULC" 0.538014491102827 2.09194341401804 1.54154286538108 1.35704524408467 0.174766835015768 NA NA
"HYAL4" 0.25774555981471 -0.895798841087119 3.53485439678644 -0.253418879686104 0.799944539835723 NA NA
"HYALP1" 0 NA NA NA NA NA NA
"HYDIN2" 0 NA NA NA NA NA NA
"HYMAI" 1.46063508131279 -0.186342778601866 0.860304684753004 -0.216600911170635 0.828519375584322 0.876913249644497 NA
"HYPM" 0.154498396767776 -0.8957807573916 5.86014315403504 -0.152859876259986 0.878508778078584 NA NA
"IAPP" 1.51152577174459 1.60831376171197 0.886509801032111 1.8142086639533 0.0696456068067363 0.122986826714301 NA
"IBA57-AS1" 1.8184623789115 0.524203012498429 0.735076656321651 0.713127002456532 0.475767171786127 0.583629763937197 NA
"IBSP" 1.01337005940201 -1.48330818362145 1.26858681249962 -1.16926028948601 0.24229877721334 0.34450693510241 NA
"ICOS" 0.13994815987006 -0.53511112585557 5.86014315403504 -0.0913136610813195 0.927243363365743 NA NA
"IDI2" 0.558574170772615 0.790467565649365 1.2803496300863 0.617384148106547 0.536981375251499 NA NA
"IDO2" 3.17347997850859 -0.0616913626847341 0.72722470973115 -0.0848312245984339 0.932395569366219 0.953552908020365 NA
"IFI44" 1.3827979669619 -3.8701425365138 5.8128098956435 -0.665795476885343 0.505541836365505 0.611085884965771 NA
"IFI44L" 1.09303364889736 1.58276562359704 1.3248099675985 1.19471143960831 0.23219979138806 0.332729488618551 NA
"IFIT1B" 0.0824293020627671 -0.895797127192236 5.86014315403565 -0.152862669673067 0.878506575145841 NA NA
"IFIT2" 2.9440689406624 -1.19856366124111 0.963284552873201 -1.24424673650807 0.213408767570214 0.310583144267943 NA
"IFITM4P" 1.41300021146834 1.99569954217337 0.839505129274612 2.3772332920679 0.0174430521779359 0.0375353150056945 NA
"IFITM5" 0.614227949736425 1.88623890325166 1.61947750929932 1.16472065368031 0.244132085914093 NA NA
"IFLTD1" 1.42195500108375 -1.63700701610356 1.36935022131762 -1.19546262936912 0.231906328717268 0.332358007623796 NA
"IFNA1" 0 NA NA NA NA NA NA
"IFNA10" 0 NA NA NA NA NA NA
"IFNA13" 0 NA NA NA NA NA NA
"IFNA14" 0 NA NA NA NA NA NA
"IFNA16" 0 NA NA NA NA NA NA
"IFNA17" 0 NA NA NA NA NA NA
"IFNA2" 0.0211671852774994 0 5.86014315403505 0 1 NA NA
"IFNA21" 0 NA NA NA NA NA NA
"IFNA22P" 0 NA NA NA NA NA NA
"IFNA4" 0.0305512586515401 0 5.86014315403565 0 1 NA NA
"IFNA5" 0.0262979066426911 -0.535127496679217 5.86014315403565 -0.0913164546689777 0.927241143678962 NA NA
"IFNA6" 0 NA NA NA NA NA NA
"IFNA7" 0 NA NA NA NA NA NA
"IFNA8" 0 NA NA NA NA NA NA
"IFNB1" 0 NA NA NA NA NA NA
"IFNE" 0.684437535597438 -1.68482260772516 1.73543668826299 -0.970834959938244 0.331630470457789 0.442652503857799 NA
"IFNG" 0 NA NA NA NA NA NA
"IFNG-AS1" 0 NA NA NA NA NA NA
"IFNK" 0.0491829773001618 0 5.86014315403565 0 1 NA NA
"IFNL1" 0.0462430554356245 0 5.86014315403504 0 1 NA NA
"IFNL2" 0.0238852548467785 0 5.86014315403565 0 1 NA NA
"IFNL3" 0.106939070145837 0.546873141984718 5.86014315403565 0.0933207820372286 0.925648722447521 NA NA
"IFNL4" 0.483806375028138 1.18651024001589 1.82900382825814 0.648719385757581 0.516519771771266 NA NA
"IFNW1" 0 NA NA NA NA NA NA
"IGBP1P1" 0 NA NA NA NA NA NA
"IGF1" 1.79541714700611 2.99216531432408 1.13946698392376 2.62593419251213 0.00864115218487755 0.0203164344215985 NA
"IGF2" 11.6717620781853 0.739043934158504 0.53173602227843 1.3898699790768 0.164568363284931 0.251969768803482 NA
"IGF2-AS" 0.514480627501835 -0.278109680484892 3.1998243030446 -0.0869140471932393 0.93073983372932 NA NA
"IGFALS" 0.330880973565797 2.93214032179718 2.85171065752987 1.02820400592007 0.303853874468982 NA NA
"IGFBP1" 0.236834059468977 -0.885711119700507 2.85774463726826 -0.309933612734259 0.756611441251523 NA NA
"IGFBP7-AS1" 0.113215744428938 0 5.86014315403504 0 1 NA NA
"IGFL1" 0.127383392500874 0 5.86014315403504 0 1 NA NA
"IGFL2" 1.79041445450424 0.723566389500638 0.997840901131786 0.725132021226974 0.468371041614562 0.57707138674127 NA
"IGFL3" 7.34579300816876 -2.95714375521756 0.788397679071575 -3.75082757562138 0.000176251875923497 0.000659163013056205 NA
"IGFL4" 1.8717487519079 0.085893686417352 0.888139583345375 0.0967119223465014 0.922955171553252 0.947418883524883 NA
"IGFN1" 1.58523823578738 -0.535187348435043 0.899481542100099 -0.594995364980468 0.551846569236205 0.65248156354089 NA
"IGJ" 0.352925512241741 1.1543915100459 2.6263857194768 0.439536166178922 0.660273082404539 NA NA
"IGLL1" 0.169216767199917 -0.535127494048982 5.86014315403566 -0.0913164542201431 0.927241144035591 NA NA
"IGLL3P" 3.74154956308064 0.206396703094695 0.560860521846158 0.368000055370823 0.712873192902755 0.788405931002962 NA
"IGLL5" 0.292658180763602 -0.535135521025694 3.1060406479552 -0.172288640645443 0.863210614273937 NA NA
"IGSF11-AS1" 0.018796604754551 0 5.86014315403565 0 1 NA NA
"IGSF22" 7.01426709215565 -0.162078953461901 0.445087647974378 -0.364150643585667 0.715745521002398 0.790772195738345 NA
"IGSF23" 0.0592652002811745 -0.53512749630131 5.86014315403565 -0.0913164546044901 0.927241143730202 NA NA
"IGSF6" 0.0191558760771657 -0.535127496679217 5.86014315403565 -0.0913164546689777 0.927241143678962 NA NA
"IL10" 0.942367086738436 -0.519507056417362 1.55848303860569 -0.333341488837852 0.738876524870657 0.808464850763956 NA
"IL10RA" 3.17421186876601 -0.300975144881303 0.679925837985322 -0.442658784336124 0.658012558434273 0.743644045899513 NA
"IL10RB-AS1" 0.331300002904732 -0.535134025696123 2.46551605344414 -0.217047471643342 0.828171349614544 NA NA
"IL12A-AS1" 0.730012032904336 1.47970934278821 1.33123979279616 1.11152727765161 0.266341455411022 0.371261420798545 NA
"IL12B" 1.23349586933154 -0.560653045770193 0.938720946442916 -0.597252088487711 0.550339087178448 0.651333502007028 NA
"IL12RB1" 1.62075341311806 1.0004397683472 0.929884362784173 1.07587546192494 0.281982957458905 0.389000706529311 NA
"IL13" 0.112761883521312 0.546889510760713 5.86014315403505 0.0933235752754858 0.925646503449568 NA NA
"IL13RA2" 0.786941686514348 1.4922724340464 1.34103527135361 1.11277642424732 0.265804463158715 0.370686159665339 NA
"IL16" 1.93041197533551 -1.748125127698 1.00207616138165 -1.74450325740482 0.0810713739033553 0.139759623542126 NA
"IL17A" 0 NA NA NA NA NA NA
"IL17B" 0.731232007180523 -0.652381558207699 1.55527254303891 -0.419464460507343 0.674876722852331 0.757160698937653 NA
"IL17C" 5.31324305589298 1.40555563828871 0.398819279394919 3.52429210649294 0.000424615869255017 0.00143721262594158 NA
"IL17D" 7.28306906067781 0.277111499580824 0.422318236593832 0.656167495431505 0.51171636042117 0.616630911983947 NA
"IL17F" 0.111504853454521 0 5.86014315400174 0 1 NA NA
"IL17REL" 4.17593773515366 1.69728593150191 0.510568252511919 3.32430761832824 0.000886383651169005 0.00276505579315207 NA
"IL18R1" 4.32370326736349 0.100687484285222 0.52366997049774 0.192272786215945 0.847528534126873 0.891453402563102 NA
"IL18RAP" 0.196078397214962 0.169760651381179 5.78247796834849 0.0293577688164825 0.976579253876632 NA NA
"IL19" 0.350675609556648 0.533523174932081 2.28930315841824 0.233050469078421 0.81572221586642 NA NA
"IL1B" 1.51211577237055 1.09118880653271 0.834051539937493 1.30829901304958 0.190771909771474 0.283183887155043 NA
"IL1F10" 0 NA NA NA NA NA NA
"IL1R2" 0.816132347478986 -0.892235940192432 1.48926623590043 -0.599111104975111 0.54909879680888 0.650301434459974 NA
"IL1RL1" 0.593129916374151 -1.55945960510377 2.63096315478538 -0.592733350243737 0.553359618454146 NA NA
"IL1RL2" 0.491835034348956 -2.10183759886473 1.90645967664942 -1.10248206380042 0.270252151973206 NA NA
"IL1RN" 0.0513737768008162 -0.535127496301311 5.86014315403565 -0.0913164546044901 0.927241143730202 NA NA
"IL2" 0.0554298491067852 0.546873140862376 5.86014315403565 0.0933207818457072 0.925648722599669 NA NA
"IL20" 0.0421699316814898 -0.53512749630131 5.86014315403565 -0.0913164546044901 0.927241143730202 NA NA
"IL21" 0 NA NA NA NA NA NA
"IL21-AS1" 1.00871888323448 0.548995380136276 1.15793897412619 0.474114260253275 0.635418430097748 0.724524712646675 NA
"IL22" 0 NA NA NA NA NA NA
"IL22RA2" 0.0223111215249963 0 5.86014315403396 0 1 NA NA
"IL23R" 0.534082603756862 0.822707851513352 1.75425134260214 0.468979462368831 0.639084316103951 NA NA
"IL24" 0.0914512048256782 0 5.86014315403566 0 1 NA NA
"IL25" 0.441871741013752 -0.895644332386473 2.12563982203722 -0.421352819560976 0.673497465727227 NA NA
"IL26" 0 NA NA NA NA NA NA
"IL27" 0 NA NA NA NA NA NA
"IL2RA" 0.423478178565271 1.20658730405163 1.97195213145122 0.61187454036405 0.540620767399755 NA NA
"IL2RG" 1.45786451239314 1.42814130640861 1.09285546610065 1.30679797165152 0.191281334240115 0.283831633764741 NA
"IL3" 0.0461963763717748 0 5.86014315403396 0 1 NA NA
"IL31" 0 NA NA NA NA NA NA
"IL31RA" 3.39718702652324 0.241511421014382 0.527454519525225 0.457881034428849 0.647037913198118 0.734454009459092 NA
"IL33" 0.849595693677065 0.467893286982611 1.51222175572835 0.309407853187018 0.75701129731027 0.822148297565246 NA
"IL36A" 0.0212418777026691 0 5.86014315403565 0 1 NA NA
"IL36B" 0 NA NA NA NA NA NA
"IL36G" 1.91533729368838 1.56363841447522 0.756692484538977 2.06641197900609 0.0387895957963287 0.0745732282604598 NA
"IL36RN" 0.0223111215249963 0 5.86014315403396 0 1 NA NA
"IL37" 2.84421332220544 1.6494137005975 0.578297567618297 2.85218854955687 0.00434193377664341 0.0111696548286715 NA
"IL3RA" 0 NA NA NA NA NA NA
"IL4" 0 NA NA NA NA NA NA
"IL4I1" 6.16164388585607 0.0881689280504623 0.387582844030765 0.227484083489164 0.820047344371291 0.870838679979872 NA
"IL5" 0.119154265301695 -0.895797126802575 5.86014315403565 -0.152862669606573 0.878506575198279 NA NA
"IL5RA" 0.737142800523407 -1.2803771797877 1.56622381756422 -0.817493110134754 0.413646685070373 0.525237734180415 NA
"IL6" 3.07058649205149 -0.595258809337686 0.826902244840733 -0.719865997524698 0.471607505200386 0.579881996994398 NA
"IL7" 1.84789324619165 0.0578876945638815 0.731342476676058 0.0791526492854352 0.936911206762875 0.95671030812011 NA
"IL7R" 1.6185667311695 -3.05691395465643 1.46895100403162 -2.08101832278038 0.0374322289775126 0.0723863661411828 NA
"IL9" 0 NA NA NA NA NA NA
"IL9R" 0 NA NA NA NA NA NA
"IMPG1" 2.72848678867194 -0.441502897119241 0.64947111066312 -0.679788353739799 0.496638481959874 0.60306323136029 NA
"IMPG2" 7.49328987534279 -0.211346296608283 0.381359599959834 -0.554191625517077 0.57944770899442 0.67733262788109 NA
"INE2" 0.706804457335497 -0.750305716088122 1.56954155715809 -0.478041318922878 0.632620796726868 0.722309938072027 NA
"INGX" 1.96711959841976 -0.338624264966426 0.791209579065129 -0.427983019829632 0.668663482873793 0.752101224946348 NA
"INHA" 7.45091432958651 0.583721746048095 0.426126256022121 1.36983285540094 0.170739083374231 0.259393609771973 NA
"INHBA-AS1" 0.816270060228159 -0.169174882735727 1.45122948875654 -0.116573487547225 0.907198048322937 0.936394087668855 NA
"INHBC" 3.98708091589101 0.043007758934324 0.56608668177538 0.0759738045760793 0.939439938869749 0.958354723022886 NA
"INMT-FAM188B" 0.247809856507671 1.87316289028907 3.47291581542026 0.539363171998569 0.589636287441878 NA NA
"INO80B-WBP1" 3.3778356139238 0.928113199458522 0.603265504588944 1.53848213166262 0.123930774154227 0.199284378141214 NA
"INS" 0 NA NA NA NA NA NA
"INS-IGF2" 0 NA NA NA NA NA NA
"INSC" 9.71368657419205 1.07086944434176 0.397513764836338 2.69391789434676 0.00706175581535378 0.0170212937974001 NA
"INSL4" 0.040748276578673 0 5.86014315403565 0 1 NA NA
"INSL5" 0 NA NA NA NA NA NA
"INSL6" 0.0602863498339862 0.54687314161526 5.86014315403565 0.0933207819741827 0.925648722497606 NA NA
"INSM2" 1.76670653431491 -0.657751392223944 1.02901635769323 -0.639204019747987 0.52269021745005 0.626937787833728 NA
"INSRR" 1.40269217654464 1.53603979479553 0.971643331076344 1.58086794368667 0.113908235291167 0.185657616255322 NA
"IPO11-LRRC70" 0.0406607197265552 0 5.86014315403396 0 1 NA NA
"IPO9-AS1" 11.1959331862781 -0.806704906835147 0.40057052461595 -2.01388983277934 0.0440211012389408 0.0830687673952229 NA
"IQCF1" 1.37629008024729 -0.619366792842705 0.990833186207533 -0.625096940094794 0.531907436114072 0.635052363031091 NA
"IQCF2" 0 NA NA NA NA NA NA
"IQCF3" 1.44874344081982 2.82221923260299 0.951134744029097 2.96721284793761 0.00300512842882385 0.00806882225230214 NA
"IQCF4" 0.287403367039063 1.75228630698694 2.34394034894502 0.747581442409839 0.454712661684994 NA NA
"IQCF5" 0.0860312312764582 0.186203509983205 5.86014315403565 0.0317745667791364 0.97465182916226 NA NA
"IQCF5-AS1" 0 NA NA NA NA NA NA
"IQCF6" 0 NA NA NA NA NA NA
"IQCJ" 0.237031258524455 0.5509889570657 4.10892325668211 0.134095704067886 0.89332689662122 NA NA
"IQCJ-SCHIP1" 0 NA NA NA NA NA NA
"IRF5" 8.48043737041341 1.50051187856317 0.433876671417996 3.45838340111534 0.000543427439330214 0.00179538536256545 NA
"IRF8" 8.13488877195359 0.489559829352859 0.375771443467627 1.30281275457015 0.192638695248731 0.285409705987843 NA
"IRG1" 0 NA NA NA NA NA NA
"IRGC" 0.0702875903741586 0 5.86014315403396 0 1 NA NA
"IRGM" 4.36207576085715 1.49607896940688 0.584803501809438 2.55825925251451 0.0105197632749906 0.0241088251081515 NA
"IRX6" 0.658709872465615 0.167487724604367 1.43411275990551 0.116788392995961 0.907027741852273 0.936350566941018 NA
"ISLR" 9.15654734384801 0.384272075511855 0.390153003723795 0.984926610443059 0.324660121218918 0.4355644379836 NA
"ISM1-AS1" 2.02072837953932 -0.932692810223144 0.857272189038012 -1.08797745004392 0.276605062604677 0.382723366414692 NA
"ISM2" 9.04083871580877 0.586473455863276 0.378635954414599 1.54891116130271 0.121403077496999 0.195998568848006 NA
"ISPD-AS1" 0 NA NA NA NA NA NA
"ISX" 0.0955649495771097 -0.535110596544762 5.86014315403396 -0.0913135707574664 0.927243435133919 NA NA
"ISY1-RAB43" 0.548908960583284 -0.354123245248913 1.92637602824871 -0.183828722978271 0.854147822431835 NA NA
"ITGA8" 4.29356007179548 -1.47616686767938 1.31170259904797 -1.12538228463585 0.260427074734295 0.364781938759279 NA
"ITGAD" 1.23749168615771 -2.02581141375959 1.35696291924269 -1.49290108449697 0.135463081229695 0.214925069610066 NA
"ITGAL" 4.91217115611087 0.190249634395773 0.503813493803853 0.37761917204592 0.705713520238833 0.78222454383106 NA
"ITGAX" 7.82556787811591 1.08994219134923 0.403809513364433 2.69914936443207 0.00695169681419378 0.0167851722331528 NA
"ITGB2" 3.38465106008388 0.825567976405991 0.67845631974108 1.2168329078592 0.223667796638771 0.322933473294792 NA
"ITGB2-AS1" 2.21981645507736 -1.8448343916181 1.13547385092404 -1.62472644360483 0.104220860236243 0.172515410739665 NA
"ITGB3" 6.29546192952538 -0.813907126676812 0.486131342429122 -1.67425355174559 0.0940807788623874 0.158240464923532 NA
"ITGB6" 0.960846913965587 -0.535106368163737 3.4904106333299 -0.153307568758246 0.87815573222862 0.915531080857715 NA
"ITIH1" 0.378062120504832 -0.53513123803243 2.28218542696621 -0.234481927589819 0.814610861844569 NA NA
"ITIH2" 0.0740373668822494 -0.895797127558388 5.86014315403565 -0.152862669735548 0.878506575096567 NA NA
"ITIH3" 0.584114048692417 -0.895807048439925 1.60135194609347 -0.559406725439253 0.575884172484758 NA NA
"ITIH6" 1.72961442928408 -2.06525413645228 1.23725622871594 -1.66922104614956 0.0950735806280634 0.159744339045077 NA
"ITK" 7.02031822816786 -1.19408139151582 0.499036301488823 -2.39277460968953 0.0167215096540783 0.0362032239222549 NA
"ITLN1" 0.369842522899665 -0.53513020218839 2.23634482666224 -0.239287875379699 0.810882366406656 NA NA
"ITPK1-AS1" 0.100614185761917 0.546873141618189 5.86014315403565 0.0933207819746825 0.925648722497209 NA NA
"ITPKB-IT1" 0.0211671852774994 0 5.86014315403505 0 1 NA NA
"ITPR1-AS1" 7.26289939770713 -0.421712162069962 0.408086293589285 -1.03338967442604 0.301421576641164 0.410424374474598 NA
"IVL" 0.0228828401878309 0 5.86014315403565 0 1 NA NA
"IYD" 0.417716876884155 -0.97580590098356 1.98806045793461 -0.490833111784397 0.62354448870641 NA NA
"IZUMO3" 0.318310358317796 -1.6621227597929 3.12933503898211 -0.531142475665869 0.595320051860842 NA NA
"JARID2-AS1" 0.521178710460808 1.50170586312527 1.3074577668851 1.14856930843966 0.250733618657707 NA NA
"JAZF1-AS1" 1.27035674430808 -2.61213790286762 1.26839881651274 -2.05939793451501 0.0394561334711452 0.0756151729160415 NA
"JMJD1C-AS1" 10.9474313635791 0.147084801224842 0.369484283357845 0.398081347028205 0.690570223523528 0.769680164153287 NA
"JMJD7-PLA2G4B" 5.41256913239723 -0.0955371100211121 0.47351297320828 -0.201762391796368 0.840102483852474 0.88565020888062 NA
"JRKL-AS1" 0.0554298491067852 0.546873140862376 5.86014315403565 0.0933207818457072 0.925648722599669 NA NA
"KAAG1" 0.0685357932371951 0 5.86014315403504 0 1 NA NA
"KATNBL1P6" 0.299847318974565 0.892444546502872 3.12153058016694 0.285899664790451 0.774954970493674 NA NA
"KAZALD1" 10.3661916731596 0.127301975290756 0.377065445539015 0.337612413963782 0.735655285957165 0.806120828663504 NA
"KBTBD12" 4.52608858719097 -0.293612311423794 0.512598831583722 -0.572791612725006 0.566785798667303 0.665700676458261 NA
"KBTBD13" 0.156979994721961 -0.535127494410287 5.86014315403565 -0.0913164542817977 0.927241143986602 NA NA
"KCNA10" 0 NA NA NA NA NA NA
"KCNA4" 1.40437604727278 0.577451585939308 0.904215387232606 0.63862172010435 0.523069047988945 0.627314703783742 NA
"KCNAB1-AS1" 0.212416099168719 0.527015463060745 3.25758707846255 0.161780928757083 0.871478371833967 NA NA
"KCNAB1-AS2" 0.0442627933491183 0 5.86014315403396 0 1 NA NA
"KCNC2" 5.42465627983595 -1.6244788818895 0.74909200527379 -2.16859727570548 0.0301132721925132 0.0599825997066826 NA
"KCNC4-AS1" 3.49814470656883 0.0277019951267447 0.594259672648844 0.0466159768224996 0.96281929821031 0.975118084866281 NA
"KCND3-IT1" 0.0192958731864186 0 5.86014315403565 0 1 NA NA
"KCNE1" 9.61932883025717 0.436341329564582 0.376342025294292 1.15942759574451 0.246281933736384 0.34886995663944 NA
"KCNE2" 5.24178127862201 0.545811048162673 0.473484900913157 1.15275280607687 0.249011860245522 0.351888213681745 NA
"KCNE4" 8.89662705644717 -0.608477996446902 0.40358973584842 -1.50766469609979 0.131640365440939 0.209771460105844 NA
"KCNG2" 0.561407347972084 0.850660564418553 1.70804165122836 0.498032681935355 0.618461007042077 NA NA
"KCNG4" 0.0431542758447479 -0.53512749630131 5.86014315403565 -0.0913164546044901 0.927241143730202 NA NA
"KCNH4" 12.3700641114995 -0.594351880493024 0.413549623675002 -1.43719603759115 0.150662298583066 0.234350663424343 NA
"KCNIP1" 6.84388281260621 1.41114506009093 0.440440414934588 3.203940901519 0.00135560299890746 0.00403255562844984 NA
"KCNIP2-AS1" 8.18061084038854 -0.184926038062412 0.376683499772257 -0.490932143760527 0.623474441558344 0.714512744971731 NA
"KCNIP4" 3.78970899476789 -0.425758924844483 0.568304255653728 -0.749174268200275 0.453752176230706 0.562807995867534 NA
"KCNIP4-IT1" 0.427921566541209 2.24315968321259 3.33435370411221 0.672741971089069 0.501111460942371 NA NA
"KCNJ13" 1.14538672025524 -3.06457134933222 1.69664269915213 -1.80625617336148 0.0708783341957911 0.1248242648915 NA
"KCNJ15" 1.52335603874548 1.25652175824322 0.856562172270471 1.46693584998341 0.142393507021072 0.223767807934983 NA
"KCNJ16" 0.957529272254564 -2.72486786419024 2.752799030638 -0.989853539565766 0.3222457112454 0.433131949968302 NA
"KCNJ18" 0.0471279587484838 -0.53512749630131 5.86014315403565 -0.0913164546044901 0.927241143730202 NA NA
"KCNJ2-AS1" 3.32527026508816 1.84250034825132 0.588961346618954 3.12838925479328 0.0017576723401267 0.00507028246938998 NA
"KCNJ4" 7.0017531631421 1.29885669163424 0.413785299946462 3.13896286746362 0.00169546931020673 0.0049119301045139 NA
"KCNJ5" 2.46659791074344 0.115152506066075 0.685605688631225 0.16795733754189 0.86661684192086 0.906322394439147 NA
"KCNJ9" 8.06084004983475 0.138273608927361 0.360668577457886 0.383381357760524 0.701437023713749 0.778738582913568 NA
"KCNK15" 7.12774318544097 -1.62630570798781 0.58833491628269 -2.76425155634717 0.00570535359809495 0.014154086033588 NA
"KCNK16" 0.0223242237389553 -0.535127496679217 5.86014315403565 -0.0913164546689777 0.927241143678962 NA NA
"KCNK18" 0.0346990906059733 0 5.86014315403565 0 1 NA NA
"KCNK3" 3.56578270801792 1.27936511824145 0.558978037059179 2.28875739907828 0.0220934519461107 0.0460181539838301 NA
"KCNK4" 1.26630985213517 1.27789379104277 1.09613426404467 1.16581867108818 0.243687766613966 0.346025940531893 NA
"KCNK7" 10.1786799018339 1.8991675571467 0.451015911195363 4.21086598056637 2.54393637103206e-05 0.000116712243758379 NA
"KCNMB2" 1.9117381601848 -4.027000212975 1.207913260139 -3.33384883324451 0.000856531942462188 0.00268183961675177 NA
"KCNQ1DN" 0.20523731539747 -0.193580508071115 4.89578065696042 -0.0395402738878626 0.968459644689105 NA NA
"KCNQ5-AS1" 0 NA NA NA NA NA NA
"KCNQ5-IT1" 0.233532316327416 0.186215239048419 3.61580390862481 0.0515003699742228 0.958926807047505 NA NA
"KCNS2" 0.156416703154574 1.15293722814613 5.11600057708013 0.225359088759945 0.821699935477419 NA NA
"KCNU1" 0.0292046056633099 -0.535127496679217 5.86014315403565 -0.0913164546689778 0.927241143678962 NA NA
"KCNV2" 0.0228828401878309 0 5.86014315403565 0 1 NA NA
"KCTD19" 5.28930094974547 3.08526784327525 0.451780490119541 6.82913032047685 8.54309418073152e-12 1.72843281021592e-10 NA
"KCTD4" 0.387420570349434 -2.42711565698967 3.0064105724561 -0.807313438565654 0.41948592352927 NA NA
"KDM4E" 0.0612705964944806 0.546873141253055 5.86014315403565 0.0933207819123743 0.925648722546707 NA NA
"KERA" 0 NA NA NA NA NA NA
"KGFLP2" 2.13406491852342 -1.27804467535014 0.877960249721952 -1.45569765345857 0.145476218863983 0.227764612834115 NA
"KHDC1L" 1.19371033046212 -0.641115565724545 1.06837890517464 -0.600082576152837 0.548451204052032 0.649891090020784 NA
"KHDC3L" 5.05052695207624 -2.15597261768501 0.724285978528804 -2.97668694631408 0.00291381373526049 0.00786122663992154 NA
"KIAA0087" 0.688853210678498 2.47953167096991 1.27240785024502 1.94869252849426 0.0513321545862077 0.0949680827143155 NA
"KIAA0125" 0.0452070639267861 -0.53512749630131 5.86014315403565 -0.0913164546044901 0.927241143730202 NA NA
"KIAA0408" 7.8473637227127 -0.741944500832084 0.434281438120309 -1.70844165949949 0.0875544228433364 0.149031253393954 NA
"KIAA1024L" 5.46534579901317 -1.38811518126667 0.616088064765969 -2.25311162584195 0.0242521116224337 0.0498832346744785 NA
"KIAA1045" 10.0580814302295 2.55628288214129 0.424206899033387 6.02602854401029 1.68037518808591e-09 2.03880624788062e-08 NA
"KIAA1210" 2.05062301514572 -0.0917197211458595 0.798338691129332 -0.114888232482022 0.90853371244916 0.937291803299428 NA
"KIAA1211L" 5.26530907170263 1.4006718698119 0.500725652954788 2.79728402478786 0.00515342085128674 0.0129753985789041 NA
"KIAA1683" 2.91352179286454 -0.739429895187066 0.679527783067035 -1.08815255772128 0.276527764687917 0.38271156557237 NA
"KIAA1751" 2.35154342906518 -0.285044988725411 0.64400088424369 -0.442615834386883 0.658043629599317 0.743644045899513 NA
"KIAA1755" 3.06071888787398 -0.295670854838294 0.577818808698131 -0.511701679466721 0.608859810541919 0.702071816441694 NA
"KIF2B" 0 NA NA NA NA NA NA
"KIF4B" 2.75739003177023 -0.420088282581176 0.691557866336371 -0.607452106367693 0.543550917568476 0.645265328715251 NA
"KIR2DL1" 0 NA NA NA NA NA NA
"KIR2DL2" 0 NA NA NA NA NA NA
"KIR2DL3" 0 NA NA NA NA NA NA
"KIR2DL4" 0 NA NA NA NA NA NA
"KIR2DL5A" 0 NA NA NA NA NA NA
"KIR2DL5B" 0 NA NA NA NA NA NA
"KIR2DS1" 0 NA NA NA NA NA NA
"KIR2DS2" 0 NA NA NA NA NA NA
"KIR2DS3" 0 NA NA NA NA NA NA
"KIR2DS4" 0 NA NA NA NA NA NA
"KIR2DS5" 0 NA NA NA NA NA NA
"KIR3DL1" 0 NA NA NA NA NA NA
"KIR3DL2" 0 NA NA NA NA NA NA
"KIR3DL3" 0 NA NA NA NA NA NA
"KIR3DS1" 0 NA NA NA NA NA NA
"KIR3DX1" 2.55872425110911 -0.331544770500325 0.853550351820705 -0.388430242917841 0.697697667138143 0.775391500313516 NA
"KIRREL3-AS2" 0.0874043576757502 1.24182007073525 5.85889069978058 0.211954810964771 0.832142288918698 NA NA
"KIRREL3-AS3" 0.496110959122292 -1.12395533276575 1.73602057606787 -0.647432034078499 0.517352368969438 NA NA
"KISS1" 4.02506277796333 -0.292402735176597 0.517797087494773 -0.564705252768632 0.572274260831555 0.670520428215879 NA
"KL" 1.97618092028714 -0.902449621949422 0.940497689933831 -0.959544751261338 0.337284386538306 0.448596316912467 NA
"KLF14" 0.314347537904148 -0.535118208737048 3.41296227786387 -0.156789956984808 0.875410388120687 NA NA
"KLF17" 1.10471446954762 1.02880043446268 1.21133486703588 0.849311336162675 0.395708074574824 0.507736927710942 NA
"KLHDC1" 2.14868701269046 0.546190137806455 0.642128937584022 0.850592623751654 0.394995688343223 0.507066866216842 NA
"KLHDC7B" 0.194225621616429 0.886745522376359 4.26032675048366 0.208140261137409 0.835119451643494 NA NA
"KLHL1" 0.67138367956696 -0.895804413837003 1.72555600753536 -0.519139575838222 0.603663411955948 0.697883282754778 NA
"KLHL10" 5.57617597691693 -0.404452859979364 0.444577034684408 -0.9097475317556 0.362955670792329 0.475223369179091 NA
"KLHL30" 1.13491184579809 0.970803051742509 1.18849089166768 0.816836762106173 0.41402172052029 0.52561086995011 NA
"KLHL33" 2.57044513335777 -2.29719675635102 1.13549385547372 -2.0230816267981 0.0430647324895785 0.0814777859754614 NA
"KLHL35" 4.02235926859327 -0.385887944435449 0.517870312288022 -0.745143977708519 0.456184685696733 0.565234005638145 NA
"KLHL38" 0.0654932785094183 0.546890039349663 5.86014315403396 0.0933236654761922 0.925646431792539 NA NA
"KLHL40" 0.321406470450905 2.0780280107063 3.37714992550281 0.615320035102353 0.538343388837987 NA NA
"KLHL41" 4.3353923943259 -0.351272257550822 0.609454116859354 -0.576371949640774 0.564363800025213 0.663825994606809 NA
"KLHL6" 3.03825119293234 1.89580683752665 0.549135283175888 3.45234934925758 0.000555727705032368 0.0018304287975689 NA
"KLK11" 3.82344754198571 1.18955350791456 0.502841062331107 2.36566501232007 0.0179977208874245 0.0385537856460324 NA
"KLK12" 1.17977651984874 0.615319100910213 1.08741771830826 0.565853480728169 0.571493387181595 0.669880463794502 NA
"KLK15" 0.115671997277188 0 5.86014315403565 0 1 NA NA
"KLK2" 1.45778805147628 -0.332189969979379 1.07339395683739 -0.309476281157881 0.756959252081608 0.82213773954069 NA
"KLK3" 0.687587905690978 1.37260247715234 1.27094985424529 1.07998161577146 0.280150366884422 0.386912255721997 NA
"KLK4" 5.29159590178814 0.315384673273626 0.573357586982764 0.550066277021477 0.582273915810764 0.679646125142656 NA
"KLK9" 0.245639817348618 1.87196178976322 2.78848371619792 0.671318888788647 0.502017404117957 NA NA
"KLKP1" 0.387286848278594 1.17880148378195 1.7729443132939 0.664883535790184 0.506124987097305 NA NA
"KLRB1" 0.156025952003336 2.24713288904458 5.81629986046555 0.386350934950715 0.699236782622002 NA NA
"KLRC1" 0.132220080032501 -0.895797126061071 5.86014315403566 -0.15286266948004 0.878506575298065 NA NA
"KLRC2" 0.0853959836340785 0 5.86014315403396 0 1 NA NA
"KLRC3" 0.0242417270208448 0 5.86014315403565 0 1 NA NA
"KLRC4" 0.0682052951618695 0 5.86014315400082 0 1 NA NA
"KLRC4-KLRK1" 0.0454089122983443 0 5.86014315403504 0 1 NA NA
"KLRD1" 2.61642907197808 0.4031855031905 0.818779364532975 0.492422648463392 0.62242059165256 0.713641836433182 NA
"KLRF1" 2.98676000802921 0.72413727789622 0.522287248028686 1.38647321111016 0.165602454808005 0.253193835863479 NA
"KLRF2" 0.0231714926561548 -0.535127496679217 5.86014315403565 -0.0913164546689777 0.927241143678962 NA NA
"KLRK1" 0.0211671852774994 0 5.86014315403505 0 1 NA NA
"KMO" 0.765742606702078 -1.65875265564686 1.83170764368376 -0.905577187149219 0.365159688029549 0.477373678636172 NA
"KNCN" 0.18431144839054 0.904739988399089 4.28573827697983 0.211104815536394 0.832805482654752 NA NA
"KNG1" 2.25834713535846 0.222927795961751 0.759046022259689 0.293694702856215 0.768991202409551 0.830885198954585 NA
"KPNA7" 0.107971767105941 1.4864151600573 5.83080363979387 0.254924578477118 0.798781352397434 NA NA
"KPRP" 0 NA NA NA NA NA NA
"KRBOX1" 0.401679308746821 2.84745958260793 2.62337739853836 1.08541744096538 0.277736811161898 NA NA
"KRT1" 0.0690272886467097 0.546873141240282 5.86014315403565 0.0933207819101948 0.925648722548439 NA NA
"KRT12" 0.185940063877356 -0.89579368312603 4.28973155544393 -0.208822783325267 0.834586584893741 NA NA
"KRT13" 0.254118481399977 0.186209635223067 3.13455794250119 0.0594053894165642 0.952629220509046 NA NA
"KRT15" 3.46245070851025 0.131833813321893 0.548892682837876 0.240181400561377 0.810189631923164 0.863670634361519 NA
"KRT16" 1.62077717424582 -2.725340135505 1.91631732654681 -1.42217580447182 0.154975220923275 0.239852893509252 NA
"KRT16P1" 0.104546365955048 -0.895780757385462 5.86014315403504 -0.152859876258939 0.87850877807941 NA NA
"KRT16P2" 0.772695281243598 -0.220244485720848 1.88615146754857 -0.116769246537289 0.907042914704203 0.936350566941018 NA
"KRT16P3" 1.10856023360556 -0.771878335466348 1.48774604255085 -0.518823988362225 0.603883488079859 0.697949470812831 NA
"KRT18P55" 1.42653465432895 1.31381737593293 0.917729154616415 1.4315959881236 0.152259478463745 0.236365409506772 NA
"KRT19P2" 0.0965753359335517 0 5.86014315403565 0 1 NA NA
"KRT2" 0.108123214910615 -0.53511059732471 5.86014315403396 -0.09131357089056 0.927243435028167 NA NA
"KRT20" 0.167308600877735 0.186203511025787 5.86014315403565 0.031774566957047 0.974651829020379 NA NA
"KRT23" 0.248132794026834 -1.25647065771921 3.60009383135852 -0.349010530440833 0.727081403926369 NA NA
"KRT24" 0 NA NA NA NA NA NA
"KRT25" 0.102555302912044 -1.25645038950372 5.86014315403505 -0.214406091536959 0.830230391758833 NA NA
"KRT26" 0.0211671852774994 0 5.86014315403505 0 1 NA NA
"KRT27" 0.018988796093888 -0.535127496679217 5.86014315403565 -0.0913164546689777 0.927241143678962 NA NA
"KRT28" 0 NA NA NA NA NA NA
"KRT3" 0.558365690832142 -0.891280114338535 1.91389006206195 -0.465690340320961 0.641437167645397 NA NA
"KRT31" 0.0409684029279848 0.546873140862376 5.86014315403565 0.0933207818457072 0.925648722599669 NA NA
"KRT32" 0.0538524097404634 0 5.86014315403566 0 1 NA NA
"KRT33A" 0 NA NA NA NA NA NA
"KRT33B" 0.0480107457122409 0 5.86014315403396 0 1 NA NA
"KRT34" 0.257028052928552 -3.15769358515029 5.83111946273429 -0.541524420024419 0.588146170493327 NA NA
"KRT35" 0 NA NA NA NA NA NA
"KRT36" 0.0418605339043317 0.186203509227392 5.86014315403565 0.0317745666501612 0.974651829265115 NA NA
"KRT37" 0 NA NA NA NA NA NA
"KRT38" 0.0247393575769351 0 5.86014315403565 0 1 NA NA
"KRT39" 0.0434914090164547 -0.535111127089188 5.86014315403504 -0.0913136612918292 0.92724336319848 NA NA
"KRT4" 0.0184888725645659 0.546873140484469 5.86014315403565 0.0933207817812196 0.925648722650899 NA NA
"KRT40" 0 NA NA NA NA NA NA
"KRT42P" 4.22156570158658 0.780005160367915 0.560620739611397 1.39132412566219 0.164127161154157 0.251393321670044 NA
"KRT5" 0.275455738994897 0.792817188208723 3.09607607801558 0.256071610719875 0.797895542659162 NA NA
"KRT6A" 0.0421723943610942 0.546873140862376 5.86014315403565 0.0933207818457072 0.925648722599669 NA NA
"KRT6B" 0.021951671824122 0 5.86014315403565 0 1 NA NA
"KRT6C" 0.0382098816524416 0 5.86014315403565 0 1 NA NA
"KRT71" 0.0223111215249963 0 5.86014315403396 0 1 NA NA
"KRT72" 0.473457441604909 0.839400285105739 2.03518122048272 0.412444983600352 0.680013297697026 NA NA
"KRT73" 0.018988796093888 -0.535127496679217 5.86014315403565 -0.0913164546689777 0.927241143678962 NA NA
"KRT74" 0.0231714926561548 -0.535127496679217 5.86014315403565 -0.0913164546689777 0.927241143678962 NA NA
"KRT75" 0.338681067003462 1.87622998936601 2.38894048083382 0.785381638604549 0.432229842965584 NA NA
"KRT76" 0.0843758381590258 0.186203509983205 5.86014315403565 0.0317745667791364 0.97465182916226 NA NA
"KRT77" 0.604700445989277 -1.6321814044277 1.68700192023967 -0.967504176993358 0.333292054164938 NA NA
"KRT78" 0.0444900906280132 0.546873140862376 5.86014315403565 0.0933207818457072 0.925648722599669 NA NA
"KRT79" 0.0954902946406874 -0.53511059732471 5.86014315403396 -0.09131357089056 0.927243435028167 NA NA
"KRT80" 3.89647461084363 -0.669022866572142 0.635598561187745 -1.05258713191851 0.292530257358702 0.400705186460249 NA
"KRT81" 0.409592238475273 2.39786392493866 1.88027655491592 1.27527193734854 0.202213006859655 NA NA
"KRT82" 0.0211066995266347 0.546873140484469 5.86014315403565 0.0933207817812196 0.925648722650899 NA NA
"KRT83" 0.200974383725447 0 4.88698595808052 0 1 NA NA
"KRT84" 0 NA NA NA NA NA NA
"KRT85" 0.0889814940878787 1.36595395225691 5.85415645098848 0.23333061965337 0.815504683651188 NA NA
"KRT86" 1.45297116081154 0.827964560763585 0.795210234287658 1.04118951827282 0.297787599424614 0.406587764027773 NA
"KRT8P41" 0.182407660583934 0 5.85616274488612 0 1 NA NA
"KRT9" 0.148248290930166 1.26530737509821 5.8581927088943 0.215989373851961 0.828996030517949 NA NA
"KRTAP1-1" 0 NA NA NA NA NA NA
"KRTAP1-3" 0 NA NA NA NA NA NA
"KRTAP1-4" 0 NA NA NA NA NA NA
"KRTAP1-5" 0 NA NA NA NA NA NA
"KRTAP10-1" 0.0446505383904167 0 5.86014315403504 0 1 NA NA
"KRTAP10-10" 0.0397957407748116 1.27256164749325 5.85797929872242 0.217235599956932 0.828024742301613 NA NA
"KRTAP10-11" 0.0230140556043241 0 5.86014315403565 0 1 NA NA
"KRTAP10-12" 0.0718250784485034 1.26530897361179 5.85819266179924 0.215989648456384 0.828995816466904 NA NA
"KRTAP10-2" 0.0636571169267276 -0.535127495923404 5.86014315403565 -0.0913164545400025 0.927241143781442 NA NA
"KRTAP10-3" 0.0183495982015589 0 5.86014315403566 0 1 NA NA
"KRTAP10-4" 0.0645744643777647 0 5.86014315403565 0 1 NA NA
"KRTAP10-5" 0.0608262313889977 0 5.86014315403565 0 1 NA NA
"KRTAP10-6" 0.403237020938253 -2.22313927808556 2.09801801538837 -1.05963783998968 0.289309391762124 NA NA
"KRTAP10-7" 0.104999944859314 0.886137429967468 5.85874110594771 0.151250484351984 0.879778127577609 NA NA
"KRTAP10-8" 0 NA NA NA NA NA NA
"KRTAP10-9" 0 NA NA NA NA NA NA
"KRTAP11-1" 0 NA NA NA NA NA NA
"KRTAP12-1" 1.30601564969831 0.458638647915705 0.95988920100845 0.477803737591655 0.632789900688967 0.722415840703888 NA
"KRTAP12-2" 0.274765395024004 2.22059507584658 3.50000982525418 0.634453954907203 0.525784607397332 NA NA
"KRTAP12-3" 0 NA NA NA NA NA NA
"KRTAP12-4" 0.151026438336173 0.186238578758335 5.86014315398861 0.0317805510658174 0.974647056802514 NA NA
"KRTAP13-1" 0 NA NA NA NA NA NA
"KRTAP13-2" 0.069643636876055 -0.535127495923404 5.86014315403565 -0.0913164545400025 0.927241143781442 NA NA
"KRTAP13-3" 0 NA NA NA NA NA NA
"KRTAP13-4" 5.58718389443438 0.118546458798198 0.5422276157955 0.218628589442608 0.826939380359905 0.875700558479386 NA
"KRTAP15-1" 0 NA NA NA NA NA NA
"KRTAP16-1" 0 NA NA NA NA NA NA
"KRTAP17-1" 0.0238852548467785 0 5.86014315403565 0 1 NA NA
"KRTAP19-1" 0 NA NA NA NA NA NA
"KRTAP19-2" 0 NA NA NA NA NA NA
"KRTAP19-3" 0 NA NA NA NA NA NA
"KRTAP19-4" 0 NA NA NA NA NA NA
"KRTAP19-5" 0 NA NA NA NA NA NA
"KRTAP19-6" 0 NA NA NA NA NA NA
"KRTAP19-7" 0 NA NA NA NA NA NA
"KRTAP19-8" 0.0412475450105406 0 5.86014315403566 0 1 NA NA
"KRTAP2-1" 0 NA NA NA NA NA NA
"KRTAP2-2" 0 NA NA NA NA NA NA
"KRTAP2-3" 0.143116329295931 -2.30763372418539 5.8435528010343 -0.394902519538617 0.692914830484902 NA NA
"KRTAP2-4" 0 NA NA NA NA NA NA
"KRTAP20-1" 0 NA NA NA NA NA NA
"KRTAP20-2" 0 NA NA NA NA NA NA
"KRTAP20-3" 0 NA NA NA NA NA NA
"KRTAP20-4" 0 NA NA NA NA NA NA
"KRTAP21-1" 0 NA NA NA NA NA NA
"KRTAP21-2" 0 NA NA NA NA NA NA
"KRTAP21-3" 0 NA NA NA NA NA NA
"KRTAP22-1" 0 NA NA NA NA NA NA
"KRTAP22-2" 0 NA NA NA NA NA NA
"KRTAP23-1" 0 NA NA NA NA NA NA
"KRTAP24-1" 0.0183495982015589 0 5.86014315403566 0 1 NA NA
"KRTAP25-1" 0 NA NA NA NA NA NA
"KRTAP26-1" 0.0620951364992201 0 5.86014315403565 0 1 NA NA
"KRTAP27-1" 0.0228828401878309 0 5.86014315403565 0 1 NA NA
"KRTAP29-1" 0.0197507330510781 0.546873140484469 5.86014315403565 0.0933207817812196 0.925648722650899 NA NA
"KRTAP3-1" 0 NA NA NA NA NA NA
"KRTAP3-2" 0 NA NA NA NA NA NA
"KRTAP3-3" 0 NA NA NA NA NA NA
"KRTAP4-1" 0.71782107392036 -1.55656918273279 1.58046673891437 -0.984879431124258 0.324683297915188 0.4355644379836 NA
"KRTAP4-11" 0 NA NA NA NA NA NA
"KRTAP4-12" 0 NA NA NA NA NA NA
"KRTAP4-2" 0 NA NA NA NA NA NA
"KRTAP4-3" 0 NA NA NA NA NA NA
"KRTAP4-4" 0 NA NA NA NA NA NA
"KRTAP4-5" 0 NA NA NA NA NA NA
"KRTAP4-6" 0 NA NA NA NA NA NA
"KRTAP4-7" 0 NA NA NA NA NA NA
"KRTAP4-8" 0 NA NA NA NA NA NA
"KRTAP4-9" 0 NA NA NA NA NA NA
"KRTAP5-1" 0.0184888725645659 0.546873140484469 5.86014315403565 0.0933207817812196 0.925648722650899 NA NA
"KRTAP5-10" 0.84213790524493 -0.977712818783561 1.51251705578982 -0.646414409041499 0.518011011266931 0.622599955281941 NA
"KRTAP5-11" 0 NA NA NA NA NA NA
"KRTAP5-2" 0.330970198360844 -0.535133298374553 3.03758158031047 -0.176170839935057 0.860159728831423 NA NA
"KRTAP5-3" 0 NA NA NA NA NA NA
"KRTAP5-4" 0 NA NA NA NA NA NA
"KRTAP5-5" 0.0456737899957675 0 5.86014315403565 0 1 NA NA
"KRTAP5-6" 0.570278551280623 0.104939678960732 1.49146010409053 0.0703603661089698 0.943906836295859 NA NA
"KRTAP5-7" 0.0987764838745964 0.546873141618189 5.86014315403565 0.0933207819746825 0.925648722497209 NA NA
"KRTAP5-8" 0.207878418022647 0.186216057220262 4.18028255372346 0.0445462848090007 0.964468958629132 NA NA
"KRTAP5-9" 0.421662371570968 -1.25648079168046 2.13978927788168 -0.587198377274013 0.557070482097838 NA NA
"KRTAP6-1" 0 NA NA NA NA NA NA
"KRTAP6-2" 0 NA NA NA NA NA NA
"KRTAP6-3" 0 NA NA NA NA NA NA
"KRTAP7-1" 0 NA NA NA NA NA NA
"KRTAP8-1" 0.426441818066386 -0.895806049781635 1.93659448401015 -0.462567696633457 0.643674267757766 NA NA
"KRTAP9-1" 0.018689041248177 0.546873140484469 5.86014315403565 0.0933207817812196 0.925648722650899 NA NA
"KRTAP9-2" 0 NA NA NA NA NA NA
"KRTAP9-3" 0 NA NA NA NA NA NA
"KRTAP9-4" 0 NA NA NA NA NA NA
"KRTAP9-6" 0 NA NA NA NA NA NA
"KRTAP9-7" 0 NA NA NA NA NA NA
"KRTAP9-8" 0.0750788555118301 0.546873142079548 5.86014315403565 0.0933207820534106 0.925648722434666 NA NA
"KRTAP9-9" 0.105161921053219 0.186237722807946 5.86014315398981 0.0317804050027597 0.974647173285134 NA NA
"KTI12" 0 NA NA NA NA NA NA
"KY" 1.52949128670812 0.375488881002959 0.888672416754923 0.422527889831547 0.672639748049728 0.755305341688304 NA
"KYNU" 7.12216573179928 1.04346520142524 0.439001562048141 2.37690544096701 0.017458563013156 0.037560370642436 NA
"LACRT" 0 NA NA NA NA NA NA
"LACTBL1" 0.0991961192320205 0.186203509983205 5.86014315403565 0.0317745667791364 0.97465182916226 NA NA
"LAIR1" 7.69688923091303 0.559932934322387 0.385326800827565 1.45313778621113 0.146185501565395 0.228598725479616 NA
"LAIR2" 0.0461963763717748 0 5.86014315403396 0 1 NA NA
"LALBA" 0.0629999837872824 -0.535127495923404 5.86014315403565 -0.0913164545400025 0.927241143781442 NA NA
"LAMB4" 0.519689849997704 -1.41329209111823 2.28321169089902 -0.618993016176148 0.535920959670806 NA NA
"LAMP5-AS1" 0.69829227625624 -1.60452295332392 1.62458711617142 -0.987649684865908 0.323324244187731 0.434215334696784 NA
"LAPTM5" 5.66961064850054 0.177106284703404 0.510363981250582 0.347019560960057 0.728576623342253 0.800894171717688 NA
"LARGE-AS1" 0 NA NA NA NA NA NA
"LARS2-AS1" 1.27065029241631 -0.453388921473621 1.17666046729159 -0.385318393943516 0.700001535277856 0.777401510649611 NA
"LAX1" 0.831355841291662 -0.996087710019495 1.39292026605166 -0.715107486261928 0.474542628423939 0.582620682028507 NA
"LBX1" 0 NA NA NA NA NA NA
"LBX1-AS1" 0 NA NA NA NA NA NA
"LBX2" 3.27459967407927 -0.157411759581101 0.610666039300946 -0.257770613478517 0.796583945273855 0.853153395652237 NA
"LBX2-AS1" 7.61438700726446 0.336710633740505 0.404138924658515 0.833155663055756 0.404756944065301 0.51644795313114 NA
"LCE1A" 0 NA NA NA NA NA NA
"LCE1B" 0.100632926268667 0 5.86014315403565 0 1 NA NA
"LCE1C" 0.0584044216956915 0.186219878658474 5.86014315403504 0.0317773600001991 0.974649601619171 NA NA
"LCE1D" 0 NA NA NA NA NA NA
"LCE1E" 1.34239590594023 1.44053763713585 0.985757755920528 1.46135054833085 0.143919264390424 0.22572722735438 NA
"LCE1F" 0.0298753737717914 0 5.86014315403565 0 1 NA NA
"LCE2A" 0 NA NA NA NA NA NA
"LCE2B" 0 NA NA NA NA NA NA
"LCE2C" 0 NA NA NA NA NA NA
"LCE2D" 0 NA NA NA NA NA NA
"LCE3A" 0.169427529958435 0.546873142709789 5.86014315403566 0.0933207821609577 0.925648722349228 NA NA
"LCE3B" 0.0212418777026691 0 5.86014315403565 0 1 NA NA
"LCE3C" 0 NA NA NA NA NA NA
"LCE3D" 0.059215443564121 -0.535127495923404 5.86014315403565 -0.0913164545400025 0.927241143781442 NA NA
"LCE3E" 0 NA NA NA NA NA NA
"LCE4A" 0 NA NA NA NA NA NA
"LCE5A" 0 NA NA NA NA NA NA
"LCE6A" 0 NA NA NA NA NA NA
"LCN1" 1.03114077139296 0.38996045383301 1.26866684550606 0.307378138882047 0.758555565938842 0.823273095785116 NA
"LCN12" 8.97267052834283 -0.956242731478246 0.444384653519793 -2.15183563137077 0.031410302413738 0.0621772265756507 NA
"LCN15" 7.27665994371681 0.553939737710414 0.439583870867821 1.26014572968028 0.207616796205108 0.303572169084246 NA
"LCN2" 9.21354010784959 2.019380180348 0.409526866358364 4.93100781959664 8.18064589694427e-07 5.37945316682947e-06 NA
"LCN6" 0.0292046056633099 -0.535127496679217 5.86014315403565 -0.0913164546689778 0.927241143678962 NA NA
"LCN8" 0.220229470647611 -0.895803179708269 4.13659176855595 -0.216555858017623 0.828554489535456 NA NA
"LCN9" 6.2116583391165 -4.38506474032738 1.0690712206985 -4.10175174060183 4.10034077846369e-05 0.000178425447181132 NA
"LCNL1" 0.612489896552659 1.34497740785515 1.50618425100062 0.892970038002734 0.371873218148845 NA NA
"LCT" 5.76286584984053 -1.83667150582231 0.597596855815974 -3.07342899807342 0.00211614037492481 0.0059479130057755 NA
"LDHAL6A" 1.16743852694079 0.603502527558276 1.08754875778874 0.554919973229842 0.578949399615804 0.676904543610028 NA
"LDHAL6B" 0.228899380227976 0.544024234029199 4.74631738799665 0.114620281274284 0.908746103526116 NA NA
"LDHC" 10.780424479006 0.606676905165548 0.301690913600412 2.01092203250472 0.044333692748481 0.0835997951404585 NA
"LDLRAD1" 0.492754147171849 1.26609464965479 1.9508173479068 0.649007274316734 0.516333674352634 NA NA
"LDLRAD4-AS1" 0 NA NA NA NA NA NA
"LECT2" 0.0931914012020204 0.546873142082404 5.86014315403566 0.0933207820538981 0.925648722434278 NA NA
"LEF1-AS1" 0.483081319955848 -2.17983714409245 2.22104686949134 -0.981445810097499 0.326372944961737 NA NA
"LEKR1" 1.84532537391457 -0.41723714542233 0.728189651307613 -0.572978680310954 0.566659129345611 0.665700247205231 NA
"LELP1" 0.0409926107537472 0.546873140862376 5.86014315403565 0.0933207818457072 0.925648722599669 NA NA
"LEMD1-AS1" 1.65447291116023 1.44474868251262 0.879379091868988 1.64291907309511 0.100399678214904 0.167218018462188 NA
"LENEP" 1.96396993450736 0.436451406407312 0.876846084070532 0.497751446161679 0.618659242154139 0.710377477025723 NA
"LEP" 0.964780608773503 0.48131660939618 1.21532999671281 0.396037792778943 0.692077148176936 0.770848543769322 NA
"LEUTX" 0 NA NA NA NA NA NA
"LGALS13" 0.0841040552893148 0 5.86014315403504 0 1 NA NA
"LGALS14" 0.12372806193388 0.546890040713362 5.86014315403396 0.0933236657088996 0.925646431607672 NA NA
"LGALS16" 0.0840655437508949 0 5.86014315403565 0 1 NA NA
"LGALS17A" 0.0968530188936346 0 5.86014315403566 0 1 NA NA
"LGALS2" 0.292793150118477 -1.96018134549716 2.80230724587369 -0.69948837636682 0.484246874637399 NA NA
"LGALS4" 7.27923946020884 -1.04892261582598 0.444323963802957 -2.36071583186349 0.0182397011391652 0.0390033239353021 NA
"LGALS7" 1.91283357574706 -0.96002617431206 0.922966261216905 -1.04015305288223 0.298268798868986 0.407014106681564 NA
"LGALS7B" 3.59159674468473 0.714646052560586 0.526125165364455 1.35831946389703 0.17436233677972 0.264051484520625 NA
"LGALS8-AS1" 1.2879830882488 -0.565194470041443 1.14830275840174 -0.492199871424247 0.622578055344495 0.713738121167777 NA
"LGALS9B" 0.181385090304374 -0.895768753408023 5.86014315399994 -0.152857827849581 0.878510393490229 NA NA
"LGALS9C" 0.0535653142558642 0 5.86014315403565 0 1 NA NA
"LGI3" 0.295599060727842 2.73485086756742 3.38995273052972 0.806751918083552 0.419809425763977 NA NA
"LHB" 1.4004195245423 2.40160110536477 0.92621643424936 2.5929156691234 0.00951661026073875 0.0220992414004603 NA
"LHFPL3-AS1" 0 NA NA NA NA NA NA
"LHFPL3-AS2" 0.361811183767945 -0.894756253082698 2.50269821873123 -0.357516637997331 0.72070507281901 NA NA
"LHFPL5" 1.12624753914384 -0.380617643122594 1.11733959840397 -0.340646338558372 0.733369840467113 0.804387868496537 NA
"LHX3" 1.31723501523279 2.53051538430092 0.987012143037114 2.56381383162554 0.0103529058608247 0.0237966153528008 NA
"LHX9" 1.45162574194769 -1.45462404513551 1.19956564381 -1.21262563048688 0.225272985038969 0.324864716732143 NA
"LILRA1" 0 NA NA NA NA NA NA
"LILRA2" 0.10662229537858 0 5.86014315403565 0 1 NA NA
"LILRA3" 0.192572307683025 1.31450597864351 4.2576371069242 0.30874072769277 0.75751876007975 NA NA
"LILRA4" 0.0710370840878321 0 5.86014315403565 0 1 NA NA
"LILRA5" 0.593639425542017 1.18397812289484 1.52902387214345 0.774335930566665 0.438732160994597 NA NA
"LILRA6" 0.293168592945795 0 3.48345717314153 0 1 NA NA
"LILRB1" 0.515120565205314 1.47170862578263 1.56859716779419 0.938232362010569 0.348125010702833 NA NA
"LILRB2" 0.115156843586159 -0.535127495563555 5.86014315403565 -0.0913164544785965 0.927241143830233 NA NA
"LILRB3" 0.796656109742042 0.67911818891876 1.4256267614315 0.476364646968917 0.633814616503009 0.723120458450074 NA
"LILRB4" 0.218527913175076 0.54688767626228 4.1348548883381 0.132262846225805 0.894776393565513 NA NA
"LILRB5" 1.10522405629653 0.971290287791237 0.840736359538065 1.15528521726467 0.247973647538411 0.350778335525316 NA
"LILRP2" 0.0584092113266198 -0.895797127936294 5.86014315403565 -0.152862669800036 0.878506575045711 NA NA
"LIM2" 0.811204459716338 0.549928437859068 2.29115093304673 0.240022789388119 0.810312589561758 0.863670634361519 NA
"LIMS3" 0 NA NA NA NA NA NA
"LIMS3-LOC440895" 0.146092885059121 -1.25646675802515 5.86014315403565 -0.214408884731744 0.830228213753688 NA NA
"LIMS3L" 0 NA NA NA NA NA NA
"LINC00028" 2.12807645885946 0.00709939035727824 0.647962689316979 0.0109564801713533 0.991258168532287 0.994380805811799 NA
"LINC00029" 0.545809018320414 1.488936238817 1.56594072897183 0.950825412015821 0.341693010262831 NA NA
"LINC00035" 1.02650477756244 0.0565506083534757 1.26840209154144 0.0445841336360079 0.964438789608011 0.976285418014435 NA
"LINC00051" 0.273799708733577 1.49308228566988 3.09986706428982 0.481660101773411 0.630047423403543 NA NA
"LINC00052" 4.16185501496119 0.840981045460773 0.505014707096093 1.66526050359312 0.0958607946939981 0.160858322126029 NA
"LINC00092" 0.897806994510638 0.125300918842022 1.50854835447792 0.0830605916410195 0.933803360839803 0.954514973687356 NA
"LINC00102" 0.314909437587757 -0.174458898287491 2.77616887351609 -0.0628416015869143 0.949892638040083 NA NA
"LINC00111" 0.0453251771293204 0 5.86014315403396 0 1 NA NA
"LINC00112" 0 NA NA NA NA NA NA
"LINC00113" 0.200684971829769 0.54687923419523 4.22825335940858 0.12933927740596 0.897089193554614 NA NA
"LINC00114" 0.146177748692259 0.186220409639167 5.86014315403396 0.0317774506090314 0.974649529360276 NA NA
"LINC00158" 1.38769429862048 0.573022449248598 1.23125778419869 0.465396001229364 0.641647897267113 0.729819376831778 NA
"LINC00159" 1.22971572916715 -0.659522373838007 1.02641604781707 -0.642548774681225 0.520516930985372 0.624948475455272 NA
"LINC00160" 0.0223111215249963 0 5.86014315403396 0 1 NA NA
"LINC00161" 0.0903834409168246 -0.895797127180481 5.86014315403565 -0.152862669671061 0.878506575147423 NA NA
"LINC00162" 0.0247269883593738 0 5.86014315403565 0 1 NA NA
"LINC00163" 0.0383117521543314 -0.895797127936294 5.86014315403565 -0.152862669800036 0.878506575045711 NA NA
"LINC00167" 1.19741053674621 -0.571344678113104 1.05060597663576 -0.543823936679533 0.5865626353014 0.683256128012094 NA
"LINC00184" 0.107151159099109 0 5.86014315403566 0 1 NA NA
"LINC00189" 0.799578559923958 -1.10277441792687 1.52561325363871 -0.722840087615043 0.469778135457391 0.578254881266067 NA
"LINC00200" 0.0684954045424371 0 5.86014315403565 0 1 NA NA
"LINC00202-2" 5.04822604646359 0.315886998156956 0.548120568316816 0.576309331224316 0.564406116809872 0.663825994606809 NA
"LINC00207" 0 NA NA NA NA NA NA
"LINC00208" 0 NA NA NA NA NA NA
"LINC00210" 0 NA NA NA NA NA NA
"LINC00211" 0.190762498861548 -0.535107923833363 5.80305211383199 -0.0922114627504198 0.926530030891072 NA NA
"LINC00221" 0.131169702209053 -0.89576960319471 5.86014315400174 -0.152857972860785 0.878510279131886 NA NA
"LINC00222" 2.42430734702129 -2.06538457324198 0.915218473392882 -2.25671206743153 0.024026072313782 0.0494916706993866 NA
"LINC00226" 0 NA NA NA NA NA NA
"LINC00229" 0.018796604754551 0 5.86014315403565 0 1 NA NA
"LINC00235" 3.52614160433421 -0.658389879736912 0.568119224790389 -1.15889385714738 0.2464994531397 0.349099728582581 NA
"LINC00238" 0 NA NA NA NA NA NA
"LINC00239" 0.690491514852989 1.35297484244253 1.41530961476661 0.955956794418896 0.339094063304957 0.450571323599343 NA
"LINC00244" 0 NA NA NA NA NA NA
"LINC00251" 0.0953589497610405 0 5.86014315403565 0 1 NA NA
"LINC00254" 0.0382098816524416 0 5.86014315403565 0 1 NA NA
"LINC00264" 0.018988796093888 -0.535127496679217 5.86014315403565 -0.0913164546689777 0.927241143678962 NA NA
"LINC00266-3" 2.37467740001753 1.1816953839178 0.627892978756561 1.8820012707547 0.0598358431001625 0.108283142558287 NA
"LINC00269" 0.224222718861904 0.544149282958933 3.60730274852027 0.150846580088723 0.880096741051949 NA NA
"LINC00271" 0.586916144468366 1.9601515020537 1.67861491763786 1.16771957728817 0.242919897260505 NA NA
"LINC00272" 0.0458723869642237 -0.535127496301311 5.86014315403565 -0.0913164546044901 0.927241143730202 NA NA
"LINC00273" 0.0184888725645659 0.546873140484469 5.86014315403565 0.0933207817812196 0.925648722650899 NA NA
"LINC00276" 1.95598934185305 1.59545265719113 0.840101205240355 1.89911959087675 0.057548753829154 0.104729674267502 NA
"LINC00278" 0.106827955108882 -0.174449752143147 5.86014315403504 -0.0297688550531447 0.976251397820218 NA NA
"LINC00280" 0 NA NA NA NA NA NA
"LINC00282" 3.54077850505785 1.52905395568592 0.638863505744751 2.39339693367432 0.0166931706298909 0.0361499263640614 NA
"LINC00284" 0.0761380562647455 0 5.86014315403565 0 1 NA NA
"LINC00290" 0.0242417270208448 0 5.86014315403565 0 1 NA NA
"LINC00293" 0.0789282798985885 0 5.86014315403565 0 1 NA NA
"LINC00297" 0 NA NA NA NA NA NA
"LINC00298" 0.282670122136678 0.765667482044756 3.07328856589188 0.249136215369531 0.803255416634616 NA NA
"LINC00299" 0.406509200924411 0.544662114644926 2.06150301317531 0.264206315083667 0.791620945184765 NA NA
"LINC00301" 0 NA NA NA NA NA NA
"LINC00303" 0.0581453389763705 1.27256168761158 5.85797929752292 0.217235606849907 0.828024736930067 NA NA
"LINC00305" 1.74193383467847 -2.14013344246511 1.05683855671302 -2.02503346312548 0.0428639282339322 0.081184848473492 NA
"LINC00307" 0 NA NA NA NA NA NA
"LINC00308" 0.0197507330510781 0.546873140484469 5.86014315403565 0.0933207817812196 0.925648722650899 NA NA
"LINC00310" 7.12770754664494 -0.891978325295922 0.480086450704477 -1.8579535497972 0.0631756108832909 0.113271759406307 NA
"LINC00311" 6.29020702485249 -1.0026853182016 0.508103813755169 -1.97338671951939 0.0484515195189028 0.0903061568465445 NA
"LINC00313" 0.318936874404355 -0.535133713987459 2.7254567124114 -0.196346436746005 0.844339017419136 NA NA
"LINC00314" 0.104834991263691 0 5.86014315403504 0 1 NA NA
"LINC00316" 0 NA NA NA NA NA NA
"LINC00317" 0.0240745068936018 0 5.86014315403565 0 1 NA NA
"LINC00319" 0.0537227513076949 -0.53512749630131 5.86014315403565 -0.09131645460449 0.927241143730202 NA NA
"LINC00320" 0.429500505046576 -0.965225087372138 1.97742684579628 -0.488121767651767 0.625463593519761 NA NA
"LINC00322" 0.0402554227972295 0 5.86014315403566 0 1 NA NA
"LINC00323" 0.24746973977675 0.527136465224729 3.17629055475653 0.16595977481825 0.868188606156176 NA NA
"LINC00326" 0.0853504713650668 0.546889511096417 5.86014315403504 0.0933235753327718 0.925646503404059 NA NA
"LINC00327" 5.35660748600262 -0.892118343896083 0.543202998047266 -1.64232956574819 0.100521723056031 0.167406933330196 NA
"LINC00330" 1.525955408558 0.786752839478023 0.945110093474894 0.832445706494745 0.405157412094909 0.516857078212623 NA
"LINC00331" 0.173348701853105 0.546876466095626 5.03577094342062 0.108598360060466 0.913521061544259 NA NA
"LINC00332" 0.0436489918134107 -0.53512749630131 5.86014315403565 -0.0913164546044901 0.927241143730202 NA NA
"LINC00333" 0.0799654488523891 0 5.86014315403504 0 1 NA NA
"LINC00336" 0.306850542784385 0.532287352604386 2.78074270812918 0.191419130956743 0.848197232848103 NA NA
"LINC00341" 1.07285346266719 0.0475742027576097 1.04086470012151 0.0457064234689253 0.963544243974129 0.975648818765505 NA
"LINC00343" 0.0470381098843701 0 5.86014315403396 0 1 NA NA
"LINC00346" 11.1513630197847 0.758499631685798 0.344862729132528 2.19942477864667 0.027847732345455 0.0561085157982018 NA
"LINC00347" 0.0443386779336542 -0.535111127089187 5.86014315403504 -0.0913136612918292 0.92724336319848 NA NA
"LINC00348" 0.722854660737326 0.0831351407865279 1.51338794972472 0.0549331325134775 0.956191735792675 0.970784741952266 NA
"LINC00351" 0.0710248013165649 0 5.86014315403396 0 1 NA NA
"LINC00353" 0.0305512586515401 0 5.86014315403565 0 1 NA NA
"LINC00354" 0.276410107109392 1.56646893421662 3.07914454813219 0.508735107991875 0.610937910245133 NA NA
"LINC00358" 0 NA NA NA NA NA NA
"LINC00359" 0.116134031439077 0 5.86014315403566 0 1 NA NA
"LINC00366" 0.0882142043089247 0.546873141625858 5.86014315403565 0.0933207819759911 0.925648722496169 NA NA
"LINC00367" 0.136041603245327 0.911892057122092 5.85797929746787 0.15566665753091 0.876295780159436 NA NA
"LINC00368" 0.907012973024323 0.770947948715815 1.39408125083553 0.55301507588152 0.580253086943216 0.677954333569375 NA
"LINC00378" 0.100596544746262 -0.895797126716265 5.86014315403565 -0.152862669591845 0.878506575209894 NA NA
"LINC00379" 0.269678838324659 -2.33584760049486 5.84301121355462 -0.399767776429413 0.689327566735901 NA NA
"LINC00380" 0 NA NA NA NA NA NA
"LINC00381" 1.24610288239002 0.209488894476526 1.04748502385779 0.199992257364213 0.841486636528796 0.886724417628939 NA
"LINC00382" 0 NA NA NA NA NA NA
"LINC00392" 0 NA NA NA NA NA NA
"LINC00395" 0.0493175971789699 0 5.86014315403565 0 1 NA NA
"LINC00397" 0.0446222430499927 0 5.86014315399995 0 1 NA NA
"LINC00398" 0.0223242237389553 -0.535127496679217 5.86014315403565 -0.0913164546689777 0.927241143678962 NA NA
"LINC00400" 5.53931860472943 0.220580476878195 0.46138336269307 0.478085025846356 0.632589689412803 0.722309938072027 NA
"LINC00403" 1.28336170179319 1.14897968577249 0.877343961861449 1.30961143601504 0.190327317726691 0.282618265154017 NA
"LINC00408" 0.452524966938111 -1.25712805386597 1.85442708606574 -0.67790643445196 0.497831019984109 NA NA
"LINC00410" 0.286752943629337 0.5468830054594 2.77262844269223 0.19724352424531 0.843636972150731 NA NA
"LINC00411" 0 NA NA NA NA NA NA
"LINC00412" 3.68209817942946 0.0143211368043414 0.671470807052457 0.0213280110675349 0.982983999317595 0.988889335892293 NA
"LINC00417" 0.021951671824122 0 5.86014315403565 0 1 NA NA
"LINC00421" 1.13681043548509 -1.64069057986914 1.22912618667079 -1.33484307604991 0.181927711716518 0.272922579001656 NA
"LINC00423" 0.180633056085883 -0.174464081589214 4.31308204581494 -0.0404499797907856 0.967734384717925 NA NA
"LINC00424" 0 NA NA NA NA NA NA
"LINC00426" 2.12772987775251 0.585066183890249 0.642436137601457 0.910699367060203 0.36245379769307 0.474662240961901 NA
"LINC00433" 0.48676669986323 1.29328838503818 1.86248763334835 0.694387636127888 0.487439145305156 NA NA
"LINC00441" 4.09778022255729 2.20423489808001 0.478954980742248 4.60217554197694 4.18100578999735e-06 2.33917158613763e-05 NA
"LINC00442" 0 NA NA NA NA NA NA
"LINC00443" 0.798260711221471 1.99389912241622 1.32697964716893 1.50258455483484 0.132946208700812 0.211591979026078 NA
"LINC00446" 0.0223111215249963 0 5.86014315403396 0 1 NA NA
"LINC00448" 0.0223111215249963 0 5.86014315403396 0 1 NA NA
"LINC00452" 0.332231896046215 1.54371568709986 3.44783714521595 0.447734513575226 0.654344810009437 NA NA
"LINC00457" 0 NA NA NA NA NA NA
"LINC00460" 0.0701225239918874 0.186219878658474 5.86014315403504 0.0317773600001992 0.974649601619171 NA NA
"LINC00462" 0.227027516953689 -0.89579810878735 3.62771584843041 -0.246931718528873 0.804961068435554 NA NA
"LINC00466" 8.664538531935 0.113547095353909 0.363395672018781 0.312461330987016 0.754689946320301 0.820682539734191 NA
"LINC00469" 0 NA NA NA NA NA NA
"LINC00470" 1.53435281389845 -0.697221256430901 0.863039779198749 -0.807866883121199 0.419167217453506 0.529820483117176 NA
"LINC00472" 8.08122401053592 -0.0365767126294255 0.405552272549344 -0.0901898845233944 0.928136322548512 0.950999475973459 NA
"LINC00473" 0.166553117444205 -0.895780757551508 5.86014315403504 -0.152859876287273 0.878508778057064 NA NA
"LINC00474" 0 NA NA NA NA NA NA
"LINC00475" 1.23479819510048 0.787976228012745 1.14213171306655 0.68991712514232 0.490246305796359 0.597251756736342 NA
"LINC00477" 0.100393694424949 -0.535127495196232 5.86014315403566 -0.0913164544159148 0.927241143880037 NA NA
"LINC00478" 1.02114142401837 -0.851889902087386 1.52355533795983 -0.559146019092511 0.57606207011623 0.674137340322174 NA
"LINC00479" 2.07615149935364 -1.15801996095467 0.875454726610339 -1.32276395998043 0.185913885918992 0.277627401135948 NA
"LINC00482" 1.20873049052864 -1.86507449298417 1.30625054770744 -1.42780762561784 0.153347237350679 0.237748215808357 NA
"LINC00483" 0.253038253094162 0.904821015022425 3.58300159420165 0.252531569197929 0.800630215928774 NA NA
"LINC00485" 5.36440793686637 0.208058768384026 0.522693239089269 0.398051386213725 0.690592307903611 0.769680164153287 NA
"LINC00486" 0.689762730161951 -0.174462007439191 1.61404390161114 -0.10809000130978 0.913924299483006 0.941003896822717 NA
"LINC00487" 0.656490786149126 -0.895804073018053 1.78372800038282 -0.502208897783628 0.615520584663414 0.707861426622865 NA
"LINC00488" 0.733352076425942 1.45106356796631 1.65850876869525 0.874920648811438 0.381617082978858 0.493705632218753 NA
"LINC00489" 0.0305512586515401 0 5.86014315403565 0 1 NA NA
"LINC00492" 0 NA NA NA NA NA NA
"LINC00494" 1.33003429422235 1.7357341650764 0.949518663076027 1.82801479588971 0.0675473311015306 0.120002460823782 NA
"LINC00499" 0 NA NA NA NA NA NA
"LINC00501" 0.816212755745675 0.0517379875223471 1.28393646198104 0.040296376849146 0.967856842290228 0.978791085042049 NA
"LINC00502" 0 NA NA NA NA NA NA
"LINC00507" 0.939461147023118 1.22808355609987 1.31430592330002 0.934397033695425 0.35009912730141 0.462190807926457 NA
"LINC00511" 0.917253047243511 0.630541975316063 1.11776206415898 0.564111089054086 0.572678531748913 0.670864822049368 NA
"LINC00514" 6.21538044892345 -0.441534608005054 0.430994855404758 -1.02445447426605 0.305620663449934 0.415123514965036 NA
"LINC00515" 6.92228490945653 0.139848978905533 0.386912518866021 0.361448575805736 0.717764140637984 0.792281420155292 NA
"LINC00518" 0.156655151596171 -0.174452470495409 5.14809899415716 -0.0338867746508768 0.972967439432002 NA NA
"LINC00520" 0.258142538270808 -0.174462956074475 3.14970141652394 -0.0553903157801589 0.955827510882304 NA NA
"LINC00521" 0.339107865160688 -0.535133674312554 2.75676634486457 -0.194116442008016 0.846084707634626 NA NA
"LINC00523" 0.0369409765422192 0 5.86014315403565 0 1 NA NA
"LINC00525" 0 NA NA NA NA NA NA
"LINC00528" 0.843543205883561 -1.3687317142065 1.33090428250124 -1.02842235328462 0.303751198113666 0.413104181429528 NA
"LINC00534" 0.0211671852774994 0 5.86014315403505 0 1 NA NA
"LINC00535" 2.9071941584294 -1.32212209094253 0.762094170869011 -1.7348539609415 0.0827666755452866 0.142189922361719 NA
"LINC00536" 0.616142862518198 1.20349963258548 1.68911123796963 0.712504662530179 0.476152325257862 NA NA
"LINC00538" 0 NA NA NA NA NA NA
"LINC00539" 1.50581570451607 0.875283770615107 0.824761994828037 1.06125618797166 0.288573490562611 0.396487484381011 NA
"LINC00544" 0 NA NA NA NA NA NA
"LINC00547" 4.68083221843434 1.34835330001667 0.651956438238487 2.06816471305931 0.0386245371773293 0.0743330058647627 NA
"LINC00548" 0.866841284625118 0.384156746412871 1.21264890174638 0.316791402573023 0.751401888236046 0.81829801418317 NA
"LINC00550" 0.273094944942762 0.944351106845704 4.62154139700889 0.20433682741799 0.838090292919923 NA NA
"LINC00551" 2.16583980614842 1.3570694887997 0.700142145973 1.9382771007361 0.0525894246229734 0.096958008096171 NA
"LINC00552" 0.286276037611305 2.24300409224805 3.47094244164678 0.646223361509811 0.518134712203397 NA NA
"LINC00554" 0.538784561874358 -1.19252326957401 1.55419528887109 -0.767293066780695 0.442907289711097 NA NA
"LINC00558" 0.113406787531939 0.54689004173064 5.86014315403396 0.0933236658824924 0.925646431469767 NA NA
"LINC00559" 0.292738186226813 0.250944961672887 3.06496647387555 0.0818752713322753 0.934745899021072 NA NA
"LINC00563" 0 NA NA NA NA NA NA
"LINC00565" 4.87627703895976 -1.44032835738378 0.699789714010883 -2.05823024909649 0.0395680361878163 0.0758130112978693 NA
"LINC00568" 1.85034940095173 0.689436258950166 0.802862295290623 0.858722925455855 0.390493399127936 0.502848955202698 NA
"LINC00570" 0 NA NA NA NA NA NA
"LINC00571" 1.84493494429063 -0.378788139272703 1.14111361480239 -0.331946034434353 0.739930008841106 0.809344018342164 NA
"LINC00572" 0.0184888725645659 0.546873140484469 5.86014315403565 0.0933207817812196 0.925648722650899 NA NA
"LINC00575" 0.110627872594254 -1.25646675881547 5.86014315403565 -0.214408884866607 0.830228213648528 NA NA
"LINC00578" 0.709068839336833 -0.535134397507526 1.48235467202589 -0.361002941877717 0.718097247865109 0.792559036351122 NA
"LINC00581" 0.221575789793049 1.30518114921184 4.79271207632735 0.272326217061635 0.785371199418457 NA NA
"LINC00582" 0 NA NA NA NA NA NA
"LINC00583" 0 NA NA NA NA NA NA
"LINC00587" 0.0540346117644574 0 5.86014315403565 0 1 NA NA
"LINC00588" 0 NA NA NA NA NA NA
"LINC00589" 0.420881944025576 0.549352951112575 1.9609799822516 0.280142049426638 0.779368524948352 NA NA
"LINC00592" 0.314657281003737 1.70779569591492 2.98720044889851 0.571704418611962 0.567522240435028 NA NA
"LINC00593" 0 NA NA NA NA NA NA
"LINC00595" 0.290896563833702 1.54831623625026 2.40640919782488 0.643413529855918 0.519955806556191 NA NA
"LINC00597" 2.2554908040812 -0.071958233537773 0.987229438570473 -0.0728890678563738 0.941894393390364 0.95982488416683 NA
"LINC00601" 0.0256996241872445 0 5.86014315403565 0 1 NA NA
"LINC00602" 0 NA NA NA NA NA NA
"LINC00603" 0 NA NA NA NA NA NA
"LINC00605" 10.6535256845854 1.46644617311765 0.478779928006291 3.06288147714159 0.00219216866393304 0.00613232665565945 NA
"LINC00606" 0.0870349110577984 -0.535110597324711 5.86014315403396 -0.0913135708905601 0.927243435028167 NA NA
"LINC00608" 0 NA NA NA NA NA NA
"LINC00609" 0.196453055864772 0.546873608279993 5.75178256353838 0.0950789780800698 0.924252095482672 NA NA
"LINC00612" 0.744094398664231 0.145954445740458 1.36396398489847 0.107007551047121 0.91478298928504 0.941618475118776 NA
"LINC00613" 0.018796604754551 0 5.86014315403565 0 1 NA NA
"LINC00615" 0.633530498660866 -2.48759571917833 2.57174264491722 -0.967280191933201 0.333403983102273 NA NA
"LINC00616" 0.12213678877367 -0.535127494690507 5.86014315403566 -0.0913164543296157 0.927241143948607 NA NA
"LINC00618" 3.88330157634691 -0.289028769409942 0.634071469595022 -0.455829954933224 0.648512261812568 0.73552581804806 NA
"LINC00619" 0.0877879242986371 0.546873141631374 5.86014315403566 0.0933207819769323 0.925648722495421 NA NA
"LINC00620" 0.837953153871576 0.806778573298496 0.999226517129105 0.807403085755236 0.419434289712774 0.529988361261344 NA
"LINC00622" 5.88014675135029 0.419538647032986 0.53871907509684 0.778770729359399 0.436114783051427 0.546409291845586 NA
"LINC00623" 1.39702666505387 -4.35669571623934 1.31186714439152 -3.32098851233911 0.000896992292809973 0.0027963529590489 NA
"LINC00626" 0.351158979667524 -0.602383281639884 2.77536572901254 -0.217046450975025 0.828172145031827 NA NA
"LINC00628" 0.534444818436927 0.0661849072313228 1.59132904800741 0.0415909627956561 0.966824777653905 NA NA
"LINC00629" 1.41470342796339 0.53878507031113 0.960164882549204 0.561138071286959 0.574703416339644 0.672871669121668 NA
"LINC00633" 0.0230140556043241 0 5.86014315403565 0 1 NA NA
"LINC00634" 3.91723925172889 -0.362256745472016 0.547157928161694 -0.662069809879394 0.507926482982217 0.613278041309918 NA
"LINC00635" 0.109293166994401 -0.174466121273873 5.86014315403565 -0.029771648351922 0.976249170077657 NA NA
"LINC00636" 0.180381380676785 0 5.86014315403565 0 1 NA NA
"LINC00637" 0.523697875990411 1.1541464967269 1.81514098879709 0.635843994406059 0.52487810929981 NA NA
"LINC00640" 1.23159252949046 0.180318060824628 0.992257320839363 0.181725099969124 0.855798467018328 0.897666462650846 NA
"LINC00642" 0.102310971706855 0.186203510736088 5.86014315403566 0.0317745669076116 0.974651829059803 NA NA
"LINC00643" 3.17199241264357 0.836095421412046 0.562033701979705 1.48762506317146 0.136849799952811 0.216686286606078 NA
"LINC00644" 0 NA NA NA NA NA NA
"LINC00645" 0.347568046593088 1.15044418650262 2.19175603105032 0.524896097104069 0.599655422722805 NA NA
"LINC00656" 0.0242417270208448 0 5.86014315403565 0 1 NA NA
"LINC00658" 0.192346635091791 -0.895789167293847 4.91742951993788 -0.182166142628347 0.855452342656175 NA NA
"LINC00659" 1.84424974608102 0.390997502530789 0.890946765787229 0.438856189331704 0.660765743123311 0.745505869789762 NA
"LINC00661" 0.0661455822055291 -0.535127496301311 5.86014315403565 -0.0913164546044902 0.927241143730202 NA NA
"LINC00668" 1.67378623453227 1.44227117031846 0.812826238907201 1.77439051704028 0.0759985773435603 0.132199549108862 NA
"LINC00670" 1.59999171121325 -0.308944120093131 0.849027173289904 -0.363880132241234 0.715947521281592 0.790826450300967 NA
"LINC00671" 0.611336639055803 -0.926178956376841 1.68992987226796 -0.548057627464666 0.583652334066386 NA NA
"LINC00675" 0.0619194242189445 0.186203509605298 5.86014315403565 0.0317745667146488 0.974651829213688 NA NA
"LINC00676" 0 NA NA NA NA NA NA
"LINC00681" 0.0619901542813421 0 5.86014315403566 0 1 NA NA
"LINC00682" 0 NA NA NA NA NA NA
"LINC00683" 3.86627758992223 -0.590665180889138 0.661638770596253 -0.892730606395458 0.372001455853511 0.484422355698495 NA
"LINC00684" 0.0369409765422192 0 5.86014315403565 0 1 NA NA
"LINC00685" 0 NA NA NA NA NA NA
"LINC00687" 0 NA NA NA NA NA NA
"LINC00689" 0.36613793481946 -1.25647502445743 2.4725592649834 -0.508167809059924 0.611335664186457 NA NA
"LINC00690" 0.0346990906059733 0 5.86014315403565 0 1 NA NA
"LINC00691" 0.774731796360448 1.53722087561419 1.32835804329419 1.15723383719802 0.247176836684526 0.349829512028919 NA
"LINC00692" 0 NA NA NA NA NA NA
"LINC00696" 1.87448202897886 -2.94924305538001 1.22477159051066 -2.4079943380711 0.0160404297859031 0.0349663728640072 NA
"LINC00700" 0.301637869558005 0 3.10175488403819 0 1 NA NA
"LINC00701" 0.132201862644287 0 5.86014315403396 0 1 NA NA
"LINC00702" 0.018689041248177 0.546873140484469 5.86014315403565 0.0933207817812196 0.925648722650899 NA NA
"LINC00703" 0.0869807723302417 1.2467997294752 5.85874181341434 0.212810150913374 0.831475045817042 NA NA
"LINC00704" 0.208916286163422 -1.77164977309652 5.85461872285325 -0.302607199027489 0.762189227531533 NA NA
"LINC00705" 0 NA NA NA NA NA NA
"LINC00706" 0.10565750865207 1.00528179930146 5.85415655721525 0.171721030942101 0.863656851114217 NA NA
"LINC00708" 0 NA NA NA NA NA NA
"LINC00709" 0 NA NA NA NA NA NA
"LINC00710" 0 NA NA NA NA NA NA
"LINC00837" 0.226004127288701 -1.58833386676266 3.61649461113783 -0.439191548045175 0.660522748720262 NA NA
"LINC00838" 0.48312902329578 0 1.97533861074073 0 1 NA NA
"LINC00839" 5.81903127338636 1.81234338075727 0.946401495937584 1.91498363911799 0.0554945901461574 0.10154318138556 NA
"LINC00840" 0.0625155217064802 1.30587114125365 5.85674009829915 0.222968941652863 0.823559678993349 NA NA
"LINC00841" 0 NA NA NA NA NA NA
"LINC00842" 9.04394397545527 0.751879583127246 0.433210144738019 1.73560012908271 0.0826345631274639 0.142025870531851 NA
"LINC00844" 0 NA NA NA NA NA NA
"LINC00845" 0.0725301024154968 -0.535127495923404 5.86014315403565 -0.0913164545400025 0.927241143781442 NA NA
"LINC00850" 0.68274222376014 1.2665415837241 1.59238244020959 0.795375251410959 0.426395251714879 0.53686335004936 NA
"LINC00851" 0 NA NA NA NA NA NA
"LINC00853" 1.22963452229278 -0.787878960788138 1.10179301075228 -0.71508800028618 0.474554668265381 0.582620682028507 NA
"LINC00854" 0.357946821159973 -0.708886847436858 1.92094468827944 -0.369030327506095 0.712105119625797 NA NA
"LINC00856" 0.259610686811637 0.904970958825423 2.81074419994393 0.321968451929377 0.74747659465087 NA NA
"LINC00861" 0.449803242289215 1.20005416207651 1.60931933718264 0.745690512970156 0.455854391409947 NA NA
"LINC00864" 0.660686621585419 0.221126059736546 2.04562577066398 0.108097024835961 0.913918728163391 0.941003896822717 NA
"LINC00865" 1.05770372919203 -1.21481634159045 1.4230458865517 -0.85367334466928 0.393286007244027 0.505396976099182 NA
"LINC00866" 0.0670108819325015 0.186203509605298 5.86014315403565 0.0317745667146488 0.974651829213688 NA NA
"LINC00867" 1.96920306399111 -0.784923025422387 1.02781858350527 -0.763678569369204 0.445058814877667 0.555144640017896 NA
"LINC00870" 0.0807593161176906 -0.895797127167708 5.86014315403565 -0.152862669668881 0.878506575149142 NA NA
"LINC00871" 3.09291449801353 2.80659029758426 0.559578362670526 5.0155447115398 5.28834241685525e-07 3.64535313865909e-06 NA
"LINC00879" 0 NA NA NA NA NA NA
"LINC00880" 0.558693776030659 0.11631592943396 1.76627071621904 0.0658539647211899 0.947494091807484 NA NA
"LINC00881" 0.0827349542779093 1.2467997294752 5.85874181341434 0.212810150913374 0.831475045817042 NA NA
"LINC00882" 1.189083890322 2.03077146519668 0.956801111381955 2.12245935026511 0.0337991827922026 0.0662511731320419 NA
"LINC00885" 0 NA NA NA NA NA NA
"LINC00887" 0.890108024371394 0.386843016740152 1.34936951358959 0.286684272057602 0.77435408140421 0.835007662444587 NA
"LINC00891" 0 NA NA NA NA NA NA
"LINC00892" 0.516077459723821 0.208919204774141 1.77598482034921 0.117635692816936 0.906356322506462 NA NA
"LINC00895" 0 NA NA NA NA NA NA
"LINC00896" 0.568748412121465 1.27984010012007 2.05271718073033 0.623485842148368 0.532965303108851 NA NA
"LINC00898" 0 NA NA NA NA NA NA
"LINC00899" 7.64193860339166 1.47461589675551 0.373438839900013 3.94874806581537 7.85609780332654e-05 0.000321070271049059 NA
"LINC00900" 7.15384565813115 0.207469074649776 0.381365221728103 0.544016766158326 0.586429935394372 0.68314251844292 NA
"LINC00904" 0.221845880094195 -0.535129022730413 3.64831971164528 -0.146678214911457 0.883386014582699 NA NA
"LINC00905" 0.0240745068936018 0 5.86014315403565 0 1 NA NA
"LINC00906" 0.465091899759021 1.99213864303405 1.50754451507085 1.321445982602 0.186352702482638 NA NA
"LINC00907" 2.92605977056222 0.365379354492195 0.680629264884928 0.536825807150635 0.591387943567581 0.687351810195671 NA
"LINC00908" 1.24029554115438 -1.34445501686015 1.34360830324987 -1.00063017890574 0.317005634262843 0.427478961857392 NA
"LINC00911" 0 NA NA NA NA NA NA
"LINC00917" 1.91437196668038 -0.355952774749065 0.765466525206428 -0.465014161988433 0.641921314907203 0.729963842936842 NA
"LINC00919" 0.024493115736245 0 5.86014315403565 0 1 NA NA
"LINC00920" 2.40075189113709 -2.24330755830462 1.17471368502917 -1.90966325402851 0.0561765851035004 0.102617092875258 NA
"LINC00921" 0.845845941175745 2.49805898039426 1.41598947797226 1.76417905588645 0.0777018377619029 0.134788194188691 NA
"LINC00922" 0.885042572894587 -0.0241012949666849 1.08644938604072 -0.0221835414298644 0.982301546397307 0.98871483179272 NA
"LINC00923" 4.66951185509473 0.486207682809528 0.50707347441982 0.958850555860438 0.337634036328751 0.448984778486985 NA
"LINC00924" 2.3545590427836 0.416126837042414 0.774576872722654 0.537231166713925 0.591107945324504 0.687143941909585 NA
"LINC00927" 0.432930295062728 0.357920413917979 2.05996935584073 0.173750358423124 0.862061659092463 NA NA
"LINC00928" 0.0683054590185594 -0.535127495923404 5.86014315403565 -0.0913164545400025 0.927241143781442 NA NA
"LINC00929" 0 NA NA NA NA NA NA
"LINC00930" 1.56166218157407 0.958670002250363 0.778953445418183 1.23071540140078 0.218429325745909 0.316806514792375 NA
"LINC00933" 2.30422503719141 0.634344896428022 0.839600759992056 0.755531589125794 0.449930085814132 0.559424689044326 NA
"LINC00934" 0.57434474352786 -1.78612912872303 1.80278903761041 -0.990758813960026 0.321803364714861 NA NA
"LINC00935" 0.0192958731864186 0 5.86014315403565 0 1 NA NA
"LINC00939" 0.510652466062239 -1.51364972492542 2.18897939182179 -0.691486512198581 0.489259853956945 NA NA
"LINC00940" 0.719099294834656 -0.66472759297805 1.54612195828045 -0.429932185761942 0.667244971831479 0.750791654843212 NA
"LINC00942" 3.85112275886936 -2.08538306466784 0.83938046617773 -2.48443125459425 0.012975855929612 0.0290253341124728 NA
"LINC00943" 0.165387607761201 -0.535129459304784 5.08346415289737 -0.105268659955 0.916162630506267 NA NA
"LINC00944" 0.062384306289987 1.30587114125365 5.85674009829915 0.222968941652863 0.823559678993349 NA NA
"LINC00945" 0.0496353133192049 0 5.86014315403396 0 1 NA NA
"LINC00948" 2.01879163431916 0.177257383490216 0.758129626634257 0.233808806914929 0.815133412133246 0.867186950582634 NA
"LINC00951" 7.43676109515401 0.720357338484587 0.433190133123894 1.66291261827647 0.0963299281814308 0.161533913581172 NA
"LINC00955" 0.0194253706914369 0 5.86014315403565 0 1 NA NA
"LINC00957" 4.84293682064818 -0.280794100823887 0.557491204997196 -0.503674494425969 0.614490134426848 0.707136899362649 NA
"LINC00958" 3.70562459122616 0.357712990546199 0.561448825171463 0.637124835797734 0.524043532408389 0.627890836816352 NA
"LINC00961" 1.72206987432112 2.03554719607546 0.791608715336519 2.57140574205291 0.0101286583027897 0.0233419370662818 NA
"LINC00964" 0.281409810383069 0.186213985262378 2.81292317956245 0.0661994563574765 0.947219029590817 NA NA
"LINC00965" 1.41192780260809 0.194177257613677 0.828041525861917 0.234501835414058 0.814595408456707 0.866994455606352 NA
"LINC00967" 0.694687415897036 0.764882608799928 1.24558582588363 0.614074592778313 0.539166036701227 0.641721214703236 NA
"LINC00968" 0.0510372642196262 -0.535127496301311 5.86014315403565 -0.0913164546044901 0.927241143730202 NA NA
"LINC00970" 1.38234904116767 0.764101959433056 1.12760379419116 0.677633370310849 0.498004182290534 0.604230558463062 NA
"LINC00971" 0.885843901894038 0.555858419427286 1.21531123394027 0.457379479349571 0.647398311330445 0.734665887291593 NA
"LINC00974" 0.139838676425493 0 5.86014315403566 0 1 NA NA
"LINC00977" 0.207153858526351 -0.895802960008332 4.21148669282184 -0.212704687286596 0.831557310501719 NA NA
"LINC00982" 0.895111414144319 -1.80308844766174 1.74406169155706 -1.03384441983355 0.301208901835244 0.410221055749114 NA
"LINC00989" 0.814425817234556 -0.473221874366717 1.38112073841506 -0.342636136873722 0.731872212623813 0.803278036520746 NA
"LINC00992" 13.1068233998577 3.55532727253356 0.574653460225274 6.18690657694781 6.13563019280413e-10 8.31714002060155e-09 NA
"LINC00993" 0.0273241917942086 0 5.86014315403565 0 1 NA NA
"LINC00994" 2.32958090247287 -1.27369003717183 0.814099105241145 -1.56453929131214 0.117690973193856 0.190901768272294 NA
"LINC00996" 1.32425556097743 -0.844318084908398 1.1538593498794 -0.731733971732903 0.464330957079358 0.57300346798079 NA
"LINC01005" 0.218881444336632 0.55086738408794 3.64481282755483 0.151137358803002 0.879867362913263 NA NA
"LINC01007" 0.104605885318005 -1.25646675805139 5.86014315403565 -0.214408884736222 0.830228213750196 NA NA
"LINC01010" 0.108489142829089 1.25175927832482 5.85859401205841 0.213662062219773 0.830810598082759 NA NA
"LINC01013" 2.75410015568928 -0.646955900250341 0.769762168852246 -0.840462062736839 0.40064936394395 0.512587360509203 NA
"LINC01014" 0.104321866077432 -0.535127495545497 5.86014315403565 -0.0913164544755148 0.927241143832681 NA NA
"LINC01015" 0 NA NA NA NA NA NA
"LINC01016" 0.428736864319103 1.45775173403286 2.38317389975638 0.611685003004557 0.540746186076531 NA NA
"LINC01019" 0.0436670977122817 0 5.86014315403565 0 1 NA NA
"LINC01020" 0 NA NA NA NA NA NA
"LINC01023" 7.62008518387436 0.810104677665294 0.355810930670026 2.27678412279181 0.0227991201046703 0.0472952699736459 NA
"LINC01024" 6.98359222016909 -0.536566872919416 0.496960728474123 -1.07969672888822 0.280277251042548 0.387032459053209 NA
"LINC01028" 0.0594573244811063 0 5.86014315403396 0 1 NA NA
"LINC01029" 0.356676470030138 1.46497036157385 1.95113050810018 0.75083155918683 0.452754033757849 NA NA
"LINC01030" 0.943752999978851 1.16862445022747 1.23182474622103 0.948693760060072 0.342776388588695 0.454615690796733 NA
"LINC01049" 0.0434465469573073 0 5.86014315403504 0 1 NA NA
"LINC01056" 0.28931790363476 2.18343006207868 2.99893683138094 0.728068040390588 0.466571936624918 NA NA
"LINC01060" 2.01396830320951 -1.37893013232068 0.973457838847728 -1.41652784259553 0.156621018221522 0.241802835713961 NA
"LINC01069" 0.101395057689472 -0.535127495196232 5.86014315403566 -0.0913164544159148 0.927241143880037 NA NA
"LINC01070" 0.0211066995266347 0.546873140484469 5.86014315403565 0.0933207817812196 0.925648722650899 NA NA
"LINC01080" 0 NA NA NA NA NA NA
"LINC01081" 0.447975298661457 0.436744828393151 1.93242989484276 0.226008110078781 0.821195112588834 NA NA
"LINC01082" 0.2412231794699 0 4.75404325258142 0 1 NA NA
"LINC01085" 0.277408909661972 -0.535131754362792 3.98865578939765 -0.134163433150897 0.893273340561484 NA NA
"LINC01087" 9.90070740097459 0.922839281709746 0.625159167278119 1.47616691878277 0.139899087899846 0.22041850778283 NA
"LINC01088" 1.11483173552848 0.199009856564869 1.12694433849558 0.176592445400222 0.859828528521489 0.900823535220858 NA
"LINC01091" 6.07816369995338 -0.134334181202742 0.43286722013228 -0.310335768002231 0.756305633961938 0.821732530469146 NA
"LINC01093" 0 NA NA NA NA NA NA
"LINC01094" 2.40323063540887 -0.214166088376683 0.671045418449632 -0.31915289559906 0.749610574373821 0.816714535234699 NA
"LINC01095" 0.0600511233389051 0.186203509605298 5.86014315403565 0.0317745667146488 0.974651829213688 NA NA
"LINC01096" 1.23568938928809 -2.46369878223318 1.21815351625312 -2.02248628712347 0.0431261388456664 0.081570131166219 NA
"LINC01097" 3.40344886817693 -0.730166763596036 0.758180708544108 -0.963051097670547 0.335521881093453 0.446772178519353 NA
"LINC01098" 0.418172963854625 0.544466984584366 2.38759414776709 0.228040006335901 0.819615139212399 NA NA
"LINC01099" 3.4838989678076 -2.16987678909394 0.956788833977223 -2.26787428117665 0.0233368703164735 0.0482561960716945 NA
"LINC01100" 0 NA NA NA NA NA NA
"LINC01101" 0.088298024112472 0 5.86014315403396 0 1 NA NA
"LINC01102" 1.46048139095006 -1.17381449233811 1.15295529873595 -1.01809193610978 0.308634267191574 0.418310120024862 NA
"LINC01103" 0.0733219207290986 0 5.86014315403504 0 1 NA NA
"LINC01104" 0.228314269312708 0.521331175275511 4.14157742265408 0.125877442837088 0.899828938636115 NA NA
"LINC01105" 1.27795533941976 0.655532396038667 0.852645144625906 0.76882205941169 0.441998951504279 0.552267223781763 NA
"LINC01107" 1.05496625409431 -1.05688204475798 1.05573511068421 -1.00108638432327 0.31678504704057 0.427284575399917 NA
"LINC01111" 0.0228828401878309 0 5.86014315403565 0 1 NA NA
"LINC01114" 2.67613789311636 -0.631303774923422 0.681193151453631 -0.926761776122165 0.354050235046313 0.466040669768215 NA
"LINC01115" 0.0382989282210932 0.186203509227392 5.86014315403565 0.0317745666501612 0.974651829265115 NA NA
"LINC01116" 7.37536794207254 -0.813559081002566 0.53377039361121 -1.52417423435281 0.127465192561545 0.204156609952837 NA
"LINC01118" 1.00823365977108 -0.255871992337316 0.988272995166228 -0.258908210169477 0.795706063332508 0.85258923714678 NA
"LINC01119" 4.61561578388647 0.616102921471002 0.444737251759999 1.3853189024145 0.165954976328086 0.25361304501401 NA
"LINC01120" 0.409880834844925 -0.880853426341522 2.10458175361068 -0.418540845386645 0.675551729443343 NA NA
"LINC01121" 0.190300394224696 0 4.92311877293669 0 1 NA NA
"LINC01124" 0.692119697641746 -1.92244828344946 2.20466141273674 -0.871992530165002 0.383212452640874 0.495377697712765 NA
"LINC01127" 0.665723734367066 0.180892504739695 1.3424960272305 0.134743419027368 0.892814742784035 0.926636374149385 NA
"LINC01132" 0.762975294561694 -1.22510568627655 1.49394326566037 -0.820048334121318 0.412188553753804 0.523985431761181 NA
"LINC01133" 0.380545188591748 -0.943660618197607 2.55038358545696 -0.370007328928338 0.711377029646441 NA NA
"LINC01135" 0.252643423473848 -0.820566327063757 3.57927827197452 -0.229254688993792 0.818670968566251 NA NA
"LINC01136" 1.28899726161081 2.54050289831794 1.12545165432607 2.25731855167 0.0239881769644101 0.0494450697722481 NA
"LINC01139" 6.86715466386601 0.99192163422533 0.50739978526668 1.95491141901842 0.0505935265207647 0.0937855952539225 NA
"LINC01141" 0.765020886167244 0.490776214560221 1.35535364512758 0.362101962336201 0.717275837282084 0.79183241300321 NA
"LINC01142" 0.118330761264445 0 5.86014315403565 0 1 NA NA
"LINC01146" 0.134080219378061 0.911909645087867 5.85797828534271 0.155669686821742 0.876293392243719 NA NA
"LINC01150" 1.20147309960246 2.55929702242617 1.12480512321476 2.27532482703452 0.0228864511723546 0.0474409683089306 NA
"LINC01158" 1.15101648857602 -1.53411458628179 1.3325432286742 -1.15126815646209 0.249621933278793 0.352545154423481 NA
"LINC01159" 0.818045372520362 -1.25647728228801 1.80860318332565 -0.694722476368535 0.487229239516136 0.594275271731818 NA
"LINC01164" 1.10407798613537 -0.454375850110477 1.12938530577171 -0.402321375874465 0.687447525041864 0.767143572926881 NA
"LINC01168" 0.301970496220927 -0.174462651760659 2.75205165712792 -0.0633936689773951 0.94945302853703 NA NA
"LINC01169" 0.655236319602791 -1.44985040532211 1.82530298508492 -0.794306708074911 0.427016899810564 NA NA
"LINC01176" 5.42821978125533 -1.21369398357341 0.629435598497662 -1.92822583671825 0.0538270418618271 0.0989515898917785 NA
"LINC01180" 0.522287525893714 0.947041661294887 1.78521501389104 0.530491651664256 0.595771095687755 NA NA
"LINC01185" 0.0920757350289036 0.956454258861592 5.85624825341889 0.163322013936689 0.870264901995426 NA NA
"LINC01186" 3.01644156191593 0.716503326447638 0.640135021539319 1.11930030749556 0.263012044691133 0.367660403578386 NA
"LINC01187" 0.0192958731864186 0 5.86014315403565 0 1 NA NA
"LINC01189" 0 NA NA NA NA NA NA
"LINC01191" 0.040463058463918 0 5.86014315403504 0 1 NA NA
"LINC01192" 0.33190693717564 1.30185908367226 3.01379569100738 0.431966601968662 0.665765687045393 NA NA
"LINC01193" 0.0240745068936018 0 5.86014315403565 0 1 NA NA
"LINC01194" 6.01441961631418 2.72572618939573 0.447389158207301 6.09251730711976 1.11148823157236e-09 1.40564185535762e-08 NA
"LINC01197" 0.220759999863421 -0.895800971487025 4.83686907257852 -0.185202650318892 0.853070090399736 NA NA
"LINC01203" 0 NA NA NA NA NA NA
"LINC01204" 1.75035055476789 -0.149902858092647 1.12861824092241 -0.132819808024839 0.8943358886135 0.927620388526124 NA
"LINC01205" 2.02519522530152 1.68357641094926 0.731105442013913 2.30278194388987 0.021291114939411 0.0445571975541973 NA
"LINC01206" 4.81491087678157 -0.425189604179715 0.539781828742469 -0.787706405697799 0.430868457819558 0.541477634285108 NA
"LINC01207" 1.48317635361706 1.00001436763917 1.05202647803382 0.950560074788365 0.341827744183334 0.453614150209131 NA
"LINC01208" 1.21802513718849 1.60127441186019 1.13349425638714 1.41268859796788 0.157747305568046 0.243193762750737 NA
"LINC01209" 0.935754150410865 1.17990115545233 1.07978393951845 1.09271967499214 0.274516898514125 0.380511685003345 NA
"LINC01210" 0.29898503138192 -1.25647792312785 2.30156219355326 -0.545923949675261 0.585118214741792 NA NA
"LINC01212" 0.730790590553434 1.05104424049743 1.24073259555358 0.847115844513206 0.396930554414456 0.508902119959131 NA
"LINC01213" 0.27311175526767 1.17011951374065 2.73590212452111 0.427690560730666 0.668876423059754 NA NA
"LINC01214" 0.0969633085780302 0.546873141618189 5.86014315403565 0.0933207819746825 0.925648722497209 NA NA
"LINC01215" 0.236934821059063 -0.174457981705297 3.19853135248023 -0.0545431519906838 0.956502429419926 NA NA
"LINC01216" 0 NA NA NA NA NA NA
"LINC01220" 2.07484480060309 0.496485621595926 0.752845261611207 0.659478975179266 0.509588242834378 0.614589551042839 NA
"LINC01222" 0 NA NA NA NA NA NA
"LINC01225" 0.344489978430886 0.766319483351605 2.23795321649323 0.342419795777676 0.732034993056219 NA NA
"LINC01226" 1.42558458640821 0.11827183843738 1.02567996033255 0.115310665130898 0.908198885201025 0.937103685993477 NA
"LINC01227" 0.0642651683364278 0 5.86014315403565 0 1 NA NA
"LINC01230" 0.136078828052245 0 5.86014315403566 0 1 NA NA
"LINC01233" 0 NA NA NA NA NA NA
"LINC01239" 10.5602753326168 0.98920007016197 0.373731209727252 2.64682221986193 0.00812520561337914 0.0192337459224823 NA
"LINC01242" 0 NA NA NA NA NA NA
"LINC01245" 0.0434783068024958 0 5.86014315400082 0 1 NA NA
"LINC01247" 0.629394395455694 2.34319834628262 1.44428627567106 1.62239189401277 0.104719463685452 NA NA
"LINC01248" 5.81245007927286 0.0056851635578714 0.491438769964978 0.0115684066974947 0.990769952776618 0.994045056179216 NA
"LINC01249" 2.50011646815742 1.44700150489412 0.611831433542454 2.36503295771532 0.0180284664784815 0.0386111313500004 NA
"LINC01250" 0.526084029477378 0.829381351811168 1.34196648602429 0.618034325334229 0.536552712162698 NA NA
"LINC01251" 0.121690272761902 -0.535127495506094 5.86014315403565 -0.091316454468791 0.927241143838024 NA NA
"LINC01254" 0.069970869392314 0.186203509605298 5.86014315403565 0.0317745667146488 0.974651829213688 NA NA
"LINC01255" 0 NA NA NA NA NA NA
"LINC01257" 1.43550979210662 0.495268580298071 1.11269025904962 0.445109118436152 0.656240899518953 0.741952125787536 NA
"LINC01258" 0.557731495467752 1.89223003958289 1.63534407488526 1.15708374075079 0.247238148862505 NA NA
"LINC01260" 1.09340771281572 2.31616087342458 0.977583577799404 2.3692714628435 0.017823166294165 0.0382241889381564 NA
"LINC01265" 0.0439924600719229 0.546873140862376 5.86014315403565 0.0933207818457072 0.925648722599669 NA NA
"LINC01266" 1.67320045104868 2.39044629737061 0.942510226286922 2.53625502482654 0.0112045105207747 0.0254856694222538 NA
"LINC01267" 0.168254389138351 -0.535127494520277 5.86014315403565 -0.0913164543005669 0.927241143971689 NA NA
"LINC01268" 0.597706361240696 0.184232292985464 1.79785179150121 0.102473570878515 0.91838078978246 NA NA
"LINC01271" 0.0687898138461729 0 5.86014315403566 0 1 NA NA
"LINC01272" 0.356368582710942 1.86380152587846 2.41725800773678 0.771039549734906 0.440683489532365 NA NA
"LINC01273" 6.50887161278812 0.338612951448287 0.431889938235215 0.78402602485236 0.433024839814147 0.543414142605453 NA
"LINC01276" 0.045723277334128 -0.53512749630131 5.86014315403565 -0.0913164546044901 0.927241143730202 NA NA
"LINC01277" 3.27350837708856 0.220093184645183 0.633600937726025 0.347368779842862 0.728314284845065 0.800714191152667 NA
"LINC01280" 0.556128175244518 1.1804449552471 1.73138650550016 0.681791703641638 0.495370671004136 NA NA
"LINC01281" 0.043228230141501 0.546873140862376 5.86014315403565 0.0933207818457072 0.925648722599669 NA NA
"LINC01282" 0 NA NA NA NA NA NA
"LINC01284" 0.949693346144161 0.22108086428604 1.20763069240603 0.183069928311914 0.854743150724413 0.896898536237128 NA
"LINC01285" 1.55932522310806 0.943688942448066 0.770041052910095 1.22550471677027 0.220385114013048 0.319095172905744 NA
"LINC01289" 1.02410069523454 -0.202301834328279 1.40905286148321 -0.14357292040508 0.885837725461687 0.921413537729225 NA
"LINC01299" 0.693795886239432 2.2208678171497 1.67690814074595 1.32438251278437 0.185376039328636 0.277058518424156 NA
"LINC01300" 0.388379585351095 -0.535132812643663 3.36588800397901 -0.15898711187391 0.873679027911327 NA NA
"LINC01301" 5.75784504573911 1.9721803978503 0.484546383878653 4.07015811791551 4.69812400589468e-05 0.000201815698395631 NA
"LINC01304" 0 NA NA NA NA NA NA
"LINC01305" 2.38030146845834 -2.25300920587922 1.17042009003004 -1.92495773532167 0.0542346459706255 0.0995903809146925 NA
"LINC01310" 3.78160566083051 3.20842100492219 0.56082481767605 5.72089697852044 1.05963136820726e-08 1.06649426566975e-07 NA
"LINC01312" 0.197850501474745 -0.535116854075478 4.21574980946573 -0.126932782603457 0.898993599725965 NA NA
"LINC01314" 0.388417244925578 1.83030107541575 2.41197526538355 0.758839073386889 0.447948828801006 NA NA
"LINC01330" 0.135224240311602 -0.895797126802575 5.86014315403565 -0.152862669606573 0.878506575198279 NA NA
"LINC01333" 0 NA NA NA NA NA NA
"LINC01335" 0.0262979066426911 -0.535127496679217 5.86014315403565 -0.0913164546689777 0.927241143678962 NA NA
"LINC01338" 0.263948878928053 -0.185931189955907 3.60634491230125 -0.0515566853635366 0.958881933481308 NA NA
"LINC01340" 1.06975983826053 -0.376086873439981 1.59884831659 -0.235223610356043 0.814035181627909 0.866540629281134 NA
"LINC01342" 1.60705710334165 0.189144566264926 0.860990044431913 0.219682640337293 0.826118325419063 0.874991737800726 NA
"LINC01343" 0.133741261545873 -0.53511059655615 5.86014315403396 -0.0913135707594097 0.927243435132375 NA NA
"LINC01344" 0 NA NA NA NA NA NA
"LINC01346" 0 NA NA NA NA NA NA
"LINC01349" 0.0228828401878309 0 5.86014315403565 0 1 NA NA
"LINC01350" 0 NA NA NA NA NA NA
"LINC01352" 1.48644555205989 -0.740863646648091 0.904467111171091 -0.819116181780045 0.41272013037853 0.524404011813379 NA
"LINC01353" 0.102836107017433 0 5.86014315403566 0 1 NA NA
"LINC01354" 0.210200623159151 -1.25646062415642 4.85222641227424 -0.25894517637884 0.795677540886231 NA NA
"LINC01358" 0 NA NA NA NA NA NA
"LINC01359" 0.716836596455881 -2.47032446820666 1.44008919881536 -1.71539684502793 0.0862724934568432 0.14723626650845 NA
"LINC01360" 0.302103333366422 1.53712637500041 2.46628611596409 0.623255495398813 0.533116638564146 NA NA
"LINC01361" 3.89756790924588 1.47368724351641 0.580961661740481 2.53663424037559 0.0111923822668323 0.0254610640043586 NA
"LINC01363" 0.161626704575416 0.911892018267507 5.85797929859465 0.155666650868205 0.876295785411485 NA NA
"LINC01364" 0 NA NA NA NA NA NA
"LINC01365" 0.393138594538461 -0.132572545461348 2.78412620466098 -0.0476172902073926 0.962021252067192 NA NA
"LINC01366" 0.441404042868482 0.18863336758812 1.93906169390687 0.0972807457240086 0.922503446156034 NA NA
"LINC01370" 0.0721270822564541 -0.535127495459188 5.86014315403565 -0.0913164544607868 0.927241143844383 NA NA
"LINGO3" 2.08366053014652 1.86539613166544 0.68946470054559 2.70557162707432 0.00681869415452303 0.0165030069712945 NA
"LINGO4" 0.637249104373927 -1.59971426266514 1.58250143412399 -1.01087697500298 0.312075315469661 NA NA
"LIPC" 0.021951671824122 0 5.86014315403565 0 1 NA NA
"LIPF" 0.0898521406437476 0 5.86014315403565 0 1 NA NA
"LIPI" 0.895455921477226 0.115204110312956 1.64906695489762 0.0698601775815147 0.944304949339473 0.961320497052092 NA
"LIPJ" 2.08013063533132 -1.31528984490736 0.935168953642262 -1.40647295847945 0.159583728948345 0.245421101640535 NA
"LIPK" 0.0621970070011099 -0.895797127558388 5.86014315403565 -0.152862669735548 0.878506575096567 NA NA
"LIPM" 0.0432158609239397 0.546873141326593 5.86014315403565 0.0933207819249231 0.925648722536738 NA NA
"LIPN" 2.73146221813463 -2.52689652975584 1.16203548135249 -2.17454335113313 0.0296643534050931 0.059203746521518 NA
"LKAAEAR1" 1.5169603840566 -2.31526794786588 1.26227241615942 -1.83420624440981 0.0666233848643015 0.118588770364616 NA
"LL22NC01-81G9.3" 0.469501187937045 -0.977464642379781 2.0470612911087 -0.477496519828373 0.63300859844002 NA NA
"LMAN1L" 0.872119867913909 1.15886821291308 1.34521274022244 0.861475793577045 0.388976047549699 0.501184646036939 NA
"LMF1-AS1" 0.138226039763077 0 5.86014315399994 0 1 NA NA
"LMO1" 3.63946804070851 0.106731020171929 0.65241967461895 0.163592583614628 0.870051883465973 0.909082773187376 NA
"LMO7-AS1" 1.96713918197712 1.6019587510125 0.711366731273604 2.25194499628119 0.0243257481451755 0.0500082186178468 NA
"LMO7DN" 0.497488228137867 -0.170849734895864 1.95718918184705 -0.0872934187867464 0.930438285100191 NA NA
"LMOD2" 1.60222251166615 -1.73426163681581 1.20043276490515 -1.44469701887289 0.148543007640719 0.231651246260515 NA
"LMOD3" 2.20740447001369 -0.655438403284587 0.77970622197734 -0.840622255934281 0.400559586509493 0.512550793616607 NA
"LMX1A" 1.89331614619168 -0.747665181250371 0.880603901710596 -0.849036870945055 0.395860776047826 0.507832226570402 NA
"LNX1-AS1" 0 NA NA NA NA NA NA
"LNX1-AS2" 5.99722120726695 0.29784510986488 0.4726901597628 0.630106431693736 0.528624951932362 0.631987917976744 NA
"LOC100093631" 4.01075149153883 -4.68256780489461 1.42156667663444 -3.29394876924141 0.000987905023134155 0.00304555706624043 NA
"LOC100101148" 0 NA NA NA NA NA NA
"LOC100127888" 0.0455937798291097 -0.535127495952045 5.86014315403565 -0.09131645454489 0.927241143777558 NA NA
"LOC100128006" 1.08875223037697 0.0879890430963913 1.23672600276931 0.0711467559502785 0.943280956558813 0.960801272424352 NA
"LOC100128127" 0.138167123398861 0.186203511159692 5.86014315403565 0.0317745669798972 0.974651829002157 NA NA
"LOC100128164" 7.28169097866476 -1.10646056212231 0.460811479579304 -2.40111327767366 0.01634527575219 0.0355113501270876 NA
"LOC100128176" 0.35551239316396 -1.33195853941966 2.50947677003742 -0.530771416305958 0.595577189898846 NA NA
"LOC100128233" 1.16011325589146 0.508275350715861 1.32261005005912 0.38429720891138 0.700758176441229 0.778152836984558 NA
"LOC100128239" 6.22436185694504 -0.15084872525615 0.523845548765662 -0.287964125325862 0.773374199848017 0.834275216973829 NA
"LOC100128494" 7.04632491301689 0.514647454845834 0.436290174010017 1.17959900429483 0.23815973915817 0.339740980623299 NA
"LOC100128505" 0 NA NA NA NA NA NA
"LOC100128531" 0.931363112296729 -2.16145535174606 1.44701900731953 -1.49372975808379 0.135246267294736 0.214654689288361 NA
"LOC100128554" 0.0784258827290776 0 5.86014315403396 0 1 NA NA
"LOC100128568" 6.23749949378138 -0.108860544339163 0.431032981101507 -0.252557342737368 0.800610297056084 0.856615534029988 NA
"LOC100128573" 2.12669807709096 0.144669890124593 0.755597608446644 0.191464198016726 0.848161927470436 0.891968244335078 NA
"LOC100128593" 0.560497606736227 1.47181036277286 1.56416264624467 0.94095736546737 0.346726708128946 NA NA
"LOC100128682" 0.875717406636052 1.47417209078333 1.38258448573039 1.06624376737784 0.286313461937131 0.393921435918942 NA
"LOC100128714" 0.496455817690716 0.90525923450133 2.16522717010145 0.418089726104312 0.67588151631088 NA NA
"LOC100128770" 1.47605353816149 0.193918707606488 0.775986682760229 0.249899530384604 0.802665046403763 0.857727391703878 NA
"LOC100128993" 0 NA NA NA NA NA NA
"LOC100129027" 0.0432897204907961 0 5.86014315403565 0 1 NA NA
"LOC100129046" 1.40395891827311 0.951316543050618 0.913822402474557 1.04103000810062 0.297861621367423 0.406660247052445 NA
"LOC100129055" 0.435337339510691 1.62067538537225 2.24201762281315 0.722864695121677 0.469763015698842 NA NA
"LOC100129138" 0.26838793505759 1.53923916855576 2.76652227170808 0.556380544735473 0.577950735940028 NA NA
"LOC100129148" 6.63059423906735 -0.769264590720401 0.517151400685401 -1.48750363955481 0.136881842678624 0.21671935724446 NA
"LOC100129175" 0.106400371407438 -0.895797127180481 5.86014315403565 -0.152862669671061 0.878506575147423 NA NA
"LOC100129213" 0.368488563576023 0.532333229885377 2.75490809341965 0.193230849027924 0.846778179957802 NA NA
"LOC100129216" 0.0231714926561548 -0.535127496679217 5.86014315403565 -0.0913164546689777 0.927241143678962 NA NA
"LOC100129316" 4.89450290282105 -1.53452038489914 0.854431502819002 -1.7959548305936 0.0725017010654069 0.127129946127056 NA
"LOC100129345" 0.708016698110709 1.80524320706427 1.30388530195443 1.38451074213225 0.1662021211647 0.253910830013708 NA
"LOC100129427" 0 NA NA NA NA NA NA
"LOC100129520" 15.3633747633005 0.0932864318568123 0.408891412634128 0.228144756711445 0.819533706609192 0.870533288723331 NA
"LOC100129617" 5.85225795727347 -0.426429390893653 0.441868524725268 -0.965059439702763 0.334515040928617 0.445641424308218 NA
"LOC100129620" 0.231540104386622 0.904807176386242 3.60252899444961 0.251158888042337 0.801691268534243 NA NA
"LOC100129636" 0.978484314225588 0.206748496097656 1.35252268275876 0.152861389116187 0.878507585014511 0.915799604964413 NA
"LOC100129697" 0.0642616006148646 0 5.86014315403566 0 1 NA NA
"LOC100129722" 10.4912559928336 -0.723985270841944 0.503695993668207 -1.43734570046798 0.150619789398936 0.234306831831051 NA
"LOC100129924" 7.47420622649742 0.273720669061928 0.450417110179635 0.607704864836868 0.543383235924884 0.645145123026763 NA
"LOC100129931" 2.02692107215449 0.654843589579938 0.843874034223027 0.775996846712871 0.437750847710015 0.54807026856378 NA
"LOC100129935" 0.203349076854708 0.54687924127391 4.22599835492283 0.129408294879447 0.89703458450732 NA NA
"LOC100129940" 2.07089713188571 0.196445703752589 0.82136179292829 0.239170735045062 0.81097319425823 0.864133532554367 NA
"LOC100130075" 0.13972844821665 0.546873142413985 5.86014315403565 0.0933207821104805 0.925648722389328 NA NA
"LOC100130264" 0.685975067521015 2.00785237564939 1.33050792510873 1.50908712211188 0.131276520072523 0.209277505326939 NA
"LOC100130298" 0.0616710295489879 1.24680083881586 5.85874178032568 0.212810341463205 0.831474897184324 NA NA
"LOC100130301" 0.380655746832906 0.149624773130239 2.21599846407809 0.067520251279816 0.946167540623056 NA NA
"LOC100130331" 0.159118388687081 -0.535110595287727 5.86014315403395 -0.0913135705429606 0.927243435304357 NA NA
"LOC100130370" 0.06383221238271 -0.535110597268724 5.86014315403396 -0.0913135708810063 0.927243435035758 NA NA
"LOC100130417" 1.44108867526489 1.95744672537375 1.20714648994833 1.62154862038122 0.104900031504496 0.173493666409096 NA
"LOC100130451" 4.27496443982793 -0.378046680720246 0.599870355471907 -0.630213974189212 0.52855459764095 0.631942700755552 NA
"LOC100130452" 0.0438252399446799 0.546873140862376 5.86014315403565 0.0933207818457072 0.925648722599669 NA NA
"LOC100130476" 2.7848464570072 -0.312198893497668 0.672744662391968 -0.464067440368287 0.642599428374845 0.730611290382287 NA
"LOC100130539" 1.29025545784357 -3.62751670662929 1.32634609119622 -2.73496995294619 0.00623859704817678 0.0152842523229416 NA
"LOC100130587" 3.03314708073895 1.90610031522149 0.581131594099685 3.27998053207639 0.0010381424999985 0.00318375719331716 NA
"LOC100130700" 0 NA NA NA NA NA NA
"LOC100130849" 0.0234833531129172 0 5.86014315403565 0 1 NA NA
"LOC100130872" 1.20871770853148 -0.103778757517072 1.11225999519671 -0.0933044054135184 0.925661732339138 0.94928426807453 NA
"LOC100130880" 0.0606908346123895 -0.895780758445544 5.86014315403504 -0.152859876439835 0.878508777936751 NA NA
"LOC100130954" 0.596367524384758 0.778873225403992 1.38552813024405 0.562148980163111 0.574014519196383 NA NA
"LOC100130964" 0 NA NA NA NA NA NA
"LOC100130992" 2.72050953410012 -1.06817823689325 0.680913317436025 -1.56874334741384 0.116707753799943 0.189489143895344 NA
"LOC100131047" 0.063574065369208 0.186203509954564 5.86014315403565 0.031774566774249 0.974651829166157 NA NA
"LOC100131094" 1.1265689408129 3.50824116330746 0.978809052976679 3.58419362043952 0.000338121200199041 0.0011760079344434 NA
"LOC100131303" 0.0721492585759255 0.546889510233791 5.86014315403504 0.0933235751855698 0.925646503520999 NA NA
"LOC100131315" 0.169506381429467 -2.33588735387573 5.84301195367298 -0.399774529368774 0.689322592468862 NA NA
"LOC100131496" 2.33471029726557 -0.980555635136087 0.921760038017214 -1.06378622927215 0.287425551001642 0.395136274434092 NA
"LOC100131626" 0.225180862663648 0.186219449102491 3.61102193898729 0.0515697362821109 0.958871534188703 NA NA
"LOC100131635" 0 NA NA NA NA NA NA
"LOC100131655" 2.05177875646485 -0.634666492918805 0.776044611272933 -0.817822176327946 0.413458733267787 0.525136386408184 NA
"LOC100132057" 0.979161136427393 -0.742041026954365 1.05254436654459 -0.704997385896823 0.480811862968431 0.587924615268902 NA
"LOC100132062" 0 NA NA NA NA NA NA
"LOC100132078" 0.21211433662211 -1.25645284061567 4.83950478929629 -0.259624258125462 0.795153622531754 NA NA
"LOC100132146" 9.51334827967003 0.811612422633201 0.42356622557332 1.91614055519804 0.0553472074005834 0.101292585618648 NA
"LOC100132174" 0 NA NA NA NA NA NA
"LOC100132215" 8.99499307263901 -0.173401187270185 0.49189224611688 -0.352518643339182 0.724449339326844 0.797440268398251 NA
"LOC100132287" 0 NA NA NA NA NA NA
"LOC100132304" 0 NA NA NA NA NA NA
"LOC100132354" 3.56256128349824 1.4151565843997 0.573809967962735 2.4662460804299 0.0136537496156792 0.0303147886940872 NA
"LOC100132356" 4.30950110829121 -0.700263643035654 0.559107834113102 -1.25246616182094 0.210400050996198 0.306971683235778 NA
"LOC100132529" 5.08650059895619 0.240422947123367 0.523379049405745 0.459366777092718 0.645970801779866 0.733714350635826 NA
"LOC100132735" 0.0223242237389553 -0.535127496679217 5.86014315403565 -0.0913164546689777 0.927241143678962 NA NA
"LOC100132741" 0 NA NA NA NA NA NA
"LOC100132781" 1.46316455479234 1.00180592672367 0.887537729517392 1.12874742493304 0.259004396982216 0.3631295858087 NA
"LOC100132831" 0.315804049979987 -0.89395478363124 2.29821063577839 -0.388978612192552 0.697291967941641 NA NA
"LOC100133050" 4.12124145903419 0.738943418000324 0.557345967926526 1.32582535897656 0.184897551173395 0.276518078946952 NA
"LOC100133267" 0 NA NA NA NA NA NA
"LOC100133286" 3.00597397052458 -1.7462904024591 0.908763210396672 -1.92161212346706 0.0546545819704595 0.10023274686331 NA
"LOC100133445" 0.0395190933539696 0.546873140862376 5.86014315403565 0.0933207818457072 0.925648722599669 NA NA
"LOC100133461" 0.0184888725645659 0.546873140484469 5.86014315403565 0.0933207817812196 0.925648722650899 NA NA
"LOC100133669" 1.25938873845555 0.414393595772318 0.9753112329286 0.42488344415762 0.670921644158483 0.753855445267152 NA
"LOC100133920" 0.0915172049966129 0.186203509983205 5.86014315403565 0.0317745667791364 0.97465182916226 NA NA
"LOC100134317" 1.01011939009186 -0.604108331372389 1.0590653422321 -0.570416486388992 0.568395250307052 0.667094298665608 NA
"LOC100134391" 0.0346990906059733 0 5.86014315403565 0 1 NA NA
"LOC100144595" 0.75436454463317 0.172867216119516 1.57580072661556 0.109701190765912 0.912646356023091 0.940136578763777 NA
"LOC100190940" 0.354867830894782 -0.167779102013755 5.80940265204799 -0.0288806116674677 0.976959808819641 NA NA
"LOC100192426" 1.10714016827374 -0.361116311311043 1.10269349339675 -0.327485664396781 0.743300583893491 0.811979183563775 NA
"LOC100233156" 0 NA NA NA NA NA NA
"LOC100240728" 0 NA NA NA NA NA NA
"LOC100240734" 0 NA NA NA NA NA NA
"LOC100240735" 2.79118554327514 -0.378897117274172 0.617774036015357 -0.613326386647874 0.539660549485048 0.642020221322088 NA
"LOC100268168" 7.70244107841967 0.834005673532625 0.381428211787731 2.18653378999862 0.0287765753615434 0.0576748840691271 NA
"LOC100270679" 1.29169914245065 0.979171068172044 0.805919437935407 1.21497388210473 0.224376052932404 0.323739495521946 NA
"LOC100271832" 0.324632392235295 1.9086939190809 1.97309992197629 0.967357961865977 0.33336511746742 NA NA
"LOC100286922" 0 NA NA NA NA NA NA
"LOC100287010" 0 NA NA NA NA NA NA
"LOC100287036" 1.48314921589622 -0.0472696273201085 1.00462575122297 -0.0470519765818917 0.962471802048337 0.974867804504586 NA
"LOC100287072" 1.03787262481328 -1.57077586839943 1.39272890554577 -1.12784035869773 0.259387345506122 0.363561525828445 NA
"LOC100287098" 1.3259598264813 -0.620798418665307 0.914561797647187 -0.678793297798335 0.497268841005226 0.603602276855997 NA
"LOC100287225" 7.71995466004872 0.322720445870767 0.387795909267111 0.832191465043224 0.40530088065883 0.516978766492102 NA
"LOC100287592" 0.31846090314908 -0.895800278215384 2.77876101494565 -0.322373990925198 0.747169385579683 NA NA
"LOC100287632" 0 NA NA NA NA NA NA
"LOC100287704" 0 NA NA NA NA NA NA
"LOC100287728" 2.26423608129547 -2.07503534160039 1.01268847927122 -2.04903618839793 0.0404585764004793 0.0772922744472179 NA
"LOC100287792" 0.479347175963445 0.352554821093504 1.70582195255254 0.206677385389461 0.836261819917471 NA NA
"LOC100287834" 0 NA NA NA NA NA NA
"LOC100287846" 4.80022269556671 1.38136322392092 0.500154604615933 2.76187245138264 0.00574709251797775 0.0142394479798109 NA
"LOC100287944" 3.71763208231379 -1.26934724265441 0.711232994373916 -1.78471366302655 0.074307773597588 0.129816395551142 NA
"LOC100288123" 0.36814125116984 -2.0150260168316 2.49637351145488 -0.807181300228283 0.419562037655405 NA NA
"LOC100288162" 0.657561885111681 -0.558785482668751 1.80093579923865 -0.310275070829831 0.75635178691902 0.821732530469146 NA
"LOC100288181" 1.44015568088432 -0.00140638241852552 0.968191307203697 -0.00145258732242432 0.998841003409802 0.999509916094962 NA
"LOC100288570" 0 NA NA NA NA NA NA
"LOC100288814" 1.76505008516784 -0.800695699208278 0.882713488950553 -0.907084472177053 0.364362128752314 0.476647205267271 NA
"LOC100288866" 0.462816506707152 -0.859980759358422 1.96956783203202 -0.436634242990846 0.66237662468957 NA NA
"LOC100288966" 0 NA NA NA NA NA NA
"LOC100288974" 6.20296833289545 -1.35634816594814 0.520405333146858 -2.60633025750599 0.00915181724102274 0.0213491113134222 NA
"LOC100289333" 5.9538501957433 -3.97388685961207 1.09297807415054 -3.6358340149692 0.000277082710096231 0.00098415279641969 NA
"LOC100289473" 4.06388096391936 0.481780696766189 0.491183822063082 0.980856199095895 0.326663659843771 0.437405500273334 NA
"LOC100289511" 4.47812236602514 0.250358659791025 0.506364349730071 0.49442394577044 0.621006806136755 0.712188995702354 NA
"LOC100289580" 2.25901855058112 -0.669293243236032 0.763181058268509 -0.876978321179134 0.380498413200504 0.492548425724363 NA
"LOC100289650" 0.550146679363584 0.668063371540901 1.49349790364034 0.447314569315782 0.654647949032036 NA NA
"LOC100289656" 1.29375855328774 -1.00899656164777 0.950137805799593 -1.0619475990629 0.288259474566138 0.396140098581339 NA
"LOC100289673" 0.407039076040364 -0.535135481277749 2.33279737725096 -0.229396469018826 0.818560780315562 NA NA
"LOC100294362" 6.03231456863259 -0.0875084803552518 0.431644633109186 -0.202732696396381 0.839343965785372 0.885282974174993 NA
"LOC100303749" 1.11921782073139 1.32961366549889 1.12428445622962 1.18263101311377 0.236955415845239 0.338296262883564 NA
"LOC100422212" 0 NA NA NA NA NA NA
"LOC100422737" 0.34057942225813 -1.19871277178751 2.08055033297149 -0.576151777148059 0.564512596744647 NA NA
"LOC100499194" 0.125242437764023 -0.89579712679318 5.86014315403565 -0.15286266960497 0.878506575199543 NA NA
"LOC100500773" 0.145245898395242 -0.174466120895966 5.86014315403565 -0.0297716482874344 0.976249170129088 NA NA
"LOC100505474" 0.061702471014763 -0.895797127558387 5.86014315403565 -0.152862669735548 0.878506575096567 NA NA
"LOC100505478" 0.0212418777026691 0 5.86014315403565 0 1 NA NA
"LOC100505515" 0.024493115736245 0 5.86014315403565 0 1 NA NA
"LOC100505540" 0 NA NA NA NA NA NA
"LOC100505622" 2.35339805145488 -0.698342963684312 0.668746673829819 -1.04425635448024 0.296366800126257 0.404989454270316 NA
"LOC100505625" 0.121654928417171 0.546889510989874 5.86014315403504 0.093323575314591 0.925646503418502 NA NA
"LOC100505658" 0.183386692788473 -0.535129727673737 4.96783146363519 -0.107718977906339 0.914218614916407 NA NA
"LOC100505683" 4.61560239390835 1.19552194368081 0.497338269513896 2.40384063918775 0.0162238440113737 0.0352988541578107 NA
"LOC100505716" 0 NA NA NA NA NA NA
"LOC100505718" 1.02426437208439 1.16878878547049 1.14283414654241 1.022710766043 0.306444619548819 0.415922773528215 NA
"LOC100505736" 0 NA NA NA NA NA NA
"LOC100505739" 0.0473759559240759 0 5.86014315403565 0 1 NA NA
"LOC100505776" 0.509161251383156 0.549361267640645 1.96565270454763 0.279480330563823 0.779876230809666 NA NA
"LOC100505782" 0.0453251771293204 0 5.86014315403396 0 1 NA NA
"LOC100505795" 0.0250758701581251 0 5.86014315403565 0 1 NA NA
"LOC100505811" 3.07941856826666 0.855996972239243 0.660162624492002 1.29664561500727 0.194753149811203 0.288059082851033 NA
"LOC100505835" 0.431273117994147 -0.453229872920003 1.83587774028747 -0.246873668640394 0.805005995076763 NA NA
"LOC100505841" 0.127221082734103 -0.535127494331572 5.86014315403565 -0.0913164542683656 0.927241143997275 NA NA
"LOC100505878" 0.131149047321972 1.36612476392193 5.85414805783778 0.233360132067878 0.815481768584671 NA NA
"LOC100505887" 0 NA NA NA NA NA NA
"LOC100505918" 0.0803902244400533 0.546873141704499 5.86014315403565 0.0933207819894106 0.925648722485508 NA NA
"LOC100505921" 4.19839319461475 -0.353327493093477 0.562321936063034 -0.628336670568496 0.52978341393814 0.633078002701492 NA
"LOC100505942" 0.788982219566489 1.71581776525094 1.47608010646406 1.16241507336697 0.245066903416649 0.347628494148417 NA
"LOC100505978" 8.10295271834561 -0.937865721546078 0.445124406440005 -2.10697438284028 0.0351198001632775 0.068514825567105 NA
"LOC100505984" 3.52297874454788 2.47477674978995 0.722804164561311 3.42385513411085 0.000617395234055076 0.00201054525088346 NA
"LOC100506022" 3.18865315065782 -1.48173463275032 0.744220151804008 -1.99098966771937 0.0464820231780973 0.0871285631800193 NA
"LOC100506071" 0.862680700071127 -0.903121892108506 1.40792912173096 -0.641454088965911 0.521227700553525 0.625724496832842 NA
"LOC100506076" 0.744574063692824 -1.4712145868208 1.64944078009697 -0.89194750401061 0.372421070841074 0.48483877093277 NA
"LOC100506082" 5.54453517735127 0.698069474217787 0.515792366176096 1.35339241135543 0.175930300495255 0.265887037043517 NA
"LOC100506085" 0.58875294169792 -0.174458712667356 1.83693904918475 -0.0949725102445738 0.924336661848987 NA NA
"LOC100506122" 0.704159921111002 0.0941889817833825 1.51333740228909 0.0622392479303765 0.950372307730511 0.966189463425194 NA
"LOC100506125" 4.04026273325868 -0.284045379206057 0.544581685232543 -0.521584524247754 0.601959640739967 0.696388900087777 NA
"LOC100506142" 0.280775431147674 0.189986487427764 3.14853948178084 0.060341148182238 0.951883930123925 NA NA
"LOC100506159" 0 NA NA NA NA NA NA
"LOC100506172" 0 NA NA NA NA NA NA
"LOC100506175" 0.085621923301949 -0.535099972302927 5.86014315400174 -0.0913117577917053 0.927244875653246 NA NA
"LOC100506178" 4.84578280305108 0.235105554546972 0.725094799449382 0.324241126436853 0.74575548808312 0.813882822406574 NA
"LOC100506188" 0 NA NA NA NA NA NA
"LOC100506258" 9.33142584933475 1.55160890684084 0.399582020870078 3.88307988297937 0.000103141664321213 0.000409802992317356 NA
"LOC100506271" 0.636501688574602 -0.218041452208448 1.64999795540938 -0.132146498420569 0.894868417954096 NA NA
"LOC100506272" 0.0228828401878309 0 5.86014315403565 0 1 NA NA
"LOC100506274" 2.54945479526131 0.506446584205662 0.593988276240241 0.852620505258639 0.393869787589311 0.50597980450515 NA
"LOC100506281" 0.0197507330510781 0.546873140484469 5.86014315403565 0.0933207817812196 0.925648722650899 NA NA
"LOC100506299" 2.70059934426821 1.50972840102297 0.594355464808596 2.54011023774999 0.0110817533723846 0.0252359975684139 NA
"LOC100506321" 1.24965564616583 -0.168052985837215 0.979741382823041 -0.171527903979093 0.863808691363859 0.904115729820731 NA
"LOC100506325" 11.8078042870434 1.08206779022111 0.332225288982866 3.25703017230853 0.00112584465024454 0.00341498006417867 NA
"LOC100506368" 7.46828115208929 0.554296734090881 0.377758394970721 1.46733134582977 0.142285940609089 0.223653050358598 NA
"LOC100506371" 0.190397081888527 -1.17901798694944 4.9487031524438 -0.238247870326837 0.811688850687628 NA NA
"LOC100506384" 0 NA NA NA NA NA NA
"LOC100506388" 0 NA NA NA NA NA NA
"LOC100506393" 0.308755189601205 2.71341220164396 2.55904595867179 1.06032179392835 0.28899822760236 NA NA
"LOC100506403" 0.156738405735905 -0.174466120544427 5.86014315403565 -0.0297716482274462 0.976249170176931 NA NA
"LOC100506406" 0 NA NA NA NA NA NA
"LOC100506422" 0.166390237967647 0.546907930057943 5.86014315398899 0.0933267184242186 0.925644006477227 NA NA
"LOC100506457" 0.554060356094661 -1.89929302879469 1.53676262670184 -1.23590526981444 0.216493777953639 NA NA
"LOC100506470" 0 NA NA NA NA NA NA
"LOC100506474" 1.04956390138935 2.30380365943754 1.03286680158002 2.23049444121286 0.0257146360835565 0.052485741927402 NA
"LOC100506476" 2.3324523072401 1.77102483063449 0.683334218828567 2.59174029608899 0.00954918273696458 0.0221589863416004 NA
"LOC100506499" 0.600105334117432 -1.8969919809836 1.51375473939138 -1.25316996975765 0.210143856320381 NA NA
"LOC100506526" 0 NA NA NA NA NA NA
"LOC100506551" 2.26328921288074 0.0395179462991097 0.673050807296752 0.0587146555218171 0.953179386058722 0.968536358957508 NA
"LOC100506585" 0 NA NA NA NA NA NA
"LOC100506655" 0.481273089847174 -0.978621306000554 2.32201263237445 -0.421453911299282 0.673423659238309 NA NA
"LOC100506675" 0.417272597388981 1.12731737499703 2.00312454724957 0.562779471972884 0.573585060401892 NA NA
"LOC100506682" 0.21032749441942 0.186215135927554 3.6620288903085 0.0508502640217746 0.959444837757719 NA NA
"LOC100506700" 0.923839945581558 -1.48569019758757 1.35680364118168 -1.09499278487611 0.273519797453433 0.379346142048618 NA
"LOC100506725" 0.0394562977281936 0.54687314123735 5.86014315403565 0.0933207819096945 0.925648722548836 NA NA
"LOC100506747" 1.15068836788015 -0.718927308335289 1.30972149790442 -0.548916169953375 0.583062980752407 0.680321864555232 NA
"LOC100506787" 1.30189686419647 -2.08945248222655 1.4082415572776 -1.48373158811323 0.137880142643441 0.218015610162706 NA
"LOC100506790" 0.890291436802135 -0.291901837738141 1.16643294574389 -0.25025170868436 0.802392699314709 0.857483533266668 NA
"LOC100506801" 0.748659081655978 2.51241163453339 1.14051292674353 2.20287870099553 0.027603299198317 0.0556911182932393 NA
"LOC100506834" 0.770873859503997 -0.180952235417876 1.45212711411772 -0.124611842626338 0.900830852421017 0.93212317775231 NA
"LOC100506858" 0.018689041248177 0.546873140484469 5.86014315403565 0.0933207817812196 0.925648722650899 NA NA
"LOC100506860" 0.189491684388848 -0.895797301549035 5.81720118184012 -0.153991115924527 0.877616740497887 NA NA
"LOC100506895" 1.03445352306578 1.01041731568396 1.0354257371717 0.975847208940303 0.32914018616957 0.439963399142851 NA
"LOC100506985" 0.0998272726406704 0.186220409729428 5.86014315403396 0.0317774506244339 0.974649529347993 NA NA
"LOC100507065" 0.0444900906280132 0.546873140862376 5.86014315403565 0.0933207818457072 0.925648722599669 NA NA
"LOC100507073" 0.468670484934749 0.188456601513993 1.86604456542952 0.100992551306305 0.919556373141044 NA NA
"LOC100507091" 0 NA NA NA NA NA NA
"LOC100507140" 0.802706069147289 0.0997085400470969 1.35500851212224 0.0735851761484003 0.941340466877617 0.959518212158142 NA
"LOC100507144" 0.140888603507006 -0.89579712557428 5.86014315403565 -0.152862669396972 0.878506575363574 NA NA
"LOC100507156" 0.878291865576897 2.84853461340943 1.18023218166291 2.41353748666296 0.0157985026421891 0.0344931902691382 NA
"LOC100507175" 1.21737006329949 0.105498048058723 1.20361597528866 0.0876509204137323 0.930154129247427 0.952263305609322 NA
"LOC100507195" 0.113160177604029 0.186220408635465 5.86014315403396 0.0317774504377552 0.974649529496865 NA NA
"LOC100507201" 0 NA NA NA NA NA NA
"LOC100507205" 0.0273241917942086 0 5.86014315403565 0 1 NA NA
"LOC100507346" 0.370703784557704 0.322877153576703 2.24635655853792 0.143733706187255 0.88571075386128 NA NA
"LOC100507377" 2.84149796893559 1.71911337980976 0.672419659850385 2.55660784842648 0.010569830032338 0.0242064310750018 NA
"LOC100507384" 0.0197507330510781 0.546873140484469 5.86014315403565 0.0933207817812196 0.925648722650899 NA NA
"LOC100507389" 0.0240745068936018 0 5.86014315403565 0 1 NA NA
"LOC100507391" 0.748379371379717 1.48935631300459 1.413803444113 1.05343944323108 0.292139634706865 0.400311258759936 NA
"LOC100507412" 0 NA NA NA NA NA NA
"LOC100507443" 0.131741563499696 -0.1744661205042 5.86014315403566 -0.0297716482205818 0.976249170182405 NA NA
"LOC100507468" 0.4363361859769 -0.504327768819613 1.9731082148206 -0.255600663476771 0.798259206036253 NA NA
"LOC100507472" 0.260714395683173 -0.174463302587857 3.54879780815069 -0.0491612405156356 0.960790799484558 NA NA
"LOC100507534" 1.38874196095673 0.119769450291724 0.906586434400227 0.132110349049024 0.894897010305566 0.927855587146284 NA
"LOC100507540" 0.517522933525698 0.209322107681991 1.79009171370389 0.116933733662663 0.906912565920046 NA NA
"LOC100507557" 8.26594702781868 1.46439190373155 0.390908811544315 3.74612150068032 0.00017958963452044 0.000670484076601873 NA
"LOC100507564" 6.27018441397295 -0.118784413373151 0.482829006115629 -0.246017558739428 0.805668640244718 0.860038101706525 NA
"LOC100507600" 0.0730565018049884 0 5.86014315403565 0 1 NA NA
"LOC100507651" 0.716270273415745 -0.378897551238196 1.40256756972442 -0.270145666716536 0.787048190714358 0.845644731712285 NA
"LOC100507661" 1.0360910865073 0.426503406947407 1.06474405804675 0.400568947743006 0.688737511551898 0.768185930287989 NA
"LOC100508046" 0.0908138518100546 0 5.86014315403565 0 1 NA NA
"LOC100652770" 1.26926141427111 0.469592807617985 1.0259210053326 0.457728036736848 0.647147842669017 0.734492950268516 NA
"LOC100652824" 0.304552375642944 -2.1502491192422 4.02343382772763 -0.534431336840607 0.593043143050277 NA NA
"LOC100652931" 0 NA NA NA NA NA NA
"LOC100652999" 1.21257362538772 -0.390385491094543 1.26600964431196 -0.308359018312777 0.757809162223069 0.822646863539908 NA
"LOC100996249" 0.168983987052742 0.546873142379637 5.86014315403565 0.0933207821046193 0.925648722393984 NA NA
"LOC100996255" 0.623143617993305 -0.507566002893041 1.55867148993956 -0.325640140445965 0.744696638440428 NA NA
"LOC100996266" 0.0183495982015589 0 5.86014315403566 0 1 NA NA
"LOC100996291" 2.83061911201205 0.108953806110211 0.706008056507243 0.154323743342571 0.877354477086636 0.915017654545306 NA
"LOC100996324" 0.391634367898153 -1.54791299185078 2.46207297638095 -0.628703132157395 0.529543427186238 NA NA
"LOC100996325" 1.18263159394929 -0.733452910625232 1.01249303391274 -0.724402920374507 0.468818407483913 0.577366231241679 NA
"LOC100996342" 10.0282614438583 0.442846046901213 0.340263115327061 1.30148119779468 0.193093796247452 0.285974915531165 NA
"LOC100996349" 0 NA NA NA NA NA NA
"LOC100996351" 0.151280948184206 -0.89578075743089 5.86014315403504 -0.15285987626669 0.878508778073296 NA NA
"LOC100996385" 0.0828842879835664 1.24182525636628 5.85889005427476 0.211955719404603 0.832141580188591 NA NA
"LOC100996447" 0.390067696947389 1.60511594522409 2.22169248879725 0.722474398827826 0.470002859812471 NA NA
"LOC100996455" 1.14642192804939 0.842655813374883 0.939364935200966 0.897048401316584 0.36969309030903 0.481908063591985 NA
"LOC100996590" 0.463085650207345 1.14592271123891 1.82021906743736 0.629552086195988 0.52898768032568 NA NA
"LOC100996609" 0.92454720090329 -0.435206432612904 1.28726569923482 -0.338085938956969 0.735298426402093 0.805976989486218 NA
"LOC100996635" 2.7077350007458 0.564188197837141 0.796897697581671 0.707980710132896 0.478957236579146 0.586321169684265 NA
"LOC100996654" 0.440653496758424 -0.224805015650508 2.00797778029796 -0.111955927927225 0.910858351223054 NA NA
"LOC100996669" 0.326645213203382 0.524402005673334 2.51646638181983 0.208388242124698 0.834925836242025 NA NA
"LOC100996671" 0 NA NA NA NA NA NA
"LOC100996679" 0 NA NA NA NA NA NA
"LOC100996693" 6.47396100875443 -0.567797807748265 0.547631530757274 -1.03682453594866 0.299817638514846 0.408756150207108 NA
"LOC100996758" 0 NA NA NA NA NA NA
"LOC100996876" 0.0670234509507594 0 5.86014315403565 0 1 NA NA
"LOC101054525" 0.109322342517999 0.956451218295955 5.85624838580131 0.16332149104449 0.870265313675683 NA NA
"LOC101059948" 1.32988078342871 1.37212174674262 0.765394154707913 1.79269953696764 0.0730209806124332 0.127925013383524 NA
"LOC101060004" 0 NA NA NA NA NA NA
"LOC101060019" 0.0645169837732141 0.546873141225728 5.86014315403566 0.0933207819077112 0.925648722550412 NA NA
"LOC101060091" 3.08388029170008 0.649621859062284 0.675007792199278 0.962391644318234 0.335852909325423 0.447135641187264 NA
"LOC101060211" 0.0639840940510525 0 5.86014315403566 0 1 NA NA
"LOC101060321" 0 NA NA NA NA NA NA
"LOC101060351" 0 NA NA NA NA NA NA
"LOC101060376" 0 NA NA NA NA NA NA
"LOC101060385" 0.359956409413831 1.50721028093694 1.89046288469404 0.79727049557012 0.425293951817184 NA NA
"LOC101060389" 0 NA NA NA NA NA NA
"LOC101060524" 0 NA NA NA NA NA NA
"LOC101060542" 0.944959624709946 0.116463611936983 1.22618203792128 0.0949806866641283 0.924330167368127 0.948249986856396 NA
"LOC101060553" 3.46335727337808 -1.24619177924277 0.743160469476494 -1.67688114536102 0.0935657258001786 0.157537854179463 NA
"LOC101241902" 0.160190282228418 -0.535135752153042 5.86014315403565 -0.0913178634184926 0.927240024336218 NA NA
"LOC101243545" 10.3273208800481 0.931276469094913 0.358689717663793 2.59632886930931 0.00942258300725273 0.0219044608563768 NA
"LOC101409256" 2.89748250695785 -0.420484787081403 0.63146623043284 -0.665886419283547 0.505483701656744 0.61105363772993 NA
"LOC101448202" 0.291986175211089 1.18751008646511 2.17743917959696 0.54537003724022 0.58549904354259 NA NA
"LOC101559451" 7.64197863843957 0.621251316668533 0.454487302194911 1.36692777480966 0.171647945151076 0.260550233223384 NA
"LOC101593348" 4.21566998306317 -0.712409867379011 0.596602055437188 -1.19411232476723 0.232434032758808 0.332989211697674 NA
"LOC101805491" 0.0345565365540448 0 5.86014315403565 0 1 NA NA
"LOC101926892" 4.18919139148776 0.965808367928509 0.607629927492569 1.58946806967522 0.111954757322523 0.18308815970618 NA
"LOC101926896" 1.06028842041811 1.26476483032351 1.14069673914731 1.10876518439857 0.267531493377711 0.372481499658776 NA
"LOC101926897" 0.553300583124369 1.26605352754154 1.99826959791724 0.633574933462993 0.526358263885161 NA NA
"LOC101926905" 7.43314769233202 0.63458596856295 0.357255141153156 1.77628225730949 0.0756864061339162 0.131811389730907 NA
"LOC101926908" 0.154499638720515 1.27257927693406 5.85797828531968 0.217238647012945 0.828022367797678 NA NA
"LOC101926911" 9.20854815138072 1.22205253074417 0.327379362797292 3.73283312760569 0.000189338038800991 0.000703633327665821 NA
"LOC101926913" 4.60759966600582 -1.07128884022606 0.534301634824091 -2.00502631922279 0.0449602334235548 0.0846435873476015 NA
"LOC101926924" 0 NA NA NA NA NA NA
"LOC101926928" 0.696363465218946 1.78826112088726 1.51858090301886 1.17758699410238 0.23896129735647 0.340709277829524 NA
"LOC101926933" 0.609639599443094 1.52436824551523 1.37034439250102 1.11239791533945 0.265967100553492 NA NA
"LOC101926940" 0.11681842265324 -1.92502748726637 5.85161601643977 -0.328973651356842 0.742175603751589 NA NA
"LOC101926943" 4.04842104686164 0.0278486254381498 0.62657174520187 0.0444460281706088 0.964548872702564 0.976285418014435 NA
"LOC101926944" 2.29450956584647 1.56630485985162 0.659168305260389 2.37618351390984 0.0174927604613341 0.0376172779764658 NA
"LOC101926950" 0.124206372872902 -1.55223240054369 5.8582866837293 -0.26496354383865 0.791037546136126 NA NA
"LOC101926955" 0.459927342778186 0.188956448912568 2.10126241373553 0.0899252029053571 0.928346653263696 NA NA
"LOC101926960" 0.552428010462848 0.707790953957401 1.74647380936976 0.405268576121859 0.68528010225881 NA NA
"LOC101926962" 0.0867151076230656 0 5.86014315403566 0 1 NA NA
"LOC101926963" 0.0807203328516161 -0.895780229795057 5.86014315403396 -0.152859786228674 0.878508849078813 NA NA
"LOC101926964" 1.29060116494479 -0.371494833915222 1.08112317020562 -0.343619343432043 0.731132575629658 0.80306184911034 NA
"LOC101926966" 0.0322295063573028 0 5.86014315403565 0 1 NA NA
"LOC101927015" 0 NA NA NA NA NA NA
"LOC101927018" 0.353239246668284 0.546890564320296 2.72397243219629 0.200769493059571 0.840878818209588 NA NA
"LOC101927023" 0.798667234728387 -2.71913105164258 1.50732465656521 -1.80394518181554 0.0712399010188354 0.125347380189391 NA
"LOC101927040" 0.775341469978848 0.552851656089596 1.16424794715298 0.474857316640778 0.634888676397877 0.724090684536681 NA
"LOC101927048" 0.0305512586515401 0 5.86014315403565 0 1 NA NA
"LOC101927051" 5.64002446249272 1.44208528680025 0.427808627364975 3.37086536959894 0.00074932467698317 0.00238656039521201 NA
"LOC101927053" 0 NA NA NA NA NA NA
"LOC101927058" 0 NA NA NA NA NA NA
"LOC101927062" 0 NA NA NA NA NA NA
"LOC101927069" 0.392058811050895 -2.47932405366294 2.77356270010555 -0.893913108064433 0.371368383829901 NA NA
"LOC101927079" 0.0223111215249963 0 5.86014315403396 0 1 NA NA
"LOC101927081" 0 NA NA NA NA NA NA
"LOC101927087" 0.322158168452248 -0.895807010000777 2.49140958172582 -0.359558306499023 0.71917746758441 NA NA
"LOC101927100" 0.166004306029899 -0.17446504518358 5.1031059321372 -0.0341880116743948 0.972727226251798 NA NA
"LOC101927102" 0.302811879450993 0.186213924403033 2.7679895402077 0.0672740708366477 0.946363518588565 NA NA
"LOC101927112" 0.022732689749712 0 5.86014315403565 0 1 NA NA
"LOC101927117" 9.73467475875525 0.0126452116565123 0.43320943636303 0.0291896034460236 0.976713372950329 0.984876311750422 NA
"LOC101927120" 0.108329224175592 0.546890040443015 5.86014315403396 0.0933236656627665 0.925646431644321 NA NA
"LOC101927123" 0.73586874576504 0.767927017572919 1.45963611953787 0.526108533006193 0.598812800251124 0.693946942183396 NA
"LOC101927124" 2.26278790568821 -0.156826441652256 0.830193481468138 -0.188903484733366 0.850168462328718 0.893691345891842 NA
"LOC101927129" 0.0948241670474944 0 5.86014315403566 0 1 NA NA
"LOC101927131" 0.790953034297542 0.36413093235579 1.46536829618413 0.248491067606689 0.803754480411628 0.858513734850757 NA
"LOC101927132" 0.85463903195791 -0.772448319368482 1.52446940511148 -0.506699784710993 0.612365481651457 0.705402329424156 NA
"LOC101927134" 1.09105305469659 -1.55316367959445 1.18570113332668 -1.30991160920695 0.19022573935439 0.282524274559143 NA
"LOC101927136" 0.903512989748212 0.18773475026194 1.32230785849953 0.14197506961425 0.887099697751926 0.922380273724524 NA
"LOC101927142" 0 NA NA NA NA NA NA
"LOC101927143" 0.625921444136169 1.10052670451369 1.43412618808809 0.767384846364778 0.442852735550132 NA NA
"LOC101927150" 0.847575589343176 2.10914674443602 1.45230203425893 1.45227831035316 0.146424235832616 0.228861504751252 NA
"LOC101927153" 0 NA NA NA NA NA NA
"LOC101927159" 0 NA NA NA NA NA NA
"LOC101927164" 1.25377591171147 0.80792201128206 0.932634440001257 0.866279408769176 0.386336955472195 0.498544832262498 NA
"LOC101927166" 3.82333196701966 -0.247666424642193 0.716858811175503 -0.34548842921533 0.729727207539763 0.801886689283244 NA
"LOC101927178" 2.875724560787 -0.150513185315298 0.625429852269914 -0.240655582347134 0.809822067400381 0.863522734767108 NA
"LOC101927190" 0.131980292796353 -0.535110596170195 5.86014315403396 -0.0913135706935487 0.927243435184705 NA NA
"LOC101927196" 2.651992021398 0.961014418948465 0.830997259449117 1.15645919167716 0.247493382269352 0.35017546438795 NA
"LOC101927207" 0.0883311380055771 0.186219878917045 5.86014315403504 0.0317773600443227 0.974649601583983 NA NA
"LOC101927211" 0.814421480582716 0.23979319783413 1.14408147798018 0.209594510923709 0.83398416413822 0.881400565200486 NA
"LOC101927217" 8.27248988113135 1.47512966996525 0.396847437074934 3.71712031413905 0.000201506495799534 0.000743296834703182 NA
"LOC101927229" 0.0549042298505544 -0.535127496301311 5.86014315403565 -0.0913164546044902 0.927241143730202 NA NA
"LOC101927237" 1.46026384361359 -1.47160852343058 1.22117684586944 -1.20507404673468 0.228174717871777 0.327905148676427 NA
"LOC101927239" 0.110467275606173 0.186220408905379 5.86014315403396 0.0317774504838146 0.974649529460134 NA NA
"LOC101927242" 0.0208300521057926 0 5.86014315403565 0 1 NA NA
"LOC101927243" 0.0693318034651182 0 5.86014315403565 0 1 NA NA
"LOC101927257" 0.637410934464692 2.35996663615888 1.56002131228577 1.51277845858465 0.13033594234854 NA NA
"LOC101927267" 0.326009014735188 1.48874805006247 2.23585857590905 0.665850723343351 0.505506519780745 NA NA
"LOC101927269" 0 NA NA NA NA NA NA
"LOC101927272" 0.945927428334661 0.81892398391469 1.03110570194657 0.794219237046874 0.427067811341701 0.537550742256103 NA
"LOC101927273" 0.0881897805046224 0 5.86014315403565 0 1 NA NA
"LOC101927274" 1.2800130962592 1.09536828030666 1.09356469705357 1.00164926982185 0.316513016017553 0.427051839698616 NA
"LOC101927280" 0.317645579783257 -1.14736353253697 2.30246457465804 -0.498319733196059 0.618258701389282 NA NA
"LOC101927282" 5.60088047204624 2.48327805114738 0.542520007411108 4.57730225102209 4.71010682318951e-06 2.59483338174862e-05 NA
"LOC101927284" 0.857142981486676 0.537544953113987 1.1979891039349 0.448706045279021 0.653643723135017 0.739388729954165 NA
"LOC101927285" 0.201138709114459 0.165835850287836 3.69036968184873 0.0449374627976995 0.964157155998401 NA NA
"LOC101927286" 0.0645744643777647 0 5.86014315403565 0 1 NA NA
"LOC101927292" 0.111819092772006 1.26530741142925 5.85819270784784 0.215989380092294 0.82899602565368 NA NA
"LOC101927310" 0.0410822879512709 0 5.86014315403565 0 1 NA NA
"LOC101927311" 0.172209882902572 1.26534836870509 5.02998424898865 0.251561099611694 0.80138032978037 NA NA
"LOC101927314" 2.87829868621312 -0.0696096111960417 0.549914049909206 -0.126582710893702 0.89927068156149 0.931098181831029 NA
"LOC101927318" 0.474869991590338 -1.05044921565453 2.13987629460497 -0.49089249612368 0.623502484656324 NA NA
"LOC101927323" 0.603338982994308 -1.50965368847037 1.72496713018062 -0.875178235026598 0.381476933807644 NA NA
"LOC101927332" 0.742045269488547 1.50681576924367 1.84441475050033 0.81696146099185 0.413950452444338 0.525589093321869 NA
"LOC101927334" 0.0598659150801248 0.546873141228906 5.86014315403565 0.0933207819082534 0.925648722549981 NA NA
"LOC101927347" 0.022732689749712 0 5.86014315403565 0 1 NA NA
"LOC101927348" 0.140560388947359 -0.174466120431754 5.86014315403566 -0.0297716482082193 0.976249170192265 NA NA
"LOC101927354" 2.29240173056163 -2.7884776113135 1.18282165184711 -2.35747934353329 0.0183994789388508 0.0392930824963915 NA
"LOC101927356" 1.18807665130463 1.77514803998358 1.04020643940686 1.70653436926982 0.0879086328809696 0.149568642700607 NA
"LOC101927364" 0.396779546551328 -1.25647861911385 2.12573742513349 -0.591078937717321 0.554467531501918 NA NA
"LOC101927378" 0.118658073009805 0 5.86014315403565 0 1 NA NA
"LOC101927379" 0.018988796093888 -0.535127496679217 5.86014315403565 -0.0913164546689777 0.927241143678962 NA NA
"LOC101927394" 4.40503322625549 2.07864911490339 0.503159544501225 4.13119285447308 3.60885650631278e-05 0.000159250426249718 NA
"LOC101927406" 0.0974204321520759 0 5.86014315403565 0 1 NA NA
"LOC101927410" 0.0212418777026691 0 5.86014315403565 0 1 NA NA
"LOC101927411" 0.309504381004141 0.189976167956753 3.12309547919837 0.0608294460486734 0.951495039181741 NA NA
"LOC101927418" 0.322349602852695 -0.895800592578939 2.71600634997196 -0.329822716573614 0.741533921633358 NA NA
"LOC101927421" 0.0962574059566081 0.186203509983205 5.86014315403565 0.0317745667791365 0.97465182916226 NA NA
"LOC101927431" 0 NA NA NA NA NA NA
"LOC101927437" 0.29699464898351 1.26565692923222 2.77977923936918 0.455308432880964 0.648887360273096 NA NA
"LOC101927438" 1.16237642456283 1.32580077946928 0.923424987241197 1.43574280292134 0.151075540716593 0.234808959707139 NA
"LOC101927446" 1.15446444934218 0.520819975242506 1.14291488857686 0.455694453233543 0.648609711209498 0.735563380697396 NA
"LOC101927450" 0 NA NA NA NA NA NA
"LOC101927457" 0.365981384931922 -1.25648041685324 2.31814656917485 -0.542019401862276 0.587805140200333 NA NA
"LOC101927460" 0.0681085670015662 -0.535127495537232 5.86014315403566 -0.0913164544741045 0.927241143833802 NA NA
"LOC101927464" 0 NA NA NA NA NA NA
"LOC101927476" 1.98487508269573 -0.0396748318171559 0.754950676680378 -0.0525528793372457 0.95808816189334 0.972151198536258 NA
"LOC101927478" 1.15641776132804 0.0518026161263717 1.01086447198268 0.0512458569493173 0.959129611263284 0.972750623859932 NA
"LOC101927482" 0.15107239110404 0 5.86014315397737 0 1 NA NA
"LOC101927488" 0 NA NA NA NA NA NA
"LOC101927492" 6.72663434392516 0.242862485148727 0.421617686303383 0.576025373314084 0.564598031367374 0.663961542517935 NA
"LOC101927495" 1.24563048131737 2.03296976180465 1.02654743452184 1.9803953460286 0.0476591225026386 0.0890000437044564 NA
"LOC101927501" 6.28223762495504 -1.99887366802804 0.768352448194296 -2.60150621336027 0.00928153837893599 0.0216257506310222 NA
"LOC101927502" 1.99481314940323 0.120484685559108 0.79040591803355 0.152433936551059 0.87884469232516 0.91605270167505 NA
"LOC101927526" 0 NA NA NA NA NA NA
"LOC101927539" 0.0546483835884172 0 5.86014315403565 0 1 NA NA
"LOC101927557" 0 NA NA NA NA NA NA
"LOC101927560" 0.156352541392881 1.78015292818467 5.83364258105296 0.305152896059559 0.760249705909557 NA NA
"LOC101927571" 1.02172231073844 -0.176015358637455 1.3238098731862 -0.1329612070454 0.894224060327985 0.92760345892722 NA
"LOC101927575" 1.14669004761326 1.48307481946519 1.19021093875261 1.24606048489145 0.21274219042574 0.309946527339684 NA
"LOC101927577" 0.0183495982015589 0 5.86014315403566 0 1 NA NA
"LOC101927580" 1.00811642817168 0.373680097101505 1.29319027324486 0.288959872984406 0.77261208495877 0.833730889968563 NA
"LOC101927583" 0.598420010561391 1.07858217663253 1.72352146768765 0.625801416955721 0.531445202332678 NA NA
"LOC101927587" 0.504755608016035 0.548949528647795 1.79943845962539 0.305067131199406 0.760315024190752 NA NA
"LOC101927592" 0.571917641271123 3.92055453691516 2.27218739950559 1.7254538678316 0.0844457106691748 NA NA
"LOC101927616" 0 NA NA NA NA NA NA
"LOC101927619" 0.495087342369403 0.531439677511238 1.96402812936478 0.270586591691596 0.786709009522337 NA NA
"LOC101927620" 0.638438593571298 -1.62423975702938 1.51497576057014 -1.0721226037426 0.283664967460494 NA NA
"LOC101927623" 2.53274031649785 1.30765717997269 0.737033475620496 1.77421680727838 0.0760272951619152 0.132237661937697 NA
"LOC101927630" 0.0848596705962712 1.26530737432682 5.8581927089388 0.215989373718645 0.828996030621867 NA NA
"LOC101927637" 0 NA NA NA NA NA NA
"LOC101927641" 0.222741344290971 -0.895805562018442 3.21396203777291 -0.278723130979849 0.780457309744064 NA NA
"LOC101927642" 0.0247393575769351 0 5.86014315403565 0 1 NA NA
"LOC101927650" 2.37233162516393 0.785946444473813 0.602303794982446 1.3049003692509 0.191926775495046 0.2845937109917 NA
"LOC101927651" 0 NA NA NA NA NA NA
"LOC101927653" 0.232075900140205 0.583080266466957 4.11554106192147 0.141677669520014 0.887334614135226 NA NA
"LOC101927661" 0 NA NA NA NA NA NA
"LOC101927666" 3.94501535578722 0.516943214254543 0.551962469781823 0.936555006101914 0.348987505522201 0.461130691433832 NA
"LOC101927678" 0.463563759058461 -1.25647873442768 2.10745239127153 -0.596207411200208 0.55103667521417 NA NA
"LOC101927683" 0.737008383658959 2.15651185459262 1.34934777365736 1.59818832230884 0.110001071844098 0.180500998527759 NA
"LOC101927688" 1.04373569160457 -0.109444269042691 1.09675425236057 -0.0997892361093029 0.920511653734692 0.945431125352741 NA
"LOC101927691" 1.76592961298986 1.05760219972715 0.67206257896805 1.5736662519599 0.115564627839515 0.187902773209908 NA
"LOC101927694" 0.15987751259769 0 5.86014315403565 0 1 NA NA
"LOC101927697" 0 NA NA NA NA NA NA
"LOC101927698" 1.49496208114012 1.65444418289728 0.796249300955662 2.07779671631939 0.0377280864077412 0.0728641955130615 NA
"LOC101927700" 0.380404616667968 -1.4549112313369 2.30491893269915 -0.631220131301165 0.527896600796917 NA NA
"LOC101927701" 0 NA NA NA NA NA NA
"LOC101927709" 0.103360760753838 -0.535127495604558 5.86014315403565 -0.0913164544855933 0.927241143824673 NA NA
"LOC101927718" 0.233549925030888 0.186209523373864 3.20518361190865 0.0580963669856586 0.953671868232753 NA NA
"LOC101927722" 0 NA NA NA NA NA NA
"LOC101927728" 0 NA NA NA NA NA NA
"LOC101927730" 0.522775335318699 1.37695633302164 1.84696564661445 0.745523521536878 0.455955297092871 NA NA
"LOC101927735" 0 NA NA NA NA NA NA
"LOC101927740" 0.755785457219563 0.214977205405448 1.2053163273186 0.178357498801743 0.858442225115403 0.899953598298166 NA
"LOC101927750" 0.582989999611071 1.41961088425222 1.55591213988712 0.912397845520514 0.361559323276126 NA NA
"LOC101927755" 4.79686026506626 -0.312075092187018 0.508246431700136 -0.614023183877739 0.539200007182479 0.641721214703236 NA
"LOC101927766" 0.0410132649871322 0.186203509227392 5.86014315403565 0.0317745666501612 0.974651829265115 NA NA
"LOC101927769" 0 NA NA NA NA NA NA
"LOC101927770" 1.79875995961484 1.17651526602528 1.14898090259345 1.02396416108369 0.305852202980946 0.415331961097634 NA
"LOC101927780" 0.732414875819895 0.230660520710502 1.03881623796341 0.222041697348427 0.82428142362361 0.873665447366651 NA
"LOC101927795" 2.76226843321256 -0.866106153775847 0.686179491990618 -1.2622151549054 0.206871376906186 0.302801333464144 NA
"LOC101927796" 0.98907637175871 0.538878848713336 1.12300607351471 0.479853904108272 0.631331280358217 0.721261549194751 NA
"LOC101927814" 1.73807035924849 -0.84884149171794 0.977311017557979 -0.868547961158723 0.385094428411424 0.497437110778821 NA
"LOC101927817" 0 NA NA NA NA NA NA
"LOC101927821" 0 NA NA NA NA NA NA
"LOC101927829" 0.795861581133761 2.18855295907732 1.59175330929065 1.37493225005615 0.169152449825579 0.257506766290115 NA
"LOC101927830" 0 NA NA NA NA NA NA
"LOC101927835" 0 NA NA NA NA NA NA
"LOC101927839" 0 NA NA NA NA NA NA
"LOC101927843" 0.043425468359684 0 5.86014315403565 0 1 NA NA
"LOC101927844" 0.333921877082106 -1.25647864279424 3.02271032483996 -0.415679475624502 0.677644561857456 NA NA
"LOC101927847" 0.0305512586515401 0 5.86014315403565 0 1 NA NA
"LOC101927865" 3.18594322852364 1.57155880914759 0.562481494192811 2.79397424692675 0.00520646247616155 0.0130818178242709 NA
"LOC101927869" 0 NA NA NA NA NA NA
"LOC101927870" 1.35073847269424 0.375683306616825 0.931410496516892 0.403348800579049 0.686691646110368 0.766450517582092 NA
"LOC101927873" 3.2467387137679 -2.48407119080287 1.13184372882686 -2.19471215640128 0.0281842521612904 0.056692461243975 NA
"LOC101927884" 0.374981010739495 -0.174462454470613 2.4600833783081 -0.0709172932953995 0.943463579968752 NA NA
"LOC101927900" 0 NA NA NA NA NA NA
"LOC101927901" 1.18045637809479 1.13771482897286 1.31211983235664 0.867081497373196 0.38589735767244 0.498236261713666 NA
"LOC101927907" 0.216821206398603 -0.895798137086789 3.65314994220216 -0.245212529258187 0.80629187555119 NA NA
"LOC101927911" 0.712721521424942 -0.132887736987624 1.24309368363357 -0.106900822309057 0.914867660822443 0.941625831159644 NA
"LOC101927914" 1.9227233869506 -0.392577164652255 0.72076073765185 -0.54467057394278 0.585980106615055 0.682815431859035 NA
"LOC101927917" 0.07877359155768 -0.535127495923404 5.86014315403565 -0.0913164545400025 0.927241143781442 NA NA
"LOC101927921" 0.0469573470814327 0 5.86014315403565 0 1 NA NA
"LOC101927922" 0.0618279050040547 0 5.86014315400082 0 1 NA NA
"LOC101927924" 0.384252163950283 1.81965105188933 2.22570814069004 0.817560496195687 0.413608192247855 NA NA
"LOC101927926" 0.0463856284185982 0 5.86014315403396 0 1 NA NA
"LOC101927931" 3.25924137216617 1.99763977416789 0.601946841432843 3.31863154130489 0.000904597052098493 0.00281798021250945 NA
"LOC101927934" 0.538876501392015 1.53318596256531 1.70096560283483 0.901362120439184 0.367395814739485 NA NA
"LOC101927948" 0 NA NA NA NA NA NA
"LOC101927950" 0.0273241917942086 0 5.86014315403565 0 1 NA NA
"LOC101927967" 0.0867217304866961 -0.535111126264191 5.86014315403504 -0.0913136611510483 0.927243363310339 NA NA
"LOC101927987" 1.40839594330837 -0.624035798019382 1.01804287947256 -0.612975946890067 0.539892244121893 0.64217787288395 NA
"LOC101927990" 0 NA NA NA NA NA NA
"LOC101928001" 0.0570233143449286 -0.535127496301311 5.86014315403565 -0.0913164546044901 0.927241143730202 NA NA
"LOC101928002" 0.36976266347124 1.50787003542679 1.97703003205404 0.762694552424267 0.445645580162575 NA NA
"LOC101928008" 0.137103838008814 0.546873142306807 5.86014315403565 0.0933207820921912 0.925648722403858 NA NA
"LOC101928009" 0.0305512586515401 0 5.86014315403565 0 1 NA NA
"LOC101928012" 0.140909996888821 0 5.86014315400174 0 1 NA NA
"LOC101928030" 0.281751285682836 0.167114182625153 2.82695163994645 0.0591146237748581 0.952860810923712 NA NA
"LOC101928035" 0.322447990072402 0.124305040520969 2.74568266400522 0.0452729086833514 0.963889781029107 NA NA
"LOC101928036" 0.0503717909408094 -0.535111127089188 5.86014315403504 -0.0913136612918292 0.92724336319848 NA NA
"LOC101928043" 1.26852789404481 0.164343551612152 0.937278058806513 0.175341298207086 0.860811463112824 0.901610194703257 NA
"LOC101928048" 0 NA NA NA NA NA NA
"LOC101928075" 3.54202573860803 -0.015568809393075 0.595796453840819 -0.0261310877107614 0.979152781116351 0.986548878566859 NA
"LOC101928093" 0 NA NA NA NA NA NA
"LOC101928100" 6.74259174691499 -0.443083136446408 0.452107703124158 -0.980038900873867 0.327066916811683 0.43785491792329 NA
"LOC101928104" 0.627198855473478 0.456474611795263 1.69459131170413 0.269371504882919 0.787643811808012 NA NA
"LOC101928107" 0.0753048131327178 0 5.86014315403566 0 1 NA NA
"LOC101928113" 0.412466269944918 -0.994477933151114 2.76119192405994 -0.360162553166125 0.718725576415795 NA NA
"LOC101928122" 0.351235151379217 -0.535133279745659 2.12182782101406 -0.252203913270356 0.800883453473771 NA NA
"LOC101928128" 0 NA NA NA NA NA NA
"LOC101928134" 0.0912482945568128 -0.535110597312131 5.86014315403396 -0.0913135708884134 0.927243435029873 NA NA
"LOC101928135" 0 NA NA NA NA NA NA
"LOC101928138" 0 NA NA NA NA NA NA
"LOC101928154" 0 NA NA NA NA NA NA
"LOC101928158" 0.133819575925918 -0.174466120895966 5.86014315403565 -0.0297716482874343 0.976249170129088 NA NA
"LOC101928161" 7.06891481105185 0.589735664020197 0.395034375842818 1.49287176024106 0.135470758535911 0.214925069610066 NA
"LOC101928162" 0 NA NA NA NA NA NA
"LOC101928163" 0.439076997659639 -1.25647810995512 1.94028869009525 -0.647572763975366 0.517261317823066 NA NA
"LOC101928167" 0 NA NA NA NA NA NA
"LOC101928168" 0.022732689749712 0 5.86014315403565 0 1 NA NA
"LOC101928174" 0.831050092779705 0.176558785669756 1.51189903114691 0.116779481984204 0.90703480349137 0.936350566941018 NA
"LOC101928200" 2.24002466624038 -0.861218972820363 0.819430638309234 -1.05099679284308 0.29326006282927 0.401495518310276 NA
"LOC101928201" 0.0827908094879064 1.7801369784844 5.83364398395802 0.305150088586073 0.760251844046568 NA NA
"LOC101928203" 0.040463058463918 0 5.86014315403504 0 1 NA NA
"LOC101928205" 0.0829854906646154 0.886131207441647 5.8587417803179 0.151249404849784 0.879778979099887 NA NA
"LOC101928211" 0 NA NA NA NA NA NA
"LOC101928222" 6.59220218374768 1.26799320935714 0.413339386321924 3.06768058239091 0.00215727073160481 0.00604951406978828 NA
"LOC101928227" 0.0203677732577244 -0.535127496679217 5.86014315403565 -0.0913164546689778 0.927241143678962 NA NA
"LOC101928241" 0.159710909649928 0.945205265983301 5.85673993344242 0.161387610978953 0.871788123774036 NA NA
"LOC101928244" 0.154581271805616 1.81681188744619 5.12863779609249 0.354248430027641 0.723152711810195 NA NA
"LOC101928248" 0.250980864376026 -0.17445477392157 3.17378771766555 -0.0549673731959264 0.956164456896631 NA NA
"LOC101928259" 0.0223111215249963 0 5.86014315403396 0 1 NA NA
"LOC101928266" 0.694498594476831 2.72040764722864 1.27958122254723 2.12601404216702 0.0335020903337809 0.0657683784470635 NA
"LOC101928269" 0.846606329743714 1.84662078496965 1.22265549678525 1.51033614114932 0.130957674184207 0.208872060187883 NA
"LOC101928273" 0.0554009990134576 -0.53512749630131 5.86014315403565 -0.0913164546044901 0.927241143730202 NA NA
"LOC101928283" 8.73671974871884 0.97941092790567 0.51003724921722 1.92027333181806 0.054823383070413 0.100456958413619 NA
"LOC101928290" 0.606138908929083 0.494465049347683 1.49633741711386 0.33045023381251 0.74105979012378 NA NA
"LOC101928292" 0.198655721794036 0.886766496948372 4.2210757374117 0.210080688457896 0.833604697538116 NA NA
"LOC101928295" 0.285644023764288 2.09633680666215 2.95354438743722 0.709769866868711 0.477846858126863 NA NA
"LOC101928333" 0.116907948730762 0.186203510374298 5.86014315403566 0.0317745668458741 0.974651829109038 NA NA
"LOC101928340" 1.56243711281125 -1.96857067498655 1.20995862966298 -1.62697354002497 0.103742717606271 0.171857606131828 NA
"LOC101928363" 0.108054577621937 0.546890040470296 5.86014315403396 0.0933236656674219 0.925646431640623 NA NA
"LOC101928370" 0.614596964221898 -2.52218433947074 1.51107413280767 -1.66913342284827 0.095090940811692 NA NA
"LOC101928372" 7.36603355567244 0.859502500406035 0.505032491496188 1.70187565132633 0.0887786810534145 0.150811183162447 NA
"LOC101928386" 0.0185481951700151 -0.535127496679217 5.86014315403565 -0.0913164546689777 0.927241143678962 NA NA
"LOC101928388" 2.5127986525521 -0.863586429858942 0.71826039338825 -1.20233057232231 0.229235476473315 0.329088694885386 NA
"LOC101928398" 0 NA NA NA NA NA NA
"LOC101928401" 0.831137109131686 1.49984740170407 1.32397845080737 1.13283369588792 0.257284098171878 0.361213038955531 NA
"LOC101928404" 2.06501794341418 0.477832295381709 0.903651794725564 0.528779224664546 0.596958611263319 0.692500509034934 NA
"LOC101928414" 8.91873692922297 2.0134268683111 0.371513453928059 5.41952612219795 5.97572185077267e-08 5.09339170475029e-07 NA
"LOC101928416" 0.0679352803121088 0 5.86014315403504 0 1 NA NA
"LOC101928417" 0 NA NA NA NA NA NA
"LOC101928418" 0.10984035424408 1.31712490890413 5.85624820902012 0.224909338179249 0.822049804581538 NA NA
"LOC101928420" 0.0230140556043241 0 5.86014315403565 0 1 NA NA
"LOC101928435" 0.261308862613879 1.09488639228949 2.77516515140581 0.394530174802337 0.693189653767038 NA NA
"LOC101928436" 0.44145263516972 0.186217275363537 2.39556360576543 0.077734222925814 0.938039470502381 NA NA
"LOC101928438" 4.9490408823563 0.845912169022113 0.465642210448897 1.81665697404585 0.0692696537193547 0.122424076380535 NA
"LOC101928440" 0.0686672090512648 -1.25646675919337 5.86014315403565 -0.214408884931095 0.830228213598244 NA NA
"LOC101928442" 0 NA NA NA NA NA NA
"LOC101928443" 0 NA NA NA NA NA NA
"LOC101928445" 6.94663821580297 -1.04251771112021 0.529047676607938 -1.97055531517397 0.04877476203597 0.090849398959986 NA
"LOC101928446" 0.931762258726816 0.785701097015997 1.11297370992741 0.705947579900373 0.480220737026508 0.587349692528644 NA
"LOC101928448" 0.197548123283352 1.5177267566653 4.16786610113822 0.364149595940909 0.715746303276997 NA NA
"LOC101928449" 0.0442530281045028 -0.53512749630131 5.86014315403565 -0.0913164546044901 0.927241143730202 NA NA
"LOC101928455" 0.0292046056633099 -0.535127496679217 5.86014315403565 -0.0913164546689778 0.927241143678962 NA NA
"LOC101928460" 0.0882542579535997 -0.535127495923404 5.86014315403565 -0.0913164545400025 0.927241143781442 NA NA
"LOC101928471" 0.0212418777026691 0 5.86014315403565 0 1 NA NA
"LOC101928489" 6.16368221068285 -1.14071600968059 0.518140830011628 -2.20155591609137 0.0276966928113555 0.0558452217029268 NA
"LOC101928491" 0 NA NA NA NA NA NA
"LOC101928495" 2.49848495619156 1.74133829067353 0.690212127284462 2.52290306390959 0.0116390480075754 0.0263660067110381 NA
"LOC101928505" 1.34788169732772 0.42351219725963 0.961728683240866 0.440365567378592 0.659672359220654 0.744618256601848 NA
"LOC101928516" 0.0582846133393776 1.84921149063074 5.83071553173049 0.317150010246154 0.751129779327131 NA NA
"LOC101928517" 3.29952189714828 0.548611797853339 0.605377713304735 0.90623058265308 0.364813818944058 0.477045333758891 NA
"LOC101928519" 0.466038498059476 1.16477285899287 1.82478573586107 0.638306643954141 0.523274087919906 NA NA
"LOC101928523" 0 NA NA NA NA NA NA
"LOC101928530" 5.82717655734492 -0.166577100999347 0.451781271278904 -0.368711833776995 0.712342527225194 0.787908757052124 NA
"LOC101928535" 1.45792242993146 2.63545431927888 1.02090011696997 2.58150065365934 0.00983718050967836 0.022734205385752 NA
"LOC101928536" 0 NA NA NA NA NA NA
"LOC101928537" 0.0723619190104153 0 5.86014315403566 0 1 NA NA
"LOC101928539" 0.709902595730459 1.89572000823554 1.34615721665979 1.40824562300336 0.159058351074446 0.244884558105818 NA
"LOC101928559" 2.0128780303321 -0.0615247680318713 0.895981526783563 -0.0686674514961663 0.945254326970381 0.962043660347881 NA
"LOC101928564" 0.086770134239602 0 5.86014315403396 0 1 NA NA
"LOC101928567" 0.444346291926714 0.734662363315835 2.04340639666999 0.359528268343032 0.719199934445869 NA NA
"LOC101928569" 0.0472459995497566 -0.53512749630131 5.86014315403565 -0.0913164546044901 0.927241143730202 NA NA
"LOC101928571" 2.07010016090966 -0.0616167417048757 0.881926808317662 -0.0698660491140007 0.944300275953342 0.961320497052092 NA
"LOC101928580" 0.646776263951616 1.74476064136329 1.45918296165984 1.19571067316918 0.231809484830056 NA NA
"LOC101928597" 0.382032076123986 -0.207913260427509 2.3346292001867 -0.0890562237510277 0.929037227486956 NA NA
"LOC101928604" 0.0816989056561487 -0.895797127558388 5.86014315403565 -0.152862669735549 0.878506575096566 NA NA
"LOC101928611" 0.124903235519095 1.30587114230527 5.85674009817989 0.222968941836961 0.823559678850067 NA NA
"LOC101928618" 0.0191558760771657 -0.535127496679217 5.86014315403565 -0.0913164546689777 0.927241143678962 NA NA
"LOC101928651" 0.0256996241872445 0 5.86014315403565 0 1 NA NA
"LOC101928663" 0.371356663911884 -0.100186930948252 2.14060758767635 -0.0468030345800118 0.962670210440774 NA NA
"LOC101928682" 0.370781843421294 -1.25648049125132 2.28385182705265 -0.550158498186297 0.582210666357394 NA NA
"LOC101928694" 0.326417848958974 1.53890190199917 3.0047622260259 0.512154302483537 0.608543022442699 NA NA
"LOC101928700" 2.46898895673874 0.99481761974072 0.748923859851647 1.32832945119118 0.18406929442813 0.275571949461767 NA
"LOC101928708" 0.0273241917942086 0 5.86014315403565 0 1 NA NA
"LOC101928710" 0.412801311044811 -0.174458587866936 2.12169253609797 -0.0822261401681626 0.934466886976946 NA NA
"LOC101928730" 0.158894656246193 -0.174466119527443 5.86014315403565 -0.0297716480539037 0.976249170315336 NA NA
"LOC101928731" 0.294793815647421 0 2.48113362296567 0 1 NA NA
"LOC101928737" 4.27646894038752 -0.338750970402465 0.535075034375122 -0.633090592234544 0.52667448545018 0.630121451088307 NA
"LOC101928738" 0.779624206800408 1.09927797936787 1.5367969005665 0.715304656693833 0.474420811745911 0.582593844482795 NA
"LOC101928744" 0.204385142138051 0.546888404547975 4.8925944785751 0.111778813253955 0.910998786804157 NA NA
"LOC101928748" 1.92571743413989 0.0170947664796252 0.780056966787523 0.0219147667509796 0.982515945440268 0.988811451989281 NA
"LOC101928766" 3.90560972674351 0.860869994850397 0.543865031561171 1.58287432523334 0.113450111740286 0.185112845069723 NA
"LOC101928769" 0 NA NA NA NA NA NA
"LOC101928773" 0.342812859229772 0.671785815793814 5.65760663207449 0.118740283565365 0.905481120627212 NA NA
"LOC101928775" 2.52005730683756 -1.17835942363108 0.953585759542641 -1.23571415768231 0.216564833091045 0.314619092273843 NA
"LOC101928778" 0 NA NA NA NA NA NA
"LOC101928782" 0.80626630853415 -0.136493487823668 1.46615361053754 -0.09309630781022 0.925827050639484 0.94928426807453 NA
"LOC101928790" 0 NA NA NA NA NA NA
"LOC101928791" 0 NA NA NA NA NA NA
"LOC101928794" 5.74680338116025 0.259592623234767 0.438264687629563 0.592319277737895 0.553636809238063 0.654040930453651 NA
"LOC101928795" 0.383093008896952 -2.59273663457669 3.06165493318429 -0.84684155829413 0.397083440689172 NA NA
"LOC101928797" 0.0655452076889916 0.546890039349663 5.86014315403396 0.0933236654761922 0.925646431792539 NA NA
"LOC101928804" 0 NA NA NA NA NA NA
"LOC101928823" 0.683493563466228 -1.44556434356102 1.43690755411536 -1.00602459735204 0.314403737951981 0.424914256572548 NA
"LOC101928844" 13.7590333196234 1.66607104943605 0.389390645799303 4.27866223138488 1.88019926559659e-05 8.92325207285947e-05 NA
"LOC101928847" 2.53514536151104 -1.73022345316559 0.743513425150904 -2.32709107144154 0.0199604186247138 0.0421859571085915 NA
"LOC101928855" 0.501625451830989 1.87232924868827 1.56461898020526 1.19666786123394 0.231436038548642 NA NA
"LOC101928861" 0.0262979066426911 -0.535127496679217 5.86014315403565 -0.0913164546689777 0.927241143678962 NA NA
"LOC101928869" 0 NA NA NA NA NA NA
"LOC101928880" 0.17559688121682 0.186231227670082 5.0073037256538 0.0371919176214473 0.97033198295922 NA NA
"LOC101928882" 1.64683465286954 -0.277473512431702 0.941331598217442 -0.294767022542473 0.768171859888311 0.830153993597579 NA
"LOC101928886" 0.494037358099883 1.10752351702415 1.75395427632094 0.631443779336868 0.527750398366057 NA NA
"LOC101928891" 2.86180239873882 0.930054218780785 0.672992385840912 1.38196841204774 0.166981400314241 0.254856178256795 NA
"LOC101928894" 1.51079746532827 -0.614346172150782 0.924501623810812 -0.664516055275746 0.506360076535648 0.611924408017902 NA
"LOC101928896" 0.0709700437949983 0 5.86014315403504 0 1 NA NA
"LOC101928909" 0.302708633652397 -0.895798656653795 3.53710737835354 -0.253257410882102 0.800069304652376 NA NA
"LOC101928911" 0 NA NA NA NA NA NA
"LOC101928922" 0.0211671852774994 0 5.86014315403505 0 1 NA NA
"LOC101928937" 0 NA NA NA NA NA NA
"LOC101928940" 0.886787404957809 0.0987589126871601 1.15121131630909 0.0857869543914769 0.931635777132639 0.953277758681074 NA
"LOC101928943" 0.0446353452639516 -0.535110598711007 5.86014315403396 -0.0913135711271236 0.927243434840202 NA NA
"LOC101928961" 0.454974533047509 2.57824648326011 1.95345660290614 1.3198381164058 0.186889072498503 NA NA
"LOC101928988" 0.022732689749712 0 5.86014315403565 0 1 NA NA
"LOC101928992" 0.865960370473504 1.85172912756954 1.30892140284652 1.41469848651155 0.157156918335272 0.242476023722213 NA
"LOC101929010" 0.893443881134978 -0.218598360709153 1.58989228154648 -0.137492560500088 0.890641472761932 0.92492438430369 NA
"LOC101929034" 0 NA NA NA NA NA NA
"LOC101929059" 41.8531394536634 2.14649838310189 0.675609652082814 3.17712805979685 0.001487413419369 0.00437640194959752 NA
"LOC101929064" 0 NA NA NA NA NA NA
"LOC101929076" 0.468787770674798 0.811873447280942 1.89089282410375 0.429359843631411 0.667661372411684 NA NA
"LOC101929080" 0 NA NA NA NA NA NA
"LOC101929084" 0.018689041248177 0.546873140484469 5.86014315403565 0.0933207817812196 0.925648722650899 NA NA
"LOC101929086" 12.2091365988846 0.577827082908813 0.510631092141759 1.13159400553776 0.257805161441574 0.361786044805763 NA
"LOC101929099" 5.68133737072974 -1.07369065147529 0.567385666369631 -1.8923471548818 0.0584447420056072 0.106081957901226 NA
"LOC101929106" 0.18104350346205 -0.895793599748535 4.30129853431046 -0.208261201263525 0.835025024320272 NA NA
"LOC101929124" 0.614553806219785 0.0294491951584314 1.6678542680836 0.0176569354541204 0.98591253581581 NA NA
"LOC101929125" 0.971545836977886 -1.94429068162079 1.30916449835036 -1.48513856285496 0.137507122618244 0.217549752146879 NA
"LOC101929144" 2.40996812578583 -1.26337355692308 1.1172922551493 -1.13074582867689 0.25816208625089 0.3621577616396 NA
"LOC101929148" 0.167174135916316 0.546873142566863 5.86014315403566 0.0933207821365682 0.925648722368604 NA NA
"LOC101929153" 0 NA NA NA NA NA NA
"LOC101929154" 0 NA NA NA NA NA NA
"LOC101929162" 0.554909693749239 -2.38510840950619 1.58199771006731 -1.507656044208 0.131642580915773 NA NA
"LOC101929164" 0.420994057568807 1.08178217355094 1.97200157557037 0.548570643630468 0.583300136670908 NA NA
"LOC101929172" 0 NA NA NA NA NA NA
"LOC101929173" 0.196024800953602 0 4.23672480093428 0 1 NA NA
"LOC101929181" 3.98825194554444 1.26249455963281 0.605164593808739 2.08620030409747 0.036960482717545 0.0716166959389837 NA
"LOC101929196" 0.444033897662313 0.89525014067492 2.04031355088809 0.438780666964272 0.660820470097117 NA NA
"LOC101929207" 0.0208300521057926 0 5.86014315403565 0 1 NA NA
"LOC101929217" 0 NA NA NA NA NA NA
"LOC101929224" 0.84550564708469 1.47886884763969 1.12993413732873 1.30880977818396 0.190598793888007 0.282970159834495 NA
"LOC101929225" 0.357381965950585 1.14908791624469 1.99358204397554 0.576393592487025 0.564349174401042 NA NA
"LOC101929231" 7.69680425749826 -0.0263862406869405 0.389348883279504 -0.0677701717407994 0.945968588657073 0.962568875571694 NA
"LOC101929234" 0.482381771099736 -0.208299674685895 1.78350551186323 -0.116792279754877 0.907024661745439 NA NA
"LOC101929239" 0 NA NA NA NA NA NA
"LOC101929241" 1.09625857589209 -0.442850694106967 1.4006723444745 -0.31617008492669 0.75187341273543 0.818439805999778 NA
"LOC101929259" 1.82370852720058 -0.901694388956121 0.948521116336381 -0.950631855660603 0.341791291672516 0.453613965857232 NA
"LOC101929260" 0.431898777569555 -0.174460082377346 2.13544055264561 -0.0816974662025626 0.934887293303144 NA NA
"LOC101929265" 0 NA NA NA NA NA NA
"LOC101929268" 0.0470275419822471 0 5.86014315403565 0 1 NA NA
"LOC101929282" 0 NA NA NA NA NA NA
"LOC101929284" 0.235917278675261 0.18620886956246 3.5902412595597 0.0518652803809894 0.958636039265927 NA NA
"LOC101929295" 1.52981013571307 1.42605236115549 0.91375975212693 1.56064256259494 0.118608110363852 0.192221136644237 NA
"LOC101929312" 0 NA NA NA NA NA NA
"LOC101929319" 1.24018826307602 -1.37595134765384 1.15563863311026 -1.19064152775044 0.233794341578583 0.334626080783126 NA
"LOC101929335" 0.0860969435679831 0.54687314152768 5.86014315403565 0.0933207819592376 0.925648722509478 NA NA
"LOC101929344" 0.433263555202022 -0.807029274968232 2.96218377662261 -0.272444026375832 0.785280624335241 NA NA
"LOC101929369" 0.059220338222027 0 5.86014315403565 0 1 NA NA
"LOC101929371" 0.0440352307633536 0 5.86014315403566 0 1 NA NA
"LOC101929372" 3.81867674414529 -0.400133325205232 0.633381822764749 -0.631741093324444 0.527556071246969 0.630943029428173 NA
"LOC101929374" 0.443675953227723 1.13009055790878 1.70035155442166 0.664621710122268 0.506292479754649 NA NA
"LOC101929380" 0.856666931590298 -0.393464916433588 1.32914793492139 -0.296027933457127 0.767208749110968 0.829497833825005 NA
"LOC101929384" 1.15519754558112 1.28686190633883 1.09076117728786 1.17978337800632 0.238086382172817 0.33968622649335 NA
"LOC101929395" 0.398560782521468 0.213658556322722 2.10965263454154 0.101276652290747 0.919330849657329 NA NA
"LOC101929406" 0.154347473521115 0.186218555973372 5.16828574426614 0.0360310101236119 0.971257632498395 NA NA
"LOC101929412" 0.216579605688221 1.52984429099806 4.09158243163067 0.373900395888725 0.708478421900733 NA NA
"LOC101929413" 0 NA NA NA NA NA NA
"LOC101929420" 0.2264108886998 -0.174463354190732 3.60435328390404 -0.0484035111013765 0.961394661132522 NA NA
"LOC101929427" 0.852782225437491 -0.37216816303227 1.21758748051294 -0.305660306950171 0.759863298162288 0.824122023440335 NA
"LOC101929439" 0.595964309802537 -0.773497005104367 1.55614280522161 -0.497060425629905 0.619146440750962 NA NA
"LOC101929452" 0 NA NA NA NA NA NA
"LOC101929454" 0 NA NA NA NA NA NA
"LOC101929478" 0.0692964174716918 0.546873141240283 5.86014315403565 0.0933207819101948 0.925648722548439 NA NA
"LOC101929486" 2.7254284196181 -0.917605366097039 0.817612736829132 -1.12229827736747 0.261735638371468 0.3661923635383 NA
"LOC101929505" 2.7745908487414 -1.78046906688097 0.893894952615152 -1.99181018046034 0.0463918888276102 0.0870015872249786 NA
"LOC101929512" 1.17948004412059 2.73456566893684 1.03108155326086 2.65213324813019 0.00799849696625518 0.0189916640471222 NA
"LOC101929524" 0.556841170828959 -0.164285312129156 1.61322854595411 -0.101836353281235 0.918886569890983 NA NA
"LOC101929526" 0 NA NA NA NA NA NA
"LOC101929528" 0.0247393575769351 0 5.86014315403565 0 1 NA NA
"LOC101929532" 0 NA NA NA NA NA NA
"LOC101929539" 1.67080399148736 -1.11967760721195 0.949646925124847 -1.17904620926852 0.238379776005908 0.34002989784952 NA
"LOC101929549" 4.91625314388184 -1.2202536328489 0.612090563434978 -1.99358347562326 0.0461975926893339 0.0866958011776941 NA
"LOC101929551" 2.43892781381151 0.26516658892393 0.604945013133754 0.438331721341591 0.661145834126417 0.74576144404539 NA
"LOC101929555" 7.03783393964598 0.312111858130641 0.405998710221889 0.768750861203632 0.442041224986299 0.552267223781763 NA
"LOC101929570" 0.0322295063573028 0 5.86014315403565 0 1 NA NA
"LOC101929572" 0 NA NA NA NA NA NA
"LOC101929584" 1.03430127992366 -0.940791041995992 1.0724718721228 -0.877217451058958 0.380368539151053 0.492445939283471 NA
"LOC101929586" 0.708220628909159 1.96509492135277 1.59064498660295 1.23540761005981 0.216678841980048 0.314761180486272 NA
"LOC101929591" 0.224263028503951 -0.895789998651882 4.77131015532289 -0.187745078288934 0.851076491187374 NA NA
"LOC101929596" 0.0420719298084617 0 5.86014315403565 0 1 NA NA
"LOC101929607" 1.16820513764613 2.42727078266827 1.09983707880213 2.20693667221322 0.0273184839349658 0.055185269388177 NA
"LOC101929608" 0.187243934477118 -0.535122464708066 4.27965145478943 -0.12503879588353 0.900492836668656 NA NA
"LOC101929625" 0.316569779308484 0.186210158350322 2.78063925905576 0.0669666724095504 0.946608235183493 NA NA
"LOC101929631" 0.770676290398108 1.00940181360465 1.23203212405832 0.819298290924168 0.412616247447787 0.524306312989681 NA
"LOC101929633" 0.244714616327329 1.27201236307577 3.17437286730593 0.400712964811636 0.688631464393746 NA NA
"LOC101929645" 1.29113535463144 0.0415848499232337 1.09030192796286 0.0381406735663869 0.969575522071885 0.979916988358291 NA
"LOC101929653" 0.132387682147485 0 5.86014315403565 0 1 NA NA
"LOC101929657" 1.26729615171292 -0.0362980201307199 0.958825312778624 -0.0378567603993788 0.969801888519144 0.980094775739263 NA
"LOC101929663" 0 NA NA NA NA NA NA
"LOC101929680" 1.34528769397288 0.028279857450489 1.08295337428546 0.0261136426756583 0.97916669549228 0.986548878566859 NA
"LOC101929681" 0 NA NA NA NA NA NA
"LOC101929685" 0.0247269883593738 0 5.86014315403565 0 1 NA NA
"LOC101929690" 0.40916886218451 0.784508536995941 2.04952637285566 0.38277552676859 0.701886208854886 NA NA
"LOC101929694" 0.784233971187148 1.1609100408575 1.57939016707418 0.735036892757212 0.462317025991809 0.571133822811682 NA
"LOC101929696" 0.0681170010820692 -0.535127495923404 5.86014315403565 -0.0913164545400025 0.927241143781442 NA NA
"LOC101929698" 1.01298693754354 -1.96220316012087 1.55638849069535 -1.26074124285269 0.207402089427225 0.30341810416658 NA
"LOC101929701" 0 NA NA NA NA NA NA
"LOC101929717" 0.45212244306506 -0.535131423529409 1.991496143172 -0.268708239965289 0.788154210356602 NA NA
"LOC101929718" 1.61263454001388 -0.739243130650311 1.07684698991918 -0.686488551828326 0.49240508104701 0.599346368778631 NA
"LOC101929723" 0.631636320543485 1.86210783475886 1.34935339319905 1.38000011275339 0.167586610113648 NA NA
"LOC101929733" 0.146505962382496 1.26532504433044 5.85819168952153 0.215992427593948 0.828993650161292 NA NA
"LOC101929736" 4.56355104899513 -0.665891726333514 0.547386916336781 -1.21649185696617 0.223797611161816 0.323096885679545 NA
"LOC101929743" 0.595703531941241 -0.174459254495859 1.65429903688542 -0.105458112835704 0.916012305709158 NA NA
"LOC101929746" 0.157945547867168 -0.535110595619704 5.86014315403396 -0.0913135705996105 0.927243435259345 NA NA
"LOC101929753" 0.0477705096935569 0 5.86014315403566 0 1 NA NA
"LOC101929760" 0.202333029055106 -0.425606632220345 4.23142256004117 -0.100582398987872 0.919881969412227 NA NA
"LOC101929765" 0.499649976584935 -0.874333038692595 1.85178870947214 -0.472155939940808 0.636815486193976 NA NA
"LOC101929829" 0 NA NA NA NA NA NA
"LOC102031319" 0.0231714926561548 -0.535127496679217 5.86014315403565 -0.0913164546689777 0.927241143678962 NA NA
"LOC102060414" 0.481244341949318 0.184149700386817 1.87417147742773 0.0982565910348603 0.921728546664446 NA NA
"LOC102467073" 6.33431878770801 -0.612732508343127 0.485950883323632 -1.26089390794473 0.207347073388826 0.303360465510127 NA
"LOC102467074" 0.588494565957067 1.95638485788448 1.7513478486515 1.11707383509841 0.263962756772474 NA NA
"LOC102467075" 0 NA NA NA NA NA NA
"LOC102467079" 0 NA NA NA NA NA NA
"LOC102467080" 0.174359240658188 0.546873143389282 5.86014315403565 0.0933207822769093 0.925648722257114 NA NA
"LOC102467081" 0.856009032883238 -3.02008766859044 1.56896422012523 -1.92489263289216 0.0542427917671787 0.0995903809146925 NA
"LOC102467146" 3.29661442979626 0.615064079414418 0.647340980523774 0.950139258782535 0.342041497387815 0.453866800106449 NA
"LOC102467147" 0.537189130445972 -1.49273130972717 1.8215599673543 -0.819479641889184 0.412512812416893 NA NA
"LOC102467212" 0.266794767368938 0.186219062519086 3.5148628843956 0.0529804628640892 0.957747474223723 NA NA
"LOC102467214" 0.191486459124064 0.546888821182793 4.93935449076778 0.110720706967882 0.91183782515325 NA NA
"LOC102467216" 0 NA NA NA NA NA NA
"LOC102467217" 0.0399637900320505 0 5.86014315403504 0 1 NA NA
"LOC102467223" 0.142662881490903 -0.535135752181684 5.86014315403565 -0.0913178634233801 0.927240024332335 NA NA
"LOC102467224" 0 NA NA NA NA NA NA
"LOC102467225" 0 NA NA NA NA NA NA
"LOC102467226" 0.0463177478607942 0 5.86014315403566 0 1 NA NA
"LOC102467655" 0.0943653083454265 0.546890040011973 5.86014315403396 0.0933236655892116 0.925646431702754 NA NA
"LOC102477328" 0.109604523415046 0.54688951100749 5.86014315403504 0.0933235753175971 0.925646503416114 NA NA
"LOC102503427" 0.0645077882951327 -0.53512749630131 5.86014315403565 -0.0913164546044901 0.927241143730202 NA NA
"LOC102546226" 0.0228828401878309 0 5.86014315403565 0 1 NA NA
"LOC102546228" 0 NA NA NA NA NA NA
"LOC102546229" 1.84773232696686 1.410815677405 0.911429614624796 1.54791511573363 0.121642734821866 0.19628759959418 NA
"LOC102546298" 0.793585743426434 -0.111065931740203 1.21869624651541 -0.0911350404645712 0.927385290218302 0.950430477075578 NA
"LOC102546299" 0.398580902230914 0.0545107231633906 2.27162361355999 0.0239963710704537 0.980855503341148 NA NA
"LOC102577424" 5.45020359039504 0.67743577564117 0.434737206818356 1.55826500473473 0.119170441037209 0.193019746280979 NA
"LOC102577426" 0 NA NA NA NA NA NA
"LOC102606466" 0.0211671852774994 0 5.86014315403505 0 1 NA NA
"LOC102659288" 0.0674848978748647 -0.535127495923404 5.86014315403565 -0.0913164545400025 0.927241143781442 NA NA
"LOC102723318" 0 NA NA NA NA NA NA
"LOC102723320" 0.460267736660052 -0.449587913149811 1.58747324157894 -0.283209758359542 0.777016048370846 NA NA
"LOC102723344" 0.339702601195996 -1.51421631087445 3.05730793388049 -0.495277657214114 0.620404140095058 NA NA
"LOC102723354" 1.00213691397513 1.05143152968575 1.06461921959296 0.987612763639331 0.323342332890038 0.434215334696784 NA
"LOC102723362" 0 NA NA NA NA NA NA
"LOC102723376" 0.0604266324233315 0 5.86014315403565 0 1 NA NA
"LOC102723385" 3.91126203578193 -0.851306806215632 0.566408921659378 -1.50298975468395 0.132841685983356 0.211460276180176 NA
"LOC102723426" 0.0828475193966537 0 5.86014315403504 0 1 NA NA
"LOC102723427" 0 NA NA NA NA NA NA
"LOC102723448" 0 NA NA NA NA NA NA
"LOC102723483" 1.52660428700082 -0.40681978403642 1.12750882006901 -0.360812950457914 0.718239280987327 0.79267010331997 NA
"LOC102723487" 0.20811331910669 0.186216299367884 4.17512579161128 0.0446013626085308 0.964425056537823 NA NA
"LOC102723505" 0.313478254051454 1.533687412745 2.65838813438643 0.576923810675596 0.563990924923315 NA NA
"LOC102723513" 1.2180477169516 0.445638320462955 1.21546152203136 0.366641240701864 0.713886641638614 0.789122404474483 NA
"LOC102723517" 0.131855015580198 -0.535127495035548 5.86014315403566 -0.0913164543884949 0.927241143901824 NA NA
"LOC102723544" 0.133900395622055 -0.17446612090772 5.86014315403565 -0.0297716482894402 0.976249170127489 NA NA
"LOC102723562" 0.20467791533305 0.546889793265616 5.68460283523607 0.0962054534180847 0.923357399706761 NA NA
"LOC102723578" 0 NA NA NA NA NA NA
"LOC102723590" 0.271075944865534 -0.833101877545317 4.06427438507705 -0.204981701187363 0.837586421803107 NA NA
"LOC102723605" 0.0298753737717914 0 5.86014315403565 0 1 NA NA
"LOC102723617" 1.90390263096019 2.16667550115547 0.731001876286961 2.96398076590561 0.00303687267956846 0.00814571275899162 NA
"LOC102723631" 5.59694529436713 -2.75348943569285 0.951382934761969 -2.894196789836 0.00380129842458364 0.00990744960385579 NA
"LOC102723641" 0.12159342701602 0.54690109518205 5.86014315400082 0.0933255520914488 0.925644933032298 NA NA
"LOC102723680" 0 NA NA NA NA NA NA
"LOC102723737" 0 NA NA NA NA NA NA
"LOC102723742" 0.0461646165265863 0 5.86014315403565 0 1 NA NA
"LOC102723769" 14.5261405015205 0.226793353466468 0.979401207119492 0.231563277457548 0.816877232611456 0.868534395766762 NA
"LOC102723809" 0.700621350561963 -0.454219983367046 1.530397413119 -0.296798713506272 0.766620187714385 0.829130142144639 NA
"LOC102723824" 1.53377982265778 -1.95283636116215 1.19539717095694 -1.63362973295215 0.102336620743517 0.169817944468035 NA
"LOC102723854" 0.421540627584674 0.910453240119902 2.1888310629008 0.41595409328361 0.677443595675409 NA NA
"LOC102723859" 0 NA NA NA NA NA NA
"LOC102723885" 1.03376062409596 1.14048356291286 1.21323749308871 0.940033232907574 0.347200514369862 0.459363165211454 NA
"LOC102724020" 0 NA NA NA NA NA NA
"LOC102724034" 0.018796604754551 0 5.86014315403565 0 1 NA NA
"LOC102724050" 0.966533598585051 0.619035449067982 1.15253780575671 0.537106415057292 0.591194109845719 0.687167639046978 NA
"LOC102724058" 0.0416200969253738 -0.535127495952045 5.86014315403565 -0.09131645454489 0.927241143777558 NA NA
"LOC102724084" 0.561997881130387 0.842880063844431 1.39958100772468 0.602237426195656 0.547016106272795 NA NA
"LOC102724153" 0.203384030009174 -0.895800914265854 4.85380040674136 -0.184556602908865 0.853576826970168 NA NA
"LOC102724163" 0.613717538277296 -0.14438276811133 1.83406408441934 -0.0787228588891112 0.93725306313853 NA NA
"LOC102724188" 0 NA NA NA NA NA NA
"LOC102724224" 0.256912403565836 0.186210100786666 2.82173244136728 0.0659914094110345 0.947384664843981 NA NA
"LOC102724246" 0.49616967188028 0.186212916848591 1.87175491254046 0.099485736941837 0.920752611988212 NA NA
"LOC102724321" 0 NA NA NA NA NA NA
"LOC102724386" 6.91989876359963 2.30103194094843 0.475278198182636 4.84144223266941 1.28900149445112e-06 8.10859357746123e-06 NA
"LOC102724421" 0.0230140556043241 0 5.86014315403565 0 1 NA NA
"LOC102724467" 5.87592500927708 -0.368847507278421 0.452224281483143 -0.815629594387824 0.414712017901925 0.526074639048187 NA
"LOC102724484" 0.418891068345234 -2.59238965136392 2.21223334507934 -1.17184277017167 0.241260187496617 NA NA
"LOC102724508" 1.31470719179039 0.463671175281648 0.862176571984608 0.537791434316457 0.59072104621108 0.686782159603198 NA
"LOC102724550" 0.118159819712164 -0.535127495545497 5.86014315403565 -0.0913164544755149 0.927241143832681 NA NA
"LOC102724555" 0 NA NA NA NA NA NA
"LOC102724558" 0 NA NA NA NA NA NA
"LOC102724596" 3.28066736063464 -0.811144513969206 0.621124400786924 -1.30592923565962 0.191576623379377 0.284226373569419 NA
"LOC102724631" 0 NA NA NA NA NA NA
"LOC102724651" 0.0322295063573028 0 5.86014315403565 0 1 NA NA
"LOC102724663" 0.232889969520331 0.186207861556908 4.11407035010712 0.0452612244591443 0.963899094144531 NA NA
"LOC102724678" 0.111632144724054 -0.895797127180481 5.86014315403565 -0.152862669671061 0.878506575147423 NA NA
"LOC102724820" 0.133415425110699 0.54690109555116 5.86014315400081 0.0933255521544352 0.925644932982261 NA NA
"LOC102724849" 0.0369409765422192 0 5.86014315403565 0 1 NA NA
"LOC102724862" 0 NA NA NA NA NA NA
"LOC102724890" 2.69358670862633 2.30290627872826 0.661361545041114 3.48206861435388 0.000497556183544203 0.00165780941086555 NA
"LOC102724927" 5.54361142015204 0.661905676511955 0.474135743312827 1.39602568641453 0.162706760231071 0.249474158071826 NA
"LOC102724933" 0.0453484265474795 0.546873140862376 5.86014315403565 0.0933207818457072 0.925648722599669 NA NA
"LOC102724958" 0.0454537827198568 -0.895797127936294 5.86014315403565 -0.152862669800036 0.878506575045711 NA NA
"LOC102800310" 0.10227060734061 -0.895797127180482 5.86014315403565 -0.152862669671061 0.878506575147422 NA NA
"LOC102800315" 0.251266666388372 -0.174462958143633 3.15222523111568 -0.0553459684357279 0.955862840748041 NA NA
"LOC102800447" 0.14778036759495 0.886137631552552 5.85874108407894 0.15125051932413 0.879778099991229 NA NA
"LOC103021295" 0 NA NA NA NA NA NA
"LOC103171574" 0.123011847945394 -0.535111126114147 5.86014315403504 -0.0913136611254441 0.927243363330683 NA NA
"LOC103191607" 0.479259139693196 0.771185462446294 2.01529477310906 0.382666333846816 0.701967179544614 NA NA
"LOC103312105" 0 NA NA NA NA NA NA
"LOC113230" 8.73570454867025 1.33388880062994 0.420862925211242 3.16941388923824 0.00152746711903684 0.00448258692703008 NA
"LOC115110" 0.0250758701581251 0 5.86014315403565 0 1 NA NA
"LOC145474" 0.35671380069698 -0.535127563180253 3.10446053874372 -0.172373768808414 0.863143692957646 NA NA
"LOC145837" 3.00472962332534 1.04006176948041 0.574515624236532 1.81032808439724 0.0702449243273813 0.123877226968623 NA
"LOC145845" 0.0637611422173547 -0.53512749630131 5.86014315403565 -0.0913164546044901 0.927241143730202 NA NA
"LOC146481" 0 NA NA NA NA NA NA
"LOC146513" 0.370769689831047 2.70778885097618 2.34294312755803 1.1557211180787 0.247795247293764 NA NA
"LOC148696" 0.0476221977647659 0 5.86014315403565 0 1 NA NA
"LOC149373" 0 NA NA NA NA NA NA
"LOC149684" 0 NA NA NA NA NA NA
"LOC149950" 0.041466997602162 -0.535110598711007 5.86014315403396 -0.0913135711271236 0.927243434840202 NA NA
"LOC150381" 0.882665125382888 -0.478172800587668 1.14813680339213 -0.416477199559254 0.677060848156173 0.759128829750861 NA
"LOC150935" 0.255787529336285 -0.580451426821948 3.56710359341053 -0.162723456614551 0.870736177436404 NA NA
"LOC151475" 1.98957672658974 1.08121371991703 0.765463877925371 1.41249476441322 0.157804331199712 0.243258998626598 NA
"LOC151484" 0.164525921405309 -1.25646675805965 5.86014315403565 -0.214408884737632 0.830228213749097 NA NA
"LOC152225" 0.228237369841264 1.42196830474539 4.11393368609667 0.345646870670529 0.729608116849805 NA NA
"LOC152578" 1.00292989504709 1.07293654172157 0.952058267650796 1.12696520599421 0.259757192181404 0.364023394740869 NA
"LOC152586" 0 NA NA NA NA NA NA
"LOC153684" 0.297200869389974 -0.895759359096186 5.13884205263553 -0.174311518027059 0.861620647741194 NA NA
"LOC153910" 1.79737844935488 1.26108330262568 0.813344921026225 1.55049016723991 0.121023911728681 0.195516424262277 NA
"LOC154449" 0.0192958731864186 0 5.86014315403565 0 1 NA NA
"LOC154761" 2.65611983715286 0.56471525871578 0.670581988248028 0.842127090516051 0.399716818934597 0.511697588493776 NA
"LOC154872" 0.188554011439882 -0.8957971251142 5.86014315403566 -0.152862669318462 0.878506575425488 NA NA
"LOC157273" 0.687652993416389 0.481310048950693 1.4881098010234 0.323437187645487 0.746364170019651 0.81427654051744 NA
"LOC158434" 0.140186013513925 -0.535111126063019 5.86014315403504 -0.0913136611167193 0.927243363337616 NA NA
"LOC158435" 1.21460282908111 0.454862323250138 1.00533037895996 0.45245059014401 0.650944408640803 0.737294177133971 NA
"LOC1720" 0 NA NA NA NA NA NA
"LOC200726" 0.272621982276917 -0.89580354721887 4.00809247824254 -0.223498722168123 0.823147377540691 NA NA
"LOC200772" 1.04970798623133 -0.812998573182703 1.25784591368791 -0.646341944061376 0.518057929655832 0.622608746034805 NA
"LOC221122" 0.0345565365540448 0 5.86014315403565 0 1 NA NA
"LOC253044" 0.763735655949454 0.533636627146671 1.23883536137481 0.430756695994262 0.666645289535885 0.750375419396996 NA
"LOC253573" 0 NA NA NA NA NA NA
"LOC255654" 0.336600709065969 -1.25647382546979 3.08077948142955 -0.407842831024944 0.683389066345796 NA NA
"LOC256880" 8.2630670638899 -0.358478379056166 0.395448241323551 -0.906511501622444 0.364665179924903 0.476916251776241 NA
"LOC283038" 0.0298753737717914 0 5.86014315403565 0 1 NA NA
"LOC283045" 1.4138862667961 0.540691343559375 1.16984815828345 0.462189336052591 0.643945549889282 0.73192757791687 NA
"LOC283214" 0.0436359878978565 0.546873140862376 5.86014315403565 0.0933207818457072 0.925648722599669 NA NA
"LOC283299" 11.7731192127104 0.533635928305733 0.413304502658838 1.2911447247073 0.196653497937824 0.290251059755507 NA
"LOC283332" 0.0947025081096955 -0.535127495081281 5.86014315403566 -0.0913164543962991 0.927241143895623 NA NA
"LOC283352" 0.0765076985400923 0.186203509605298 5.86014315403565 0.0317745667146488 0.974651829213688 NA NA
"LOC283440" 0.61617250909006 0.947540608642148 1.44316591893218 0.656570804653737 0.511456926512885 NA NA
"LOC283575" 0.714450877698934 0.131522776009072 1.28887717627161 0.102044460426814 0.918721384934855 0.944277451377958 NA
"LOC283585" 0.411123917703823 1.19022167072176 1.87280219545827 0.635529835242697 0.525082914537037 NA NA
"LOC283692" 1.6949865246881 0.188857817265083 0.897140960031303 0.210510751017871 0.833269061557537 0.880801110936504 NA
"LOC283693" 7.98863200271716 0.564432672389084 0.390755601908962 1.44446469770787 0.148608303098075 0.231715868332005 NA
"LOC283710" 0.250549553209519 0.789043615743566 3.16524899060811 0.24928326905239 0.803141672259358 NA NA
"LOC283731" 7.66149162942812 0.992092597121056 0.346657862824997 2.86187824801162 0.00421138651331756 0.0108784817847332 NA
"LOC283788" 0 NA NA NA NA NA NA
"LOC283856" 8.17377680601195 -0.395570712233146 0.427433291099426 -0.925456019618116 0.354728750761233 0.46674835626478 NA
"LOC283914" 0.256838806019848 0.186209633041379 3.13592034454722 0.0593795800219105 0.952649777138153 NA NA
"LOC284080" 1.24280457697779 0.208344408844351 1.07491888108507 0.193823378219981 0.84631418095527 0.890458940800353 NA
"LOC284294" 0.320191533841657 -0.535129899613943 2.77095553696258 -0.193121070502825 0.846864151393594 NA NA
"LOC284344" 0.749439041338941 2.50600793829349 1.35815803701562 1.84515194108054 0.065015439248674 0.116195133628254 NA
"LOC284379" 1.20660402043325 -0.95165806799993 0.987826722294335 -0.963385628796922 0.33535403561785 0.446579292649395 NA
"LOC284395" 0.375615019401375 0.415909078506752 2.0472317445171 0.20315681388814 0.83901246642723 NA NA
"LOC284578" 1.99884877688709 -0.00598900458703809 0.929993161231814 -0.00643983723396999 0.994861788811847 0.99670897146166 NA
"LOC284632" 0.386296944283128 0.550183407220502 2.50408438254609 0.21971440381777 0.826093586142024 NA NA
"LOC284648" 5.09226442734951 -0.309911925304409 0.531701209499887 -0.582868573114417 0.559981778154385 0.660011288189365 NA
"LOC284661" 0.0223242237389553 -0.535127496679217 5.86014315403565 -0.0913164546689777 0.927241143678962 NA NA
"LOC284757" 0.324060200356278 -0.174462643761513 2.74078606970511 -0.0636542361660076 0.949245545051658 NA NA
"LOC284788" 0 NA NA NA NA NA NA
"LOC284798" 0.130418803153753 0 5.86014315403565 0 1 NA NA
"LOC284801" 1.41385185893064 -0.217960436353301 1.13133797900021 -0.192657225691228 0.847227424737902 0.891274991905429 NA
"LOC284837" 0.324693402542179 1.46025593642084 2.69971594184384 0.540892437529381 0.588581723738043 NA NA
"LOC284865" 1.13679872839019 1.89855413962117 1.21534452536205 1.56215303562223 0.118251941347087 0.191723892886 NA
"LOC284933" 0.0346990906059733 0 5.86014315403565 0 1 NA NA
"LOC284950" 1.34598312169424 0.49268373991023 1.17342682886756 0.41986745810619 0.674582281604014 0.756874072671286 NA
"LOC285000" 0 NA NA NA NA NA NA
"LOC285593" 0.13736978612215 0.881158202153075 5.85888996120087 0.150396783006395 0.880451579193619 NA NA
"LOC285626" 1.03627413008135 -0.0645788497791751 1.1439280882656 -0.0564535921808581 0.954980464603254 0.96980842351099 NA
"LOC285627" 0.0231714926561548 -0.535127496679217 5.86014315403565 -0.0913164546689777 0.927241143678962 NA NA
"LOC285629" 0.0192958731864186 0 5.86014315403565 0 1 NA NA
"LOC285692" 1.44413469867383 0.963139963449117 0.835275003340939 1.15308127215198 0.248877027733063 0.351748855043273 NA
"LOC285740" 0.0469744167705568 0 5.86014315403565 0 1 NA NA
"LOC285762" 0.0429222257072329 0.186203509227392 5.86014315403565 0.0317745666501612 0.974651829265115 NA NA
"LOC285768" 0.0478984810155286 -0.535127495837092 5.86014315403565 -0.091316454525274 0.927241143793144 NA NA
"LOC285819" 0.365243014161822 -0.53513331348804 2.1052857771485 -0.254185592899816 0.799352180366691 NA NA
"LOC285847" 0.515038379964335 0.749129520232154 1.8319046825919 0.408934770106181 0.682587531643274 NA NA
"LOC285889" 3.95608324496977 1.11539068162045 0.463411605189573 2.40691141337336 0.0160880717952201 0.0350387705597209 NA
"LOC286083" 0.0661955206114451 0.546873141240282 5.86014315403565 0.0933207819101948 0.925648722548439 NA NA
"LOC286094" 0 NA NA NA NA NA NA
"LOC286114" 0.308593002755252 0.528518508002109 2.55124854324547 0.207160728969893 0.835884335746224 NA NA
"LOC286177" 0.181420375438415 0 5.86014315403566 0 1 NA NA
"LOC286190" 1.48164237833077 0.438908720801476 1.03875329027186 0.422534132899456 0.672635192190563 0.755305341688304 NA
"LOC286238" 0 NA NA NA NA NA NA
"LOC286297" 0.0203677732577244 -0.535127496679217 5.86014315403565 -0.0913164546689778 0.927241143678962 NA NA
"LOC286359" 0.363445747685155 0.550189608272456 2.51111036389377 0.219102121588683 0.82657049813581 NA NA
"LOC286370" 0.156202385094643 -0.535099541365583 5.86014315400082 -0.0913116842547202 0.927244934083173 NA NA
"LOC338694" 0.086133958225842 0 5.86014315403566 0 1 NA NA
"LOC338797" 0.837484097236883 0.766124419853052 1.36285432689299 0.562146962250651 0.574015893939676 0.672188252940572 NA
"LOC338963" 0.766762583471945 1.6420563254518 1.40765501034813 1.1665190074134 0.243404668237249 0.345674490459758 NA
"LOC339059" 0.545836284912523 1.25623144564179 1.98362547221499 0.633300722963109 0.526537281277238 NA NA
"LOC339166" 2.78505444806671 1.89509976011138 0.629490611154934 3.01052903177447 0.00260793015519222 0.00713909854349055 NA
"LOC339240" 0.800628808683461 -0.152164653018667 1.46792192731637 -0.103659908737007 0.917439243387911 0.94339834980634 NA
"LOC339298" 0.039730750267235 0.546873140862376 5.86014315403565 0.0933207818457073 0.925648722599669 NA NA
"LOC339529" 0.189255808268796 0.186207533417154 4.27058725903591 0.0436023249549971 0.965221398415892 NA NA
"LOC339539" 3.59421011155827 1.28858029844689 0.551384409463442 2.33699081136665 0.0194396618648828 0.0412378979715352 NA
"LOC339568" 0.0223111215249963 0 5.86014315403396 0 1 NA NA
"LOC339593" 0.511632489469768 0.731305922967683 2.00976330212511 0.363876642684443 0.715950127185596 NA NA
"LOC339622" 0.220964675356135 -0.535120276807152 5.60316298437921 -0.0955032502711395 0.923915108719541 NA NA
"LOC339666" 0.0185481951700151 -0.535127496679217 5.86014315403565 -0.0913164546689777 0.927241143678962 NA NA
"LOC339807" 0.0185481951700151 -0.535127496679217 5.86014315403565 -0.0913164546689777 0.927241143678962 NA NA
"LOC339975" 0.131968408990821 -0.535127494256937 5.86014315403566 -0.0913164542556294 0.927241144007394 NA NA
"LOC340017" 0.126635988148974 0 5.86014315403566 0 1 NA NA
"LOC340074" 0.0192958731864186 0 5.86014315403565 0 1 NA NA
"LOC340107" 0.0656552480614929 -0.535127495949771 5.86014315403565 -0.0913164545445019 0.927241143777866 NA NA
"LOC340113" 0.162997976874248 0.186203511482159 5.86014315403565 0.0317745670349244 0.974651828958274 NA NA
"LOC340357" 0 NA NA NA NA NA NA
"LOC340515" 1.73591555638683 1.52104336317228 1.00376489584887 1.51533827240088 0.129686760782766 0.207117103363087 NA
"LOC341056" 0.187971118923579 0.546876760157701 4.95625466594076 0.110340730454354 0.912139156224816 NA NA
"LOC344887" 0.386099114161155 -2.33744844787217 2.28890235106634 -1.02120933502612 0.307155270528422 NA NA
"LOC344967" 0.988123077868249 -0.591976865259496 1.18251374336922 -0.500608866982667 0.616646420824071 0.708847836594384 NA
"LOC349160" 1.51849325855066 2.38143736335095 1.11539839801942 2.13505539149026 0.032756485821026 0.0645329347944656 NA
"LOC387810" 0.12216761818227 -0.174466121273872 5.86014315403565 -0.029771648351922 0.976249170077657 NA NA
"LOC388242" 0 NA NA NA NA NA NA
"LOC388282" 0.127421498028725 -0.535110596600805 5.86014315403396 -0.0913135707670298 0.92724343512632 NA NA
"LOC388436" 0 NA NA NA NA NA NA
"LOC388553" 5.44571249734901 -1.83922379935741 0.771252183572392 -2.38472426857612 0.0170919265650688 0.036885976394452 NA
"LOC388692" 7.80703700815533 -0.978801834091582 0.524227737599792 -1.86713095070681 0.0618833031839657 0.111221610320923 NA
"LOC388780" 6.0496984904951 -0.941941458096684 0.493110771579104 -1.91020255972157 0.0561071377207067 0.102499873057907 NA
"LOC388849" 0.151050867721589 0.183300079866427 5.85819266176504 0.0312895274105238 0.975038642235944 NA NA
"LOC388882" 0.0208300521057926 0 5.86014315403565 0 1 NA NA
"LOC388942" 0 NA NA NA NA NA NA
"LOC389033" 1.34198070710533 1.08880183391079 0.806366271082467 1.35025716347137 0.176933507726602 0.267049991265675 NA
"LOC389247" 5.0404710896726 0.348991843773897 0.493602769871293 0.70702975160552 0.479547989142251 0.586846180348792 NA
"LOC389332" 2.17808019089861 -1.04402505247372 0.760193265119158 -1.37336793204827 0.16963799373818 0.258043698384037 NA
"LOC389602" 0 NA NA NA NA NA NA
"LOC389705" 7.42340704978846 1.20797496363786 0.353215181526308 3.41994066738007 0.000626347952747147 0.00203560464817021 NA
"LOC389831" 0 NA NA NA NA NA NA
"LOC389834" 0 NA NA NA NA NA NA
"LOC390705" 0 NA NA NA NA NA NA
"LOC391003" 0 NA NA NA NA NA NA
"LOC392196" 0.018689041248177 0.546873140484469 5.86014315403565 0.0933207817812196 0.925648722650899 NA NA
"LOC392232" 7.43601571904793 1.08263269472034 0.388293557950354 2.78818093309382 0.00530049312967107 0.0132717297040295 NA
"LOC392364" 0.0431935495267911 0 5.86014315403565 0 1 NA NA
"LOC392452" 0 NA NA NA NA NA NA
"LOC399715" 8.17836071617485 1.15488698878143 0.417664731104522 2.7651053650791 0.00569044120594834 0.0141206975505297 NA
"LOC400043" 2.35467352177116 -0.39913761130064 0.815188878466602 -0.489625928228353 0.624398625529954 0.715149958780623 NA
"LOC400548" 0.987440999056122 2.11856506520988 1.29190130836189 1.63988150758681 0.101029806544275 0.168080163765205 NA
"LOC400553" 0.0192958731864186 0 5.86014315403565 0 1 NA NA
"LOC400558" 0.467004986867191 0.329040732020508 1.88461202443024 0.174593352772428 0.861399172078633 NA NA
"LOC400620" 0.041363653805883 0 5.86014315403565 0 1 NA NA
"LOC400644" 0.485403639905282 -0.535131398745165 1.88635880986904 -0.283684840840178 0.77665191293123 NA NA
"LOC400654" 0.105715130450366 0.186203510745381 5.86014315403565 0.0317745669091974 0.974651829058539 NA NA
"LOC400655" 0.577468570333451 -0.603579096976972 1.87967413322609 -0.321108369960408 0.748128267611737 NA NA
"LOC400684" 6.44979933435211 1.16038508337233 0.420157341699841 2.7617869978845 0.00574859682039711 0.0142413586578515 NA
"LOC400736" 0 NA NA NA NA NA NA
"LOC400794" 0.940337738032536 -2.19257798149713 1.33748564041357 -1.63932824042818 0.101144917625995 0.168214043226451 NA
"LOC400867" 2.43351042574878 -0.14841251222124 0.61797417867209 -0.240159730524907 0.810206430567613 0.863670634361519 NA
"LOC400891" 2.38337211406234 0.134486583928837 0.635344181733654 0.211675164100608 0.832360465220006 0.880064599811444 NA
"LOC400940" 6.62898906832055 -1.54402743561962 0.574045212422113 -2.68973140478742 0.0071509549273517 0.0172106677566357 NA
"LOC400958" 0.949398370548341 -0.0250729784083931 1.23799300446236 -0.0202529241425576 0.983841609167073 0.989547105994428 NA
"LOC401010" 5.49188570609067 -0.183501585169744 0.892582153596862 -0.205585093125918 0.837115022758941 0.883554431706006 NA
"LOC401052" 4.02081098947716 -0.483418678383671 0.552698730447124 -0.874651327663794 0.381763650747923 0.493857146762014 NA
"LOC401127" 9.36715146995923 0.147400601397797 0.358866804604618 0.410739024915376 0.681263908143076 0.762301348829449 NA
"LOC401134" 0.29802777854362 -0.535135544448576 3.48464592180051 -0.153569560999205 0.877949138988473 NA NA
"LOC401177" 0.0614340922784642 0 5.86014315403565 0 1 NA NA
"LOC401242" 0.852951867711279 -0.724424281623374 1.41544254893935 -0.511800554650711 0.608790602135793 0.702033686345371 NA
"LOC401286" 1.48720479516291 -0.722357235219161 1.034196018689 -0.698472264604981 0.484881897184202 0.592044179571509 NA
"LOC401324" 0.594965933033967 -0.0226306547779006 1.7546559427403 -0.0128974884629277 0.98970957837681 NA NA
"LOC401463" 0.202036997395842 -0.895797654577522 3.70112488115637 -0.24203389059859 0.808753902879663 NA NA
"LOC401557" 0.222343460383367 0.186207821102663 4.13353262805326 0.0450481072385681 0.964068963818481 NA NA
"LOC402160" 2.86520042871758 0.727133282698541 0.686479698899955 1.05922037296038 0.28949942884038 0.397394276392085 NA
"LOC407835" 0.328716829912735 0.670401096923346 3.0120452915382 0.222573378563303 0.823867557559424 NA NA
"LOC440028" 6.8692157524576 0.302473801270299 0.445414904024779 0.679083251451937 0.497085113970329 0.603492396179602 NA
"LOC440040" 2.56888895421548 -2.46792781870266 1.28485226645304 -1.92078722444535 0.0547585377498936 0.100376011681767 NA
"LOC440117" 0 NA NA NA NA NA NA
"LOC440311" 0.908521181266127 0.820442950548421 1.28548246295774 0.638237373274372 0.523319172252523 0.627432492223351 NA
"LOC440461" 0.188098015382064 -0.535129810684201 4.93144080519285 -0.108513887081582 0.913588065264095 NA NA
"LOC440602" 0.168950855777178 0 5.86014315403565 0 1 NA NA
"LOC440700" 1.17436255471692 -0.579834926230184 1.06706563426557 -0.543391997277905 0.586859934530022 0.683520459782089 NA
"LOC440704" 0.129589033117053 0.525461576343872 5.85874178028015 0.0896884682838413 0.928534779984859 NA NA
"LOC440895" 0 NA NA NA NA NA NA
"LOC440896" 1.68839662991853 -0.482426959249965 0.91391665733054 -0.527867563612514 0.597591259200174 0.693068852466618 NA
"LOC441025" 0.0262979066426911 -0.535127496679217 5.86014315403565 -0.0913164546689777 0.927241143678962 NA NA
"LOC441081" 0.702662244408154 0.784325657038767 1.55342937719786 0.504899462152292 0.613629451909541 0.706375429439459 NA
"LOC441178" 0.515399235972904 -2.15422488522001 2.20881913019751 -0.975283514964567 0.329419645358403 NA NA
"LOC441454" 4.44088401619075 0.466233453961479 0.602287058298802 0.774105050967532 0.438868670782878 0.549165186413079 NA
"LOC441601" 0.0184888725645659 0.546873140484469 5.86014315403565 0.0933207817812196 0.925648722650899 NA NA
"LOC442028" 1.95696318071231 -0.0106256984577147 0.653979117279792 -0.016247764151724 0.987036730200202 0.991272282294434 NA
"LOC442132" 5.84388719351971 0.133390128070353 0.50282221463856 0.2652828856542 0.790791547612321 0.848493471739358 NA
"LOC494127" 0.0438998750272115 0 5.86014315403504 0 1 NA NA
"LOC494141" 1.98774058286803 -0.215361792435391 0.776321744631656 -0.277413062206024 0.781462952890103 0.840852925269498 NA
"LOC541473" 0.0194253706914369 0 5.86014315403565 0 1 NA NA
"LOC550113" 0.0712557329571627 0 5.86014315403566 0 1 NA NA
"LOC553103" 5.37408852473558 1.10017596825234 0.448531002920059 2.4528426376101 0.0141732326210263 0.0313285211269271 NA
"LOC554223" 6.20071694322394 -0.783184456484044 0.45948441052632 -1.70448537217387 0.0882904465654398 0.15012621888425 NA
"LOC574538" 3.18115775527862 -0.336947275345727 0.62556704800575 -0.538626956806443 0.590144283276615 0.686234822068138 NA
"LOC606724" 0 NA NA NA NA NA NA
"LOC613038" 0 NA NA NA NA NA NA
"LOC63930" 0.342422354962813 2.37864795058281 2.89212720264501 0.822456200545886 0.410817304786098 NA NA
"LOC641367" 0.274051960614578 1.15633671904853 3.50384045778957 0.330019797698784 0.741385002999571 NA NA
"LOC641515" 1.60095479851385 -0.39351698823491 0.988234891442763 -0.3982018765401 0.69048138282069 0.769680164153287 NA
"LOC642366" 6.16018604196414 -1.03849044541774 0.58099919378131 -1.78742149134313 0.0738693906426471 0.129178332124003 NA
"LOC642423" 2.40349328211389 -1.85507515821355 0.954976433486357 -1.94253501255646 0.0520723655960827 0.0961233205078312 NA
"LOC642426" 0 NA NA NA NA NA NA
"LOC642929" 0.0417024048752001 0.546873140862376 5.86014315403565 0.0933207818457072 0.925648722599669 NA NA
"LOC643201" 5.15493297545486 0.0674276838560234 0.447391376072859 0.150712971823227 0.880202140089312 0.917192254192146 NA
"LOC643339" 1.15275468676984 0.819743597922776 1.00446740462374 0.816097759020699 0.414444225546095 0.525959194986025 NA
"LOC643355" 0.275145559825133 1.25311350250636 3.12379893451415 0.40115049936825 0.688309322792924 NA NA
"LOC643387" 0.803471559339826 -2.65261288760713 1.44560948434474 -1.83494430296263 0.0665139424356836 0.11843737572767 NA
"LOC643441" 0 NA NA NA NA NA NA
"LOC643486" 0 NA NA NA NA NA NA
"LOC643542" 0.107909217937015 0 5.86014315403395 0 1 NA NA
"LOC643711" 0.960096050052305 -0.710978321852074 1.35461065508248 -0.524858061011476 0.599681865847465 0.694557829576742 NA
"LOC643733" 0 NA NA NA NA NA NA
"LOC643802" 0.227151408110631 -0.535135527021386 3.20709388391908 -0.166859950594102 0.86748024608177 NA NA
"LOC643923" 4.58126943766134 -1.64634429537247 0.747963547151622 -2.20110231526929 0.0277287814267716 0.0559036408111094 NA
"LOC644050" 4.93039467198439 0.28760540752024 0.471021496404979 0.610599324479579 0.541464870020317 0.643496794135494 NA
"LOC644145" 0.717225305368362 1.97224193542252 1.43495465819408 1.37442805189721 0.169308832377508 0.257630791718562 NA
"LOC644189" 1.49494986422112 -0.471052485764561 1.00321971549938 -0.469540698300655 0.638683201372964 0.727201456794674 NA
"LOC644669" 0.606372615732278 0.381354963148793 2.50825127085083 0.152040175392569 0.879155248595289 NA NA
"LOC644762" 0 NA NA NA NA NA NA
"LOC644936" 0.11681564059529 0 5.86014315403566 0 1 NA NA
"LOC645354" 0 NA NA NA NA NA NA
"LOC645355" 0 NA NA NA NA NA NA
"LOC645382" 0 NA NA NA NA NA NA
"LOC645434" 3.12429684982658 -1.39198825544645 0.784395509196046 -1.77459998065663 0.0759639604432015 0.132151167079455 NA
"LOC645949" 0.0417364922164332 0 5.86014315403396 0 1 NA NA
"LOC646268" 0.069435279459867 -0.895797127558388 5.86014315403565 -0.152862669735549 0.878506575096567 NA NA
"LOC646471" 1.94562889820499 -0.936769763098062 0.807483455627131 -1.16011016271599 0.246003957014378 0.348648664193706 NA
"LOC646522" 0.0197507330510781 0.546873140484469 5.86014315403565 0.0933207817812196 0.925648722650899 NA NA
"LOC646736" 0.277886467697478 1.46263402531452 3.47345926975198 0.421088578193966 0.673690401656443 NA NA
"LOC646743" 0 NA NA NA NA NA NA
"LOC646813" 0.0273241917942086 0 5.86014315403565 0 1 NA NA
"LOC646862" 1.54935974328319 -0.895943651733653 0.984493525117075 -0.910055402982064 0.362793292312405 0.475042784170439 NA
"LOC646938" 1.21634418806236 -1.8101634473061 1.12179013734564 -1.61363822612069 0.106605920269345 0.175791171581665 NA
"LOC647323" 0.760994128912894 1.77709287828905 1.29425297637999 1.37306454821495 0.169732280991615 0.258126181742647 NA
"LOC647859" 5.82225420621405 -0.219803523945627 0.438459831054726 -0.501308234820243 0.61615421068607 0.708506218112645 NA
"LOC648691" 0.413247476283842 0.526617438834291 2.11394975997361 0.249115399431661 0.803271517865966 NA NA
"LOC649133" 0.332405748041202 -0.991416973152507 2.30760855685487 -0.429629613830063 0.667465091616131 NA NA
"LOC649324" 0 NA NA NA NA NA NA
"LOC649330" 0 NA NA NA NA NA NA
"LOC649352" 0 NA NA NA NA NA NA
"LOC650226" 0.510301112923851 1.15610905196341 1.45835361846189 0.792749465786459 0.427923804144834 NA NA
"LOC650293" 0.149348812238906 0.955698570550856 5.20987566250951 0.183439804029893 0.85445294660927 NA NA
"LOC653486" 0 NA NA NA NA NA NA
"LOC653513" 0.699724621357422 -0.916926834013863 1.79297876713426 -0.511398601490077 0.609071973997075 0.702233089677895 NA
"LOC653602" 10.2984750395365 1.16535080824977 0.328082887309908 3.55200119642015 0.000382313122088141 0.00131070109363963 NA
"LOC653786" 2.31327601844256 0.0200359733472813 0.729254726334437 0.0274745882662855 0.978081207820275 0.985846173822584 NA
"LOC727751" 0 NA NA NA NA NA NA
"LOC727896" 6.06225477514673 -0.0861748814769577 0.461112514462777 -0.186884716363329 0.851751022654214 0.895161154307099 NA
"LOC727924" 0 NA NA NA NA NA NA
"LOC728024" 15.5810408675356 -6.02625248744962 1.1267209796806 -5.34848697781229 8.86925562590659e-08 7.25411749613623e-07 NA
"LOC728040" 0.63082477256742 -1.33118103035335 1.54140211805957 -0.863616972337587 0.387798337441129 NA NA
"LOC728084" 1.94356574718581 -0.802804869433409 0.749450439331903 -1.07119140546381 0.284083375243144 0.391259186337073 NA
"LOC728175" 3.65800939903228 -0.169939822820992 0.534053108913403 -0.318207721263444 0.750327376219852 0.817356958449451 NA
"LOC728228" 0.641051234249101 0.178240299560592 1.43428737588001 0.124270981225943 0.901100722796873 NA NA
"LOC728463" 0.736559740843837 -0.422770569028296 1.68382466364669 -0.25107754872333 0.801754153555251 0.857084058819589 NA
"LOC728637" 0.307332840946858 -0.174457318019777 2.5211979041407 -0.0691962014299852 0.944833446682001 NA NA
"LOC728989" 5.01169225361069 -0.303773680949159 0.604825634774824 -0.502250009727603 0.615491668806635 0.707861426622865 NA
"LOC729041" 9.59884808866031 0.405827708588661 0.364600583189266 1.11307476537413 0.265676320455589 0.370558090389159 NA
"LOC729080" 0.0369409765422192 0 5.86014315403565 0 1 NA NA
"LOC729159" 2.05181146584538 3.42074349429241 0.833137915837517 4.10585502023838 4.02822082895575e-05 0.000175601861764958 NA
"LOC729296" 0 NA NA NA NA NA NA
"LOC729506" 0.0755475909756195 -1.25646675919337 5.86014315403565 -0.214408884931095 0.830228213598244 NA NA
"LOC729609" 0.218754505481571 0.911808480874703 4.82692589980431 0.188900451302074 0.850170839856234 NA NA
"LOC729911" 0.0298753737717914 0 5.86014315403565 0 1 NA NA
"LOC729930" 0.113867313913451 -0.535127494634843 5.86014315403566 -0.0913164543201169 0.927241143956155 NA NA
"LOC729950" 0.276413666517123 0.62155929954391 3.53176896104759 0.175990928738312 0.860301069036311 NA NA
"LOC729966" 6.99967224172354 1.00424054536628 0.421045925057595 2.38510928523749 0.0170740483797999 0.0368534749304072 NA
"LOC729987" 1.53074833115046 -0.618046210259607 1.02805142574919 -0.60118219262155 0.547718643708501 0.649221055286651 NA
"LOC730159" 0 NA NA NA NA NA NA
"LOC730668" 0.256927619246681 1.12631882739146 3.10203501018038 0.363090301590751 0.716537429185323 NA NA
"LOC731157" 3.2689158313129 -1.14496279346893 0.79944626403392 -1.43219481405989 0.152088075480944 0.236137068676951 NA
"LOC731424" 1.78073845827093 0.961750633490298 0.763629097328915 1.25944733752864 0.207868800409909 0.303872023477007 NA
"LOC79999" 0 NA NA NA NA NA NA
"LOC90246" 0.366311764139287 1.87007545531154 2.23763067568458 0.835739103701466 0.403301691544768 NA NA
"LOC91450" 4.64847050644443 -0.575195365485265 0.515521476067952 -1.1157544199176 0.264527269136375 0.369406340975851 NA
"LOC93432" 1.50266307011868 1.90933664498211 1.09316948559076 1.74660624006558 0.0807056640513927 0.139228021687238 NA
"LOR" 0.395054265216578 -0.174462348295329 2.2876505937057 -0.0762626726193893 0.939210122261122 NA NA
"LOXHD1" 10.5396418824377 1.50865361710039 0.35372075753151 4.26509777834002 1.9981467622494e-05 9.40489480414216e-05 NA
"LOXL4" 13.2437560520673 1.03770819413623 0.40002811717423 2.59408813927012 0.00948421698214119 0.0220292855288883 NA
"LPA" 6.84664746395304 0.926792882792297 0.554038104820915 1.67279628373552 0.0943674067218173 0.158667608030062 NA
"LPHN3-AS1" 0.156444056521073 -0.895786812925025 5.15160567734252 -0.173884972769717 0.861955862707041 NA NA
"LPP-AS1" 0 NA NA NA NA NA NA
"LRCOL1" 0.534670863646658 3.24779648869379 2.11357809860817 1.53663424636758 0.12438290129701 NA NA
"LRIT1" 1.02411505372121 0.91099893570489 1.23066176958365 0.740251268236839 0.459147544323976 0.567976886486228 NA
"LRIT2" 0.0933446550676669 -0.535127495545497 5.86014315403565 -0.0913164544755149 0.927241143832681 NA NA
"LRMP" 4.29869929496117 0.410689123184783 0.535466183346937 0.766974901417242 0.443096438250532 0.553194184267406 NA
"LRP1B" 9.07486324951415 -0.421423027061366 0.552982926743506 -0.762090485402703 0.446006001100059 0.555933429887618 NA
"LRRC10" 0.135493285624937 0.904639343153643 5.85819266174224 0.154422941577446 0.877276265851969 NA NA
"LRRC10B" 3.6682705505987 -0.497581216239805 0.707033111185624 -0.703759425644734 0.481582605588793 0.588578536387512 NA
"LRRC14B" 0.363769881026918 -0.877427132821055 2.30880690225881 -0.380034870808221 0.703919530451683 NA NA
"LRRC18" 0.121909870299163 -0.535110595820798 5.86014315403396 -0.0913135706339259 0.92724343523208 NA NA
"LRRC19" 0.392272644968856 -0.174458070843954 2.27565529988196 -0.0766627840574109 0.938891811395644 NA NA
"LRRC2-AS1" 6.49013483707118 0.468545197515315 0.427287064765186 1.09655834719172 0.272834504121886 0.378584916248849 NA
"LRRC26" 3.20390031828668 -2.34465300893421 1.05865964572442 -2.2147373033472 0.026778100833478 0.0542742705227786 NA
"LRRC3-AS1" 1.86901173060274 -0.00609503276336173 0.82681344437819 -0.00737171462898204 0.994118275981886 0.996225104626954 NA
"LRRC30" 0.0228828401878309 0 5.86014315403565 0 1 NA NA
"LRRC31" 2.35747781807138 -2.89181127384331 1.04540288160828 -2.76621704867931 0.00567107753001808 0.014083441705523 NA
"LRRC36" 3.44197834832837 1.92384070128273 0.528710952508027 3.63873812743366 0.000273977221484735 0.000974013090655376 NA
"LRRC37A5P" 0 NA NA NA NA NA NA
"LRRC3C" 0.493872777721866 2.77607246571284 2.64423533969631 1.04985831784234 0.29378325799256 NA NA
"LRRC43" 4.28574175765393 1.44978509500113 0.44290809086794 3.27333170220502 0.00106287665508273 0.00324475546518655 NA
"LRRC48" 4.29268073961891 0.179776391983114 0.473591461653968 0.379602265959915 0.704240678520085 0.78090393767854 NA
"LRRC52" 0.666978295493694 2.00273785867613 1.57645952938332 1.2704023296174 0.203941353861884 0.299234141458349 NA
"LRRC63" 0.515166306338059 -0.892115841246892 1.65281659795875 -0.539754890136431 0.589366080203559 NA NA
"LRRC7" 2.25129403218854 0.417077606628878 0.6545128024443 0.637233687517322 0.523972637648194 0.627855683567711 NA
"LRRC70" 10.19155277925 1.01657738737852 0.346978582805517 2.92979866122836 0.00339181692814349 0.00896652746722746 NA
"LRRC71" 2.48696787905122 0.836540245620591 0.607706810841115 1.37655236159482 0.168650687990076 0.256910941095561 NA
"LRRC72" 0 NA NA NA NA NA NA
"LRRC74" 0.0408130963035212 0.186203509227392 5.86014315403565 0.0317745666501612 0.974651829265115 NA NA
"LRRD1" 0.397455700597545 -1.59885386663498 2.08465505256256 -0.766963275132541 0.443103350922977 NA NA
"LRRIQ4" 4.23708102751559 -0.568007187580349 0.649946179169605 -0.873929574147287 0.382156607844422 0.494168027385028 NA
"LRRN4" 17.2075539215874 -0.773915296891426 0.444398315624716 -1.74149016699915 0.0815976953770708 0.140529766176044 NA
"LRRN4CL" 7.44770078777099 -0.708103574596404 0.437842519722535 -1.61725630266594 0.105822967467292 0.174714631078762 NA
"LRRTM2" 1.01059582544324 -0.6298105771953 1.26104170095055 -0.499436756707221 0.617471730149214 0.709391315244174 NA
"LRTM1" 0 NA NA NA NA NA NA
"LRTM2" 2.65152450854249 0.114927639087132 0.690335518104228 0.166480843116318 0.867778557771434 0.907390778097115 NA
"LSAMP-AS1" 8.89374168624223 -1.88129732682506 0.612763191465129 -3.07018657946284 0.00213925084147345 0.00600418257413983 NA
"LSP1" 2.15693895321899 -2.51526199801896 1.23625322396994 -2.03458478348132 0.0418926697371934 0.0796050288217855 NA
"LSP1P3" 0.0234833531129172 0 5.86014315403565 0 1 NA NA
"LST1" 1.98092615297072 2.24481352151801 0.747281193407815 3.00397432896848 0.00266477808296478 0.0072772830397288 NA
"LTA" 3.90295659963383 1.31900627978537 0.691315505559228 1.90796571055987 0.0563956482585374 0.102939810883489 NA
"LTB" 3.15446921512553 1.78107181145089 0.570950005118037 3.11948821347795 0.00181165508766266 0.0052058284138827 NA
"LTK" 8.09081332036357 0.58099994453835 0.398201168356151 1.45906137577855 0.14454821571553 0.226549063278536 NA
"LUCAT1" 0.174944970511056 0.546894220405631 4.341414470696 0.125971437211788 0.899754534234501 NA NA
"LURAP1L" 5.96117478395618 -1.28680446498284 0.606193712999127 -2.12276115272857 0.0337738716619576 0.066208240693665 NA
"LUZP4" 0.755554529915124 -0.193103506263535 1.45466042818917 -0.132748167559572 0.894392547731353 0.927624585494386 NA
"LUZP6" 0 NA NA NA NA NA NA
"LY6D" 0 NA NA NA NA NA NA
"LY6G6C" 3.61299769102819 0.133057882664962 0.676068790783205 0.19681115957271 0.84397531784429 0.888912896444468 NA
"LY6G6D" 3.14769892431198 0.00940627524662152 0.574585314517702 0.0163705458684008 0.98693877759218 0.991231754281528 NA
"LY6G6E" 0.125871350499272 -0.895797126817131 5.86014315403565 -0.152862669609057 0.87850657519632 NA NA
"LY6G6F" 0.304818904820166 0.91086791000192 2.51631326075167 0.361985101064017 0.717363164170089 NA NA
"LY6K" 4.06754241634536 1.71575804935745 0.561955983791168 3.05318939355765 0.00226422985825819 0.00630575842246098 NA
"LY75-CD302" 0.51276038371269 0.368508741531944 1.72643758341272 0.213450370330503 0.830975695776481 NA NA
"LY86" 0.0373780824963539 1.25175766592702 5.85859406006552 0.213661785249723 0.830810814085763 NA NA
"LY86-AS1" 1.38130511918943 2.91795974565455 1.06623252409091 2.73670112262093 0.00620586469495862 0.0152112204037314 NA
"LY9" 0.159854246313109 -0.535110596125654 5.86014315403396 -0.091313570685948 0.927243435190745 NA NA
"LY96" 0.961468495512268 -0.915161450167305 1.13377888258485 -0.807178069925657 0.419563898471124 0.530117648484558 NA
"LYG2" 4.45276857214824 -0.0112021079689522 0.591838897283022 -0.0189276305095494 0.984898837527555 0.990181939147754 NA
"LYL1" 10.0414912333042 -0.163442210325301 0.418567533027235 -0.390479904504838 0.696181712186279 0.774343872925366 NA
"LYPD2" 0.0211671852774994 0 5.86014315403505 0 1 NA NA
"LYPD4" 0.35029877106555 0.546881580097269 3.39693486508927 0.160992660094146 0.872099181629727 NA NA
"LYPD8" 0 NA NA NA NA NA NA
"LYPLA2P2" 0.706711100337951 -1.12595670172174 1.67574429491193 -0.671914387618973 0.501638200386947 0.607312062481549 NA
"LYPLAL1-AS1" 5.89122916555459 0.804517970251927 0.428589657219126 1.87712875637734 0.0605004489878044 0.10927208011047 NA
"LYVE1" 6.51333154829785 -1.51570933462263 0.55867130032685 -2.71306103201626 0.00666648271477696 0.0162032565984162 NA
"LYZ" 3.61050200664601 0.948273728797342 0.591713707669586 1.6025887460543 0.109025480008331 0.179202906512255 NA
"LYZL1" 0 NA NA NA NA NA NA
"LYZL2" 0 NA NA NA NA NA NA
"LYZL4" 0.104113310432284 0.546873142383846 5.86014315403565 0.0933207821053375 0.925648722393414 NA NA
"LYZL6" 0 NA NA NA NA NA NA
"LZTS1-AS1" 0.187344654863349 0.546876701454803 4.97226368858763 0.109985458476387 0.912420907398817 NA NA
"MAB21L1" 2.95520945353999 -1.92078944626404 0.863988884705077 -2.22316453402025 0.0262047073683214 0.0533458856245697 NA
"MACC1-AS1" 14.3370834537648 -0.237011634917914 0.618816612674453 -0.383007873517774 0.701713926197854 0.778946969335009 NA
"MACROD2-AS1" 0.024493115736245 0 5.86014315403565 0 1 NA NA
"MACROD2-IT1" 0.100495191423356 0 5.86014315403565 0 1 NA NA
"MAEL" 7.34833194993951 2.29072762355757 0.497440739355877 4.60502617160743 4.12413991009907e-06 2.31402131004259e-05 NA
"MAFIP" 0 NA NA NA NA NA NA
"MAGEA1" 0.30434443673408 0.761549099066004 2.73648963485615 0.278294165402909 0.780786554621493 NA NA
"MAGEA10" 1.05675751509407 0.299470130914754 1.2969519990107 0.230903018109527 0.817390145978231 0.868826461593824 NA
"MAGEA10-MAGEA5" 0.0247269883593738 0 5.86014315403565 0 1 NA NA
"MAGEA11" 0.972456650736063 2.4974976226639 1.20678806397335 2.06954120381411 0.0384953289546173 0.074124877571713 NA
"MAGEA2B" 0.0913377664636478 -0.535127495729277 5.86014315403565 -0.091316454506876 0.927241143807763 NA NA
"MAGEA5" 0 NA NA NA NA NA NA
"MAGEA6" 20.3207321876519 1.41758847564796 0.317553600201509 4.46409196667398 8.04090238050996e-06 4.18752087778568e-05 NA
"MAGEA8" 1.29840305242074 0.416328308420382 1.06253431045917 0.391825755010649 0.695186963872849 0.773558273084155 NA
"MAGEA8-AS1" 3.75715438172615 0.105979822985262 0.603570039005468 0.175588276647877 0.860617413134201 0.901496520357705 NA
"MAGEA9" 0 NA NA NA NA NA NA
"MAGEA9B" 0 NA NA NA NA NA NA
"MAGEB1" 1.69161150780885 -0.445718345977798 1.30100631201925 -0.342595068033153 0.73190311291535 0.803278036520746 NA
"MAGEB10" 0.280292516267222 0.546886864610298 3.07783322681873 0.17768567180476 0.858969838426021 NA NA
"MAGEB16" 0.0396548946966498 0.186203509227392 5.86014315403565 0.0317745666501612 0.974651829265115 NA NA
"MAGEB17" 8.17354663439101 0.257838517378602 0.424741947090939 0.607047453505688 0.543819420562319 0.645465736552795 NA
"MAGEB18" 0.0247269883593738 0 5.86014315403565 0 1 NA NA
"MAGEB2" 2.67510134246667 1.34002859871723 0.898165790222604 1.49196129857619 0.135709291361897 0.215231301821102 NA
"MAGEB3" 1.59576853821376 -0.184137894324926 0.973013317370252 -0.189244988776302 0.849900808723441 0.89345834015872 NA
"MAGEB4" 0.413054458082521 -1.66151151661104 1.94808546626805 -0.85289457027468 0.393717773030114 NA NA
"MAGEB5" 0 NA NA NA NA NA NA
"MAGEB6" 0.936995757859543 1.88015041422208 1.24037724219529 1.51578918917803 0.129572666546575 0.206985941420001 NA
"MAGEC1" 0.0521547354515992 0 5.86014315403565 0 1 NA NA
"MAGEC2" 0.0641217818838715 0 5.86014315403396 0 1 NA NA
"MAGEC3" 1.16030512087705 -0.0838804513619096 0.863536608432532 -0.0971359529437519 0.922618429528827 0.947194281147797 NA
"MAGED4" 0.0827540850311177 0 5.86014315403566 0 1 NA NA
"MAGED4B" 0 NA NA NA NA NA NA
"MAGEE2" 0.736412778720836 -3.13669597196793 2.51074543821341 -1.24930864126151 0.211552208555099 0.308421018551695 NA
"MAGI1-AS1" 0 NA NA NA NA NA NA
"MAGI2-AS2" 0 NA NA NA NA NA NA
"MAGOH2" 3.43743263283974 -1.17918825058119 0.700238300717531 -1.68398136659031 0.0921852698848838 0.155591177992342 NA
"MAL" 1.37656140794592 0.400311891610561 0.885472773275674 0.452088312246651 0.651205363229976 0.737503741880963 NA
"MALRD1" 10.4318679681116 0.734699253781765 0.306383680066387 2.39797124188394 0.0164861595308606 0.0357694235325553 NA
"MAMDC2-AS1" 1.15288580336804 -1.83168321087944 1.32161882564271 -1.38593910387792 0.165765499040829 0.253363350292557 NA
"MANSC4" 0.0396560578420654 0.54688951001484 5.86014315403504 0.0933235751482069 0.925646503550681 NA NA
"MAP1LC3B2" 4.12197088109676 0.521358063969211 0.625543951176925 0.833447534722869 0.404592375535434 0.516374434524918 NA
"MAP2K4P1" 5.3240263602236 -1.41310919340666 0.599347846807717 -2.35774467353683 0.0183863342759008 0.0392736467241449 NA
"MAP3K19" 0.192920355448492 0.186208615953793 3.72893315625423 0.0499361635489445 0.960173258895246 NA NA
"MAP3K7CL" 2.13696145980539 -2.12550046685828 1.15315298787497 -1.84320770028541 0.0652986910510724 0.116604805448344 NA
"MAPT-AS1" 0.052830620331348 0 5.86014315403565 0 1 NA NA
"MAPT-IT1" 1.07825832930669 0.859670559467341 0.930429407745565 0.923950331224297 0.355512176385297 0.467557483160758 NA
"MARCH10" 8.38876004639444 -0.14448283019651 0.407530833349761 -0.354532266942629 0.72294002680653 0.796184942777914 NA
"MARCH11" 4.06457727387072 -0.0901478399159052 0.72467164506325 -0.124398188517555 0.901000007562254 0.93212317775231 NA
"MARCO" 0.13126613054933 -0.89578022669012 5.86014315403396 -0.152859785698834 0.878508849496654 NA NA
"MARK2P9" 0.0416096509603935 -0.53512749630131 5.86014315403565 -0.0913164546044901 0.927241143730202 NA NA
"MAS1" 0.664496593080919 0.424955121872582 1.38543876382049 0.306729631774359 0.759049173381665 0.823578740598718 NA
"MAS1L" 0 NA NA NA NA NA NA
"MASP2" 7.9536314322956 0.253975454035868 0.447883387152677 0.567057098613242 0.570675389082252 0.669094078945061 NA
"MATN1" 2.4188077104514 -2.81277408930486 1.15341085370416 -2.4386575523125 0.0147419308898108 0.0324636671051553 NA
"MATN1-AS1" 0.614886278928523 -1.4301153031607 1.84962149236678 -0.773193493405357 0.439407876292908 NA NA
"MBD3L1" 0 NA NA NA NA NA NA
"MBD3L2" 0 NA NA NA NA NA NA
"MBD3L3" 0.0194253706914369 0 5.86014315403565 0 1 NA NA
"MBD3L4" 0 NA NA NA NA NA NA
"MBD3L5" 0 NA NA NA NA NA NA
"MBL2" 0.0714746007906822 -0.535127495923404 5.86014315403565 -0.0913164545400025 0.927241143781442 NA NA
"MBOAT4" 0.33555283350372 -0.174458902466218 2.82158345172078 -0.0618301409302008 0.950698100409389 NA NA
"MC2R" 2.09408343093031 1.09985064442327 0.718240642524705 1.5313121804931 0.125692256604922 0.20166615053693 NA
"MC3R" 0.066162247895638 -0.535110597987047 5.86014315403396 -0.091313571003584 0.927243434938362 NA NA
"MC4R" 1.22978445989483 -3.17342410866022 1.46571294550573 -2.16510614741501 0.0303795573111534 0.06040770813483 NA
"MC5R" 8.5094915522471 1.15995929420269 0.379647689428465 3.05535718115111 0.00224792635505005 0.0062657439298102 NA
"MCCD1" 0.0463856284185982 0 5.86014315403396 0 1 NA NA
"MCEMP1" 0.770136485400568 1.87390673571176 1.40633949589151 1.33247110046059 0.182705431811416 0.273804429327014 NA
"MCHR2" 0.561846350295673 1.96728932461805 1.73539154044468 1.13362850905332 0.256950409191056 NA NA
"MCHR2-AS1" 0.0238852548467785 0 5.86014315403565 0 1 NA NA
"MCIDAS" 3.88231465732201 0.335738580950444 0.565232478198486 0.593983173119339 0.552523367533329 0.653083023873367 NA
"MDS2" 0.36869125549127 0.186213809473531 2.74942588246985 0.0677282521637762 0.9460019589683 NA NA
"MED4-AS1" 1.06898989735553 1.50221795650512 1.22524936374587 1.22605079500918 0.220179560714555 0.318845084753259 NA
"MEF2C-AS1" 8.64605508431992 0.729605749582422 0.361526034982477 2.0181278220192 0.043577950781994 0.0823525337036904 NA
"MEFV" 1.08792589918872 0.242340607542292 1.12525267909585 0.215365501495197 0.829482364719122 0.877693372626046 NA
"MEG3" 2.2249695596242 0.208147432183854 0.799200589608619 0.260444542822206 0.794520887876878 0.851507213628047 NA
"MEG8" 0.0608998434757959 0.186203509605298 5.86014315403565 0.0317745667146488 0.974651829213688 NA NA
"MEG9" 0.341530315945367 -1.62591130414491 2.52508491864885 -0.643903613750511 0.519637938285811 NA NA
"MEI1" 4.88459828499753 0.655968638241726 0.490498330085021 1.33735141998959 0.181107953897077 0.27195593726428 NA
"MEIG1" 0.701353765463869 -0.313457650713162 1.3437163832138 -0.233276645748307 0.815546592376429 0.867579000926185 NA
"MEIS1-AS3" 0.572395605780084 0.186216034228728 1.78980611670819 0.104042573377286 0.917135563212225 NA NA
"MEOX1" 1.54662164978061 -1.93270521765749 1.14473393812484 -1.68834447314754 0.0913451227736631 0.154441553649439 NA
"MEP1A" 0.913170015916042 2.28917027717507 1.03342209351957 2.2151358012666 0.0267507447486271 0.0542328260020235 NA
"MEP1B" 0.711816587515462 0.203782109022889 1.62411402791375 0.125472784250659 0.90014926976504 0.931610611390373 NA
"MEPE" 0.484045608352671 -2.1955205297698 2.02431110023655 -1.08457663919011 0.2781092062275 NA NA
"MESP1" 1.250741192654 -3.11365397870642 1.58564534847303 -1.96365093979234 0.0495705856673999 0.0921620048420026 NA
"MESP2" 3.6244817720511 1.68101598862565 0.551279799277932 3.04929727304983 0.00229377384884312 0.00637797838731429 NA
"MESTIT1" 8.47761720458518 -0.763859733889946 0.478788510774488 -1.595401135784 0.110622562202637 0.181321683468587 NA
"METTL21C" 0.211824175904361 -0.844699054009989 4.20662628394338 -0.20080201971689 0.840853383591431 NA NA
"METTL21EP" 1.62300522980363 0.565432942191087 0.862063061009394 0.655906705396957 0.511884153563557 0.616794844176669 NA
"METTL24" 8.35885083501246 1.49916637975616 0.513284920037945 2.92072944524716 0.0034921294723769 0.00919666689274963 NA
"MFRP" 0 NA NA NA NA NA NA
"MFSD2B" 7.67985932936984 0.538737327058648 0.377467354873729 1.42724217101865 0.153510102898673 0.2379455592728 NA
"MGC15885" 0.0191558760771657 -0.535127496679217 5.86014315403565 -0.0913164546689777 0.927241143678962 NA NA
"MGC16025" 0.44398816187619 0.886069979911599 2.30607998493317 0.384232110638294 0.70080642070835 NA NA
"MGC16275" 1.91504057596596 -1.26449660408582 0.959846965396171 -1.31739396973965 0.187706601212166 0.279573740879185 NA
"MGC27382" 0.136528724131304 -0.535127494334247 5.86014315403566 -0.091316454268822 0.927241143996912 NA NA
"MGC34796" 0.159363666549435 0.546888655840455 5.12843870743252 0.106638430727048 0.915075829092592 NA NA
"MGC39584" 0 NA NA NA NA NA NA
"MGC45922" 6.37910930397954 1.14468241231363 0.383699583508409 2.98327770347592 0.00285179111892631 0.00771841461111118 NA
"MGC70870" 0 NA NA NA NA NA NA
"MGP" 0.238671489720951 -1.14350648316016 4.16150329157619 -0.2747820686517 0.783483675146668 NA NA
"MIA" 1.46750947080297 -0.296762379792917 1.20545016826822 -0.246183863592847 0.805539906221961 0.859947937918312 NA
"MIA-RAB4B" 0.409958626049371 -1.256479685609 2.6315112513968 -0.477474563311126 0.633024229757535 NA NA
"MIA2" 0.0498471318379587 0 5.86014315403566 0 1 NA NA
"MICALCL" 2.72498079377153 -0.681016352186799 0.705555254085805 -0.9652204391408 0.334434411639627 0.445568480528104 NA
"MID1IP1-AS1" 2.59135099716094 -0.0621865778268827 0.667154321700993 -0.0932116840198686 0.92573539229746 0.94928426807453 NA
"MILR1" 0.629590366111281 1.50514554545587 1.50216322941041 1.00198534752221 0.31635066965851 NA NA
"MIMT1" 1.33181594576615 0 4.13747815521648 0 1 1 NA
"MINOS1-NBL1" 0.191328635280252 -0.174464012981358 4.25127373887494 -0.0410380567560273 0.9672655565001 NA NA
"MINOS1P1" 1.62750523955811 0.188194929237348 1.16132082579768 0.162052488043588 0.871264520597591 0.910007168115292 NA
"MIR1-1" 0 NA NA NA NA NA NA
"MIR1-2" 0 NA NA NA NA NA NA
"MIR100" 0 NA NA NA NA NA NA
"MIR101-1" 0.166924578026267 0.186217979561492 5.09458191803201 0.0365521612092216 0.970842087840777 NA NA
"MIR101-2" 0.0247393575769351 0 5.86014315403565 0 1 NA NA
"MIR103A1" 0.173701923223662 -0.174464940359476 5.02289231102595 -0.0347339599490319 0.972291881133757 NA NA
"MIR103A2" 6.84307947832376 0.495393765645813 0.380427318121146 1.30220344872304 0.192846846572716 0.285652737126354 NA
"MIR103B1" 0 NA NA NA NA NA NA
"MIR103B2" 0 NA NA NA NA NA NA
"MIR105-1" 0.0305512586515401 0 5.86014315403565 0 1 NA NA
"MIR105-2" 0 NA NA NA NA NA NA
"MIR106A" 1.2222410104875 1.89974961712343 1.05267218491294 1.80469251904908 0.0711228111234268 0.125164033889524 NA
"MIR106B" 4.31041711309225 0.981883013745877 0.517651181247728 1.89680435265149 0.0578537646553601 0.105196047779685 NA
"MIR107" 0.0764498553313924 0.186203510515953 5.86014315403566 0.0317745668700469 0.97465182908976 NA NA
"MIR10A" 0 NA NA NA NA NA NA
"MIR10B" 0.0525958132853823 -0.895797127936294 5.86014315403565 -0.152862669800036 0.878506575045711 NA NA
"MIR1178" 0 NA NA NA NA NA NA
"MIR1179" 0.104012313481861 0.546873141618189 5.86014315403565 0.0933207819746824 0.925648722497209 NA NA
"MIR1180" 0.495447227325822 -1.21936513398443 1.69180301811375 -0.720748882067811 0.471064031310554 NA NA
"MIR1181" 0 NA NA NA NA NA NA
"MIR1182" 0 NA NA NA NA NA NA
"MIR1184-1" 0 NA NA NA NA NA NA
"MIR1184-2" 0 NA NA NA NA NA NA
"MIR1184-3" 0 NA NA NA NA NA NA
"MIR1185-1" 0 NA NA NA NA NA NA
"MIR1185-2" 0 NA NA NA NA NA NA
"MIR1193" 0 NA NA NA NA NA NA
"MIR1197" 0 NA NA NA NA NA NA
"MIR1199" 0 NA NA NA NA NA NA
"MIR1200" 0 NA NA NA NA NA NA
"MIR1203" 0 NA NA NA NA NA NA
"MIR1205" 0.407686802180977 0.388262612474333 1.91230498020617 0.203033834295863 0.839108586985276 NA NA
"MIR1206" 0.874046099165992 -0.725093537329796 1.42908530135677 -0.507382964922665 0.611886136055048 0.704966724249712 NA
"MIR1207" 0.203508572983681 -0.895800817349459 4.8821197305885 -0.18348604024127 0.854416671108174 NA NA
"MIR1208" 0.752561478089504 0.625412902279925 1.37781294445298 0.453917133525137 0.649888471180606 0.736527628511276 NA
"MIR122" 0 NA NA NA NA NA NA
"MIR1224" 0 NA NA NA NA NA NA
"MIR1225" 0 NA NA NA NA NA NA
"MIR1226" 0 NA NA NA NA NA NA
"MIR1227" 0 NA NA NA NA NA NA
"MIR1228" 0 NA NA NA NA NA NA
"MIR1229" 0 NA NA NA NA NA NA
"MIR1231" 0 NA NA NA NA NA NA
"MIR1233-1" 0 NA NA NA NA NA NA
"MIR1233-2" 0 NA NA NA NA NA NA
"MIR1234" 0.0223242237389553 -0.535127496679217 5.86014315403565 -0.0913164546689777 0.927241143678962 NA NA
"MIR1236" 0 NA NA NA NA NA NA
"MIR1237" 0 NA NA NA NA NA NA
"MIR1238" 0 NA NA NA NA NA NA
"MIR124-1" 1.04420792944575 -0.533520396239092 0.977215393728522 -0.545959877078347 0.585093517719475 0.682205068965846 NA
"MIR124-2" 2.02894334795423 -0.553699888283865 0.724672644084638 -0.764068980392194 0.444826136496428 0.554925676028715 NA
"MIR124-3" 0.0184888725645659 0.546873140484469 5.86014315403565 0.0933207817812196 0.925648722650899 NA NA
"MIR1243" 0.118726891792582 0.546889510989874 5.86014315403504 0.093323575314591 0.925646503418502 NA NA
"MIR1244-1" 0 NA NA NA NA NA NA
"MIR1244-2" 0 NA NA NA NA NA NA
"MIR1244-3" 0 NA NA NA NA NA NA
"MIR1245A" 0 NA NA NA NA NA NA
"MIR1245B" 0 NA NA NA NA NA NA
"MIR1246" 0 NA NA NA NA NA NA
"MIR1247" 0.0423343705549989 0 5.86014315400174 0 1 NA NA
"MIR1248" 1.38834193222056 -1.40213985459639 0.959550530039909 -1.46124650104469 0.143947805840781 0.225753764609816 NA
"MIR1249" 1.69632326574599 0.3009917619325 0.774809709594204 0.38847185083695 0.697666881384105 0.775391500313516 NA
"MIR1250" 0.0503382473985327 0 5.86014315403565 0 1 NA NA
"MIR1251" 0.354553148121806 -1.41124621369671 2.5246198291909 -0.558993555140136 0.576166118635677 NA NA
"MIR1252" 0.0427635481417788 0.546873140862376 5.86014315403565 0.0933207818457072 0.925648722599669 NA NA
"MIR1253" 0.146196154433258 -1.66791355740828 5.85660112838587 -0.284792069810629 0.775803448129663 NA NA
"MIR1256" 0.333477282821441 0.911065620661623 2.74170505798076 0.332298916694057 0.739663557822202 NA NA
"MIR1257" 1.31278659836481 -0.424870930690684 1.08113341702639 -0.392986586113742 0.694329388739516 0.772806791774476 NA
"MIR1258" 0 NA NA NA NA NA NA
"MIR125A" 0.0704619817982879 0 5.86014315403565 0 1 NA NA
"MIR125B1" 0.125393320477891 -0.174437749068302 5.86014315399995 -0.0297668067970722 0.976253031368192 NA NA
"MIR125B2" 0 NA NA NA NA NA NA
"MIR126" 0.374537166919536 0.544411095910738 2.50487233163966 0.21734085567322 0.827942719740696 NA NA
"MIR1260A" 0 NA NA NA NA NA NA
"MIR1260B" 0 NA NA NA NA NA NA
"MIR1262" 0 NA NA NA NA NA NA
"MIR1264" 0 NA NA NA NA NA NA
"MIR1265" 0 NA NA NA NA NA NA
"MIR1266" 0 NA NA NA NA NA NA
"MIR127" 0 NA NA NA NA NA NA
"MIR1270" 0 NA NA NA NA NA NA
"MIR1272" 0.736482448402696 0.381930222642827 1.40692880798667 0.27146378727533 0.786034347894554 0.84478904547149 NA
"MIR1273H" 0.120996915298231 0.546873141665273 5.86014315403566 0.0933207819827169 0.925648722490826 NA NA
"MIR1275" 0 NA NA NA NA NA NA
"MIR1276" 0.785526594696885 1.65567783104495 1.11612137659778 1.48342094843831 0.137962605091876 0.218110491080791 NA
"MIR1277" 0 NA NA NA NA NA NA
"MIR1278" 0 NA NA NA NA NA NA
"MIR1279" 0.257448213202143 -0.174463765686267 4.02078226327278 -0.0433905032062739 0.965390247916557 NA NA
"MIR128-1" 0.337078512867073 -0.535135489313412 2.5080194668555 -0.213369751066706 0.831038572393493 NA NA
"MIR128-2" 0 NA NA NA NA NA NA
"MIR1281" 6.37776292127403 -0.868414386324175 0.483638170139598 -1.79558694896541 0.0725602330493856 0.127221096397176 NA
"MIR1282" 3.78677743204599 -0.409028040375074 0.626319717326718 -0.653065884818226 0.513713804578595 0.618500722321755 NA
"MIR1283-1" 0.0621841830678716 0.186203509605298 5.86014315403565 0.0317745667146488 0.974651829213687 NA NA
"MIR1283-2" 0 NA NA NA NA NA NA
"MIR1284" 0.0812998610836993 0.186220408203992 5.86014315403396 0.0317774503641268 0.974649529555583 NA NA
"MIR1286" 0.952425445220545 1.48924245250825 1.16405044369043 1.27936247142938 0.20076944292438 0.29529389178512 NA
"MIR1287" 0.036897793371574 -0.535127495926336 5.86014315403566 -0.0913164545405028 0.927241143781044 NA NA
"MIR1288" 0.0786606643683891 -0.895797127558388 5.86014315403565 -0.152862669735549 0.878506575096566 NA NA
"MIR1289-2" 0.0231714926561548 -0.535127496679217 5.86014315403565 -0.0913164546689777 0.927241143678962 NA NA
"MIR129-1" 0 NA NA NA NA NA NA
"MIR129-2" 0 NA NA NA NA NA NA
"MIR1291" 1.20840804690069 0.497922177587211 0.861792732015666 0.577774862898426 0.563416128465333 0.663175353711471 NA
"MIR1292" 0.0369409765422192 0 5.86014315403565 0 1 NA NA
"MIR1293" 0 NA NA NA NA NA NA
"MIR1295A" 0 NA NA NA NA NA NA
"MIR1295B" 0 NA NA NA NA NA NA
"MIR1296" 0.693081999659734 -1.19731291586716 1.46656294298848 -0.81640745226205 0.414267135781001 0.52581933563421 NA
"MIR1297" 0 NA NA NA NA NA NA
"MIR1298" 0.177248664865547 1.87922092633646 5.82948586257425 0.322364779782931 0.747176362876067 NA NA
"MIR1301" 0.0480107457122409 0 5.86014315403396 0 1 NA NA
"MIR1305" 0.254627143339703 -1.25647518047639 4.05951920445542 -0.309513298790996 0.756931097516716 NA NA
"MIR1306" 0 NA NA NA NA NA NA
"MIR1307" 3.92905017019756 0.196144585019084 0.533871466942232 0.367400389727717 0.713320380928744 0.788720878844538 NA
"MIR130A" 6.48050229748735 -0.0224157188602352 0.413240791330129 -0.0542437226201317 0.956740986326972 0.971240849720482 NA
"MIR130B" 4.84924566624049 -0.311730596942486 0.520593307223819 -0.598798702589665 0.549307127610791 0.65050850172771 NA
"MIR132" 0.0184888725645659 0.546873140484469 5.86014315403565 0.0933207817812196 0.925648722650899 NA NA
"MIR1322" 0.0918554998283258 -0.895797127180481 5.86014315403565 -0.152862669671061 0.878506575147423 NA NA
"MIR1323" 0.0528623801765365 0 5.86014315403396 0 1 NA NA
"MIR1324" 0.018988796093888 -0.535127496679217 5.86014315403565 -0.0913164546689777 0.927241143678962 NA NA
"MIR133A1" 0 NA NA NA NA NA NA
"MIR133A1HG" 0.0305512586515401 0 5.86014315403565 0 1 NA NA
"MIR133A2" 0 NA NA NA NA NA NA
"MIR133B" 0 NA NA NA NA NA NA
"MIR134" 0 NA NA NA NA NA NA
"MIR1343" 0.119764702743471 -0.5351105965671 5.86014315403396 -0.0913135707612781 0.92724343513089 NA NA
"MIR135A1" 0.085409096345017 -0.535127495196232 5.86014315403566 -0.0913164544159148 0.927241143880037 NA NA
"MIR136" 0 NA NA NA NA NA NA
"MIR137" 0 NA NA NA NA NA NA
"MIR137HG" 0.268952494763108 0.162679815716287 2.82744181004082 0.0575360437617416 0.954118194881527 NA NA
"MIR138-1" 2.38983813744715 0.58348382342669 0.768713900720451 0.759038990812889 0.447829232868628 0.557812301921969 NA
"MIR138-2" 0 NA NA NA NA NA NA
"MIR139" 0 NA NA NA NA NA NA
"MIR140" 0.179219850681232 -0.174449221282538 5.86014315403396 -0.0297687644648155 0.976251470067228 NA NA
"MIR141" 3.92292224235863 -0.103961507538116 0.510815649670381 -0.203520600054443 0.838728146085309 0.884825625248852 NA
"MIR142" 0.649355782638828 -0.53513239684809 1.73901869639125 -0.307720899124648 0.758294715687976 NA NA
"MIR143" 0 NA NA NA NA NA NA
"MIR143HG" 0.1255038941431 0.891100231141078 5.85859286541921 0.152101409265161 0.879106952708644 NA NA
"MIR144" 0 NA NA NA NA NA NA
"MIR145" 0.0828003648572458 0 5.86014315403396 0 1 NA NA
"MIR1468" 0.018689041248177 0.546873140484469 5.86014315403565 0.0933207817812196 0.925648722650899 NA NA
"MIR1469" 0 NA NA NA NA NA NA
"MIR146A" 0.114397780182189 1.24680083942219 5.85874178025997 0.212810341569085 0.831474897101735 NA NA
"MIR146B" 0.0231714926561548 -0.535127496679217 5.86014315403565 -0.0913164546689777 0.927241143678962 NA NA
"MIR1470" 0 NA NA NA NA NA NA
"MIR1471" 0 NA NA NA NA NA NA
"MIR147A" 0.0212418777026691 0 5.86014315403565 0 1 NA NA
"MIR147B" 0 NA NA NA NA NA NA
"MIR148A" 0.0397153804475145 -0.535111127089188 5.86014315403504 -0.0913136612918292 0.92724336319848 NA NA
"MIR148B" 0.307820096335366 -0.535127720547373 3.11768072601139 -0.17164288699696 0.863718288827905 NA NA
"MIR149" 0.24133548028156 -1.73111636886174 4.11010900263962 -0.421185026419001 0.673619977461651 NA NA
"MIR150" 0 NA NA NA NA NA NA
"MIR152" 0.153652413779972 0.186203510679957 5.86014315403566 0.0317745668980331 0.974651829067442 NA NA
"MIR153-1" 0.581206925049988 0.905462969412289 1.91002908550318 0.474057162943021 0.635459144708963 NA NA
"MIR153-2" 0 NA NA NA NA NA NA
"MIR1537" 0 NA NA NA NA NA NA
"MIR1538" 0.177971119419583 -0.895797126015442 5.86014315403565 -0.152862669472254 0.878506575304205 NA NA
"MIR1539" 0.0436240653281402 -0.53512749630131 5.86014315403565 -0.0913164546044901 0.927241143730202 NA NA
"MIR154" 0 NA NA NA NA NA NA
"MIR155" 0 NA NA NA NA NA NA
"MIR155HG" 3.50335018839853 -1.61370021865247 0.733982587136947 -2.19855381712398 0.0279096638867505 0.0562099762571413 NA
"MIR15A" 0.0247269883593738 0 5.86014315403565 0 1 NA NA
"MIR15B" 0 NA NA NA NA NA NA
"MIR16-1" 0 NA NA NA NA NA NA
"MIR16-2" 0 NA NA NA NA NA NA
"MIR17" 0 NA NA NA NA NA NA
"MIR181A1" 0 NA NA NA NA NA NA
"MIR181A1HG" 0.120566146212072 0.546873142371072 5.86014315403566 0.0933207821031576 0.925648722395146 NA NA
"MIR181A2" 0 NA NA NA NA NA NA
"MIR181A2HG" 0.390017036392905 -0.535128438753157 2.47210935029407 -0.216466330136043 0.828624267636568 NA NA
"MIR181B1" 0.018689041248177 0.546873140484469 5.86014315403565 0.0933207817812196 0.925648722650899 NA NA
"MIR181B2" 0.0292046056633099 -0.535127496679217 5.86014315403565 -0.0913164546689778 0.927241143678962 NA NA
"MIR181C" 0 NA NA NA NA NA NA
"MIR181D" 0.114748116066869 1.24680083924994 5.85874178027863 0.212810341539006 0.831474897125197 NA NA
"MIR182" 0.200336503719347 1.06484925412273 4.86648280345555 0.21881290803424 0.826795791367425 NA NA
"MIR1827" 0 NA NA NA NA NA NA
"MIR183" 0.043564742722691 0.546873140862376 5.86014315403565 0.0933207818457073 0.925648722599669 NA NA
"MIR184" 0 NA NA NA NA NA NA
"MIR185" 0.0823911225342651 0 5.86014315403504 0 1 NA NA
"MIR187" 0.364857527393101 0.812851029305054 2.2120522589781 0.367464659121827 0.713272448664664 NA NA
"MIR188" 0 NA NA NA NA NA NA
"MIR18A" 0 NA NA NA NA NA NA
"MIR18B" 3.44386430901728 1.17547047319656 0.537506129012282 2.18689687382095 0.028750053206586 0.05763362059215 NA
"MIR1908" 4.00448797209045 -1.12661826122199 0.638451197400773 -1.76461139991375 0.0776290982278055 0.134686069406495 NA
"MIR1909" 0 NA NA NA NA NA NA
"MIR190A" 0.0567226220935478 0 5.86014315403565 0 1 NA NA
"MIR190B" 0.0375054742787246 -0.535127495926336 5.86014315403566 -0.0913164545405028 0.927241143781044 NA NA
"MIR191" 0 NA NA NA NA NA NA
"MIR1910" 0.134565939484558 -0.895797126062534 5.86014315403566 -0.15286266948029 0.878506575297868 NA NA
"MIR1911" 0.024493115736245 0 5.86014315403565 0 1 NA NA
"MIR1912" 0.0346990906059733 0 5.86014315403565 0 1 NA NA
"MIR1913" 0 NA NA NA NA NA NA
"MIR1915" 2.23387778492039 -0.487703992571562 0.704492962332803 -0.692276599835173 0.488763642350461 0.595810088023702 NA
"MIR192" 0.462587677099732 1.07514166495435 1.9896384835725 0.540370360661642 0.588941643929948 NA NA
"MIR193A" 0.182169413922375 1.24679965496306 5.85787489377731 0.212841632430134 0.831450489679583 NA NA
"MIR193B" 0.0183495982015589 0 5.86014315403566 0 1 NA NA
"MIR194-1" 0 NA NA NA NA NA NA
"MIR194-2" 0.0273241917942086 0 5.86014315403565 0 1 NA NA
"MIR195" 0 NA NA NA NA NA NA
"MIR196A1" 0.0223111215249963 0 5.86014315403396 0 1 NA NA
"MIR196A2" 0 NA NA NA NA NA NA
"MIR196B" 0 NA NA NA NA NA NA
"MIR197" 1.1380446688897 -2.04397912013652 1.28639393560318 -1.58892160757748 0.112078092232371 0.183259001819344 NA
"MIR1972-1" 0 NA NA NA NA NA NA
"MIR1972-2" 0 NA NA NA NA NA NA
"MIR1973" 0 NA NA NA NA NA NA
"MIR1976" 0 NA NA NA NA NA NA
"MIR198" 0 NA NA NA NA NA NA
"MIR199A1" 0 NA NA NA NA NA NA
"MIR199A2" 0 NA NA NA NA NA NA
"MIR199B" 0 NA NA NA NA NA NA
"MIR19A" 0 NA NA NA NA NA NA
"MIR19B1" 0 NA NA NA NA NA NA
"MIR19B2" 1.33418717091266 0.5961960759364 0.858256121828787 0.694659858255383 0.487268490060843 0.594285830315306 NA
"MIR200A" 0.812489240586093 0.695241094385427 1.12178734130722 0.619761935961286 0.535414532230342 0.638297980150632 NA
"MIR200B" 0.680467566704129 1.2020178120692 1.41625693753469 0.848728631233805 0.396032310725312 0.507985184616956 NA
"MIR200C" 0.108696292164113 0.546889510750936 5.86014315403504 0.0933235752738176 0.925646503450893 NA NA
"MIR202" 0.0222793616798078 0 5.86014315403565 0 1 NA NA
"MIR202HG" 0.614076208863319 0.21274734626888 2.0382010045048 0.104379963408255 0.91686782270054 NA NA
"MIR203A" 0 NA NA NA NA NA NA
"MIR203B" 0.0305512586515401 0 5.86014315403565 0 1 NA NA
"MIR204" 0.227373649329121 -0.53512906983246 3.63494116976115 -0.147218082725565 0.882959888156585 NA NA
"MIR205" 0.550225879039745 -0.888457077544507 1.58697400708236 -0.559843496855964 0.575586191851973 NA NA
"MIR2052" 0.510290189603406 1.60938658177846 1.63297299087399 0.985556154800266 0.324350962539397 NA NA
"MIR2053" 0 NA NA NA NA NA NA
"MIR2054" 0 NA NA NA NA NA NA
"MIR206" 0 NA NA NA NA NA NA
"MIR208A" 0.0242417270208448 0 5.86014315403565 0 1 NA NA
"MIR208B" 0 NA NA NA NA NA NA
"MIR20A" 0 NA NA NA NA NA NA
"MIR20B" 1.20541987460027 1.59484395973276 0.879727180620417 1.81288471570018 0.0698496040883689 0.123292009033763 NA
"MIR21" 0.684031854956625 -0.166245695729819 1.2352656345338 -0.134582952105327 0.89294162121451 0.926718544216052 NA
"MIR210" 1.33027382245852 -0.0388535236177226 1.16343370548071 -0.0333955630086109 0.973359147897026 0.982565163846579 NA
"MIR211" 0.0438252399446799 0.546873140862376 5.86014315403565 0.0933207818457072 0.925648722599669 NA NA
"MIR2110" 0 NA NA NA NA NA NA
"MIR2113" 0.196094714738569 -0.535129893121439 4.89527599650838 -0.109315571482206 0.912952196353452 NA NA
"MIR2114" 0 NA NA NA NA NA NA
"MIR2116" 0.965355407028758 1.37870519924707 0.9831427921082 1.40234481736945 0.160812303242647 0.246997627143861 NA
"MIR2117" 0.0212418777026691 0 5.86014315403565 0 1 NA NA
"MIR212" 0 NA NA NA NA NA NA
"MIR214" 0 NA NA NA NA NA NA
"MIR215" 0 NA NA NA NA NA NA
"MIR216A" 0 NA NA NA NA NA NA
"MIR216B" 0 NA NA NA NA NA NA
"MIR217" 0 NA NA NA NA NA NA
"MIR218-1" 0 NA NA NA NA NA NA
"MIR218-2" 0 NA NA NA NA NA NA
"MIR219A1" 1.66265675059318 -0.586597956568112 0.776748923571145 -0.755196355948839 0.450131174818961 0.559603076534933 NA
"MIR219A2" 0.0457627147927251 0 5.86014315403565 0 1 NA NA
"MIR219B" 0.136906886181809 -0.174449752055022 5.86014315403504 -0.0297688550381067 0.976251397832212 NA NA
"MIR22" 0 NA NA NA NA NA NA
"MIR222" 0.467941289776365 -0.329794342838099 1.83479363922998 -0.179744651271249 0.857353037633469 NA NA
"MIR223" 0 NA NA NA NA NA NA
"MIR2276" 0.103624513677472 0.546873141993166 5.86014315403566 0.0933207820386701 0.925648722446376 NA NA
"MIR2277" 0 NA NA NA NA NA NA
"MIR2278" 0.0904123606021911 0 5.86014315403565 0 1 NA NA
"MIR2355" 0.379992113208886 0.324949609219207 2.4274876332724 0.133862518912673 0.893511289047775 NA NA
"MIR2392" 0 NA NA NA NA NA NA
"MIR23A" 0.0948653900795084 -0.535099123704955 5.86014315399995 -0.0913116129833302 0.927244990712938 NA NA
"MIR23B" 0.18465708453788 1.4245115284243 5.83342469865338 0.244198151516919 0.807077358614604 NA NA
"MIR23C" 0.231480086489983 0.186215218668344 3.60377222396237 0.0516723053222268 0.958789804901022 NA NA
"MIR24-1" 0.304611993601294 0.522006539524621 3.51098388629796 0.148678135938423 0.881807614456231 NA NA
"MIR24-2" 0 NA NA NA NA NA NA
"MIR2467" 0.160556910679551 -0.895797126060666 5.86014315403565 -0.152862669479971 0.878506575298119 NA NA
"MIR2681" 0 NA NA NA NA NA NA
"MIR2682" 0.11179898803372 0.186203510354517 5.86014315403565 0.0317745668424987 0.97465182911173 NA NA
"MIR26A1" 0.0194253706914369 0 5.86014315403565 0 1 NA NA
"MIR26A2" 1.41722659334688 0.268041255405692 0.827828397380938 0.323788427956463 0.74609821780355 0.814119642783618 NA
"MIR26B" 0.122266546777808 -0.174466121273873 5.86014315403565 -0.029771648351922 0.976249170077657 NA NA
"MIR27A" 0.0675303450320809 -0.535127495548427 5.86014315403565 -0.091316454476015 0.927241143832284 NA NA
"MIR27B" 0.284477759993755 2.23600036755812 3.91083349378876 0.571745222881354 0.567494592232167 NA NA
"MIR2861" 0 NA NA NA NA NA NA
"MIR2909" 0.195238080880989 -0.174446012945009 4.22919120014218 -0.041248079050941 0.967098124724098 NA NA
"MIR296" 4.98458002759259 1.04472597433073 0.519782170229742 2.00993037885268 0.0444385579691544 0.0837670051965864 NA
"MIR298" 2.81141185519096 0.237932688969737 0.681988344408651 0.348880872995048 0.727178745194833 0.799810153751748 NA
"MIR299" 0 NA NA NA NA NA NA
"MIR29A" 0.0864922269601826 0 5.86014315403565 0 1 NA NA
"MIR29B1" 0 NA NA NA NA NA NA
"MIR29B2" 0.0883329578245065 0.546873141618189 5.86014315403565 0.0933207819746824 0.925648722497209 NA NA
"MIR29C" 0.576777090528045 0.213685713122885 1.56004776378345 0.13697382739401 0.891051482809643 NA NA
"MIR300" 0 NA NA NA NA NA NA
"MIR301A" 0.0663366393197673 -0.535127495459188 5.86014315403565 -0.0913164544607868 0.927241143844383 NA NA
"MIR301B" 0.0223111215249963 0 5.86014315403396 0 1 NA NA
"MIR302F" 0 NA NA NA NA NA NA
"MIR3065" 0 NA NA NA NA NA NA
"MIR3074" 0.125258569418799 0.186203511130785 5.86014315403566 0.0317745669749643 0.974651829006091 NA NA
"MIR30A" 0 NA NA NA NA NA NA
"MIR30B" 0.163998504769314 -1.25646675801257 5.86014315403566 -0.214408884729597 0.830228213755362 NA NA
"MIR30C1" 0.202809766164967 0.582409139627311 3.70966119547849 0.156997932947941 0.875246477169175 NA NA
"MIR30C2" 0.113660124199151 0.186219879414555 5.86014315403504 0.0317773601292201 0.974649601516279 NA NA
"MIR30D" 0 NA NA NA NA NA NA
"MIR30E" 0.0663611469903266 0 5.86014315400082 0 1 NA NA
"MIR31" 0 NA NA NA NA NA NA
"MIR3115" 0 NA NA NA NA NA NA
"MIR3117" 0.0818216998978927 -0.895797127180481 5.86014315403565 -0.152862669671061 0.878506575147423 NA NA
"MIR3119-1" 0 NA NA NA NA NA NA
"MIR3119-2" 0.0191558760771657 -0.535127496679217 5.86014315403565 -0.0913164546689777 0.927241143678962 NA NA
"MIR3120" 0.0513853824344685 -0.53512749630131 5.86014315403565 -0.0913164546044901 0.927241143730202 NA NA
"MIR3121" 0 NA NA NA NA NA NA
"MIR3122" 0.684821482408073 0.607492846978067 1.33012265627804 0.456719419153387 0.64787273112424 0.735057987389076 NA
"MIR3123" 0 NA NA NA NA NA NA
"MIR3124" 0.540056850856184 -2.13754137158523 1.56580346770413 -1.36514027186274 0.172208966639958 NA NA
"MIR3125" 1.73013082813002 -1.84102582528372 1.03636169867728 -1.7764317492951 0.0756617819429786 0.131802539166206 NA
"MIR3126" 0.0801236375725744 -0.895797127558388 5.86014315403565 -0.152862669735549 0.878506575096567 NA NA
"MIR3127" 0.112410471247572 -0.535127494792614 5.86014315403566 -0.0913164543470397 0.927241143934763 NA NA
"MIR3128" 0.249724930093741 -1.25646144284849 4.0713001141246 -0.30861430197431 0.757614940198692 NA NA
"MIR3129" 0 NA NA NA NA NA NA
"MIR3130-1" 0 NA NA NA NA NA NA
"MIR3130-2" 0.0465528485458411 0 5.86014315403396 0 1 NA NA
"MIR3131" 0.0519372954130219 -0.535127496301311 5.86014315403565 -0.0913164546044902 0.927241143730202 NA NA
"MIR3132" 1.28560191500901 1.59111873183129 0.983495509040858 1.61782002785453 0.105701388901089 0.174536677949988 NA
"MIR3134" 0.0716400671481926 0 5.86014315403566 0 1 NA NA
"MIR3136" 0.726750029551905 -0.458498549289714 1.45975404217782 -0.314093015701245 0.753450393976084 0.81997724819236 NA
"MIR3138" 1.36283936722404 0.896211612851883 0.803592966300568 1.11525567101177 0.264740875664934 0.369624919844128 NA
"MIR3140" 0.165424403016367 1.06458289195365 5.07028165505813 0.209965237511336 0.833694804691833 NA NA
"MIR3141" 0 NA NA NA NA NA NA
"MIR3142" 0.0223111215249963 0 5.86014315403396 0 1 NA NA
"MIR3143" 0.760346669960613 -0.51875819954715 1.46994145561204 -0.35291078945124 0.724155321820384 0.797252160868338 NA
"MIR3145" 0.876153053829056 -0.537448003813238 1.31902426547534 -0.40745876924376 0.683671070692017 0.764114530966193 NA
"MIR3146" 0.548767707878642 -2.28905275855906 1.57400939162449 -1.45428151238449 0.145868273926434 NA NA
"MIR3147" 0 NA NA NA NA NA NA
"MIR3148" 0 NA NA NA NA NA NA
"MIR3150A" 0 NA NA NA NA NA NA
"MIR3150B" 0 NA NA NA NA NA NA
"MIR3151" 0 NA NA NA NA NA NA
"MIR3152" 0.0250758701581251 0 5.86014315403565 0 1 NA NA
"MIR3154" 0 NA NA NA NA NA NA
"MIR3155A" 0.157131018929921 -0.535092707119907 5.860143153989 -0.0913105180298657 0.927245860724877 NA NA
"MIR3155B" 0 NA NA NA NA NA NA
"MIR3156-1" 0 NA NA NA NA NA NA
"MIR3156-2" 0 NA NA NA NA NA NA
"MIR3156-3" 0 NA NA NA NA NA NA
"MIR3157" 0 NA NA NA NA NA NA
"MIR3158-1" 0.018988796093888 -0.535127496679217 5.86014315403565 -0.0913164546689777 0.927241143678962 NA NA
"MIR3158-2" 0 NA NA NA NA NA NA
"MIR3160-1" 0 NA NA NA NA NA NA
"MIR3160-2" 0 NA NA NA NA NA NA
"MIR3162" 0.151159364166915 -0.535129199617965 5.19260831101041 -0.103055953302558 0.917918562994744 NA NA
"MIR3165" 0.0461963763717748 0 5.86014315403396 0 1 NA NA
"MIR3167" 0 NA NA NA NA NA NA
"MIR3169" 0 NA NA NA NA NA NA
"MIR3170" 0.0653625555143511 -0.535127495537232 5.86014315403566 -0.0913164544741045 0.927241143833802 NA NA
"MIR3173" 0.348380098426306 1.20302549425412 2.01080508730419 0.598280510552601 0.549652778650836 NA NA
"MIR3175" 0.164852295410131 -0.895780757028968 5.86014315403504 -0.152859876198105 0.878508778127384 NA NA
"MIR3177" 1.8909229420551 0.353642734040686 0.811024029484274 0.436044705439326 0.662804294311372 0.747068203376953 NA
"MIR3178" 0.0223111215249963 0 5.86014315403396 0 1 NA NA
"MIR3179-1" 0 NA NA NA NA NA NA
"MIR3179-2" 0 NA NA NA NA NA NA
"MIR3179-3" 0 NA NA NA NA NA NA
"MIR3180-1" 0 NA NA NA NA NA NA
"MIR3180-2" 0 NA NA NA NA NA NA
"MIR3180-3" 0 NA NA NA NA NA NA
"MIR3180-4" 0.180141907363947 -0.17444975164361 5.86014315403504 -0.0297688549679016 0.976251397888202 NA NA
"MIR3180-5" 0.0513986986878105 0 5.86014315403565 0 1 NA NA
"MIR3182" 0 NA NA NA NA NA NA
"MIR3183" 0.0388566458222903 0.186203509227392 5.86014315403565 0.0317745666501612 0.974651829265115 NA NA
"MIR3184" 0.198125651062086 -0.535116552839988 4.24977383644941 -0.125916477778278 0.899798039111537 NA NA
"MIR3185" 0 NA NA NA NA NA NA
"MIR3186" 0.0184888725645659 0.546873140484469 5.86014315403565 0.0933207817812196 0.925648722650899 NA NA
"MIR3187" 0.224844988520641 0.828550401999133 5.57432647871301 0.148636863155247 0.881840183504603 NA NA
"MIR3188" 0.0231714926561548 -0.535127496679217 5.86014315403565 -0.0913164546689777 0.927241143678962 NA NA
"MIR3189" 0.752921293928244 0.780098111568457 1.2268459520262 0.635856612869842 0.524869883981765 0.628581843177916 NA
"MIR3190" 0.111167720282814 0 5.86014315403504 0 1 NA NA
"MIR3192" 2.9989195039794 -0.935002024505073 0.650876839717868 -1.43652680115391 0.150852495647249 0.234574906175778 NA
"MIR3193" 0.590614092318768 2.17087093738908 1.57752844306615 1.37612158242274 0.168783994694414 NA NA
"MIR3194" 0 NA NA NA NA NA NA
"MIR3196" 0 NA NA NA NA NA NA
"MIR3197" 0.0185481951700151 -0.535127496679217 5.86014315403565 -0.0913164546689777 0.927241143678962 NA NA
"MIR3198-1" 0.384299712817911 1.49751680823012 1.75626667028583 0.852670516138871 0.393842045602075 NA NA
"MIR3198-2" 0 NA NA NA NA NA NA
"MIR3199-1" 0 NA NA NA NA NA NA
"MIR3199-2" 0.0620982098794884 -0.53512749591063 5.86014315403566 -0.0913164545378228 0.927241143783173 NA NA
"MIR31HG" 3.51057591761994 -1.56570003331822 0.838494376902633 -1.86727553153291 0.0618631205328636 0.11119562472017 NA
"MIR32" 0.199575038244118 1.18856331841082 4.87694934185566 0.243710408925136 0.807455111252175 NA NA
"MIR3200" 0.0429819883008109 0.546873140862376 5.86014315403565 0.0933207818457072 0.925648722599669 NA NA
"MIR3201" 0 NA NA NA NA NA NA
"MIR3202-1" 0.210780658311028 -1.86245378498702 4.19956355575551 -0.443487462508938 0.657413185741376 NA NA
"MIR3202-2" 0 NA NA NA NA NA NA
"MIR320A" 3.25629322897563 0.030623294992799 0.646433359645508 0.0473727021290984 0.962216185131564 0.974761376593513 NA
"MIR320B1" 0 NA NA NA NA NA NA
"MIR320B2" 1.27749698105483 0.531704876326328 0.927213632706383 0.573443764814339 0.566344264903009 0.665410835646341 NA
"MIR320C1" 0.0223242237389553 -0.535127496679217 5.86014315403565 -0.0913164546689777 0.927241143678962 NA NA
"MIR320C2" 0 NA NA NA NA NA NA
"MIR320D1" 0.560654540924437 -0.0353210307001051 1.96479520576496 -0.0179769528124197 0.985657239431828 NA NA
"MIR320D2" 0 NA NA NA NA NA NA
"MIR320E" 2.66228496621247 0.0444879967653067 0.735075351122058 0.0605216821614245 0.951740147632933 0.967326934270078 NA
"MIR323A" 0 NA NA NA NA NA NA
"MIR323B" 0 NA NA NA NA NA NA
"MIR324" 0.834386043347317 -0.488924608980055 1.50961435232672 -0.323873847798605 0.746033544159546 0.81409480339864 NA
"MIR326" 0.0446222430499927 0 5.86014315399995 0 1 NA NA
"MIR328" 0 NA NA NA NA NA NA
"MIR329-1" 0 NA NA NA NA NA NA
"MIR329-2" 0 NA NA NA NA NA NA
"MIR330" 0.578807905423346 -0.13510275513035 1.45991323314966 -0.0925416333400003 0.926267714496369 NA NA
"MIR331" 6.58461959010535 0.136797719373766 0.454103639382082 0.301247793477085 0.763225547534983 0.826586544428359 NA
"MIR335" 0.544729283210167 -0.409007768422658 1.789325033527 -0.228582152911843 0.819193697255712 NA NA
"MIR337" 0 NA NA NA NA NA NA
"MIR338" 0 NA NA NA NA NA NA
"MIR339" 0.884318095446433 -2.71495138054503 1.48100875243863 -1.83317713421652 0.0667762331700273 0.118806404957664 NA
"MIR33A" 0.0184888725645659 0.546873140484469 5.86014315403565 0.0933207817812196 0.925648722650899 NA NA
"MIR33B" 1.33305983665145 -0.33959925974415 0.986153088236084 -0.344367688744539 0.730569785168386 0.802630964136412 NA
"MIR340" 0.416836525911431 -0.540896057015495 1.92592322158306 -0.280850270121824 0.778825244676193 NA NA
"MIR345" 0.184934944399293 -0.535135662445245 4.97356950351953 -0.107595895074264 0.914316253344378 NA NA
"MIR346" 0.0423343705549989 0 5.86014315400174 0 1 NA NA
"MIR34B" 0.0250758701581251 0 5.86014315403565 0 1 NA NA
"MIR34C" 0.0612270899527358 -0.895780229795057 5.86014315403396 -0.152859786228674 0.878508849078813 NA NA
"MIR3529" 0 NA NA NA NA NA NA
"MIR3591" 0 NA NA NA NA NA NA
"MIR3605" 0.0613117433117939 0.186203509605298 5.86014315403565 0.0317745667146488 0.974651829213688 NA NA
"MIR3606" 0 NA NA NA NA NA NA
"MIR3607" 7.62775753581549 0.276260299174362 0.400370729788734 0.690011228643357 0.4901871260941 0.597245494849018 NA
"MIR3609" 0.568224890374338 -1.41728730172673 1.5748188452946 -0.899968466824897 0.368137031957195 NA NA
"MIR3610" 0 NA NA NA NA NA NA
"MIR3612" 0 NA NA NA NA NA NA
"MIR3613" 0.234221693460556 0.186215176928683 3.5799138181608 0.0520166647543354 0.958515414835789 NA NA
"MIR3614" 0 NA NA NA NA NA NA
"MIR3615" 0 NA NA NA NA NA NA
"MIR3616" 0 NA NA NA NA NA NA
"MIR3618" 0 NA NA NA NA NA NA
"MIR3619" 0 NA NA NA NA NA NA
"MIR362" 0.0369409765422192 0 5.86014315403565 0 1 NA NA
"MIR3620" 0 NA NA NA NA NA NA
"MIR3621" 0 NA NA NA NA NA NA
"MIR3622A" 0 NA NA NA NA NA NA
"MIR3622B" 0 NA NA NA NA NA NA
"MIR3646" 0 NA NA NA NA NA NA
"MIR3649" 0 NA NA NA NA NA NA
"MIR3650" 0.043141173630789 0 5.86014315403396 0 1 NA NA
"MIR3651" 3.26918910318628 -2.60118111135942 0.930221327042619 -2.79630345568313 0.00516908405783746 0.0130030377911801 NA
"MIR3652" 0 NA NA NA NA NA NA
"MIR3654" 0 NA NA NA NA NA NA
"MIR3655" 0.423230180714221 -0.771615179068 1.96236402870705 -0.39320695231883 0.694166635230482 NA NA
"MIR3656" 0.0420618545760744 0.546890038625704 5.86014315403396 0.0933236653526527 0.925646431890681 NA NA
"MIR3658" 0 NA NA NA NA NA NA
"MIR3659" 0.226380670191385 0 4.75822907670343 0 1 NA NA
"MIR365A" 0.177211124112117 0.186207421234365 4.32290733218424 0.043074580814639 0.965642082058565 NA NA
"MIR365B" 0 NA NA NA NA NA NA
"MIR3660" 0 NA NA NA NA NA NA
"MIR3661" 2.18234694621211 1.11441175465806 0.73674855625064 1.51260799251426 0.130379262786322 0.2080862032392 NA
"MIR3662" 1.2068055412549 -0.488918182745572 0.985242057755757 -0.496241688929987 0.619723901245546 0.71119769402659 NA
"MIR3663" 0.0463429853123096 -0.895797127936294 5.86014315403565 -0.152862669800036 0.878506575045711 NA NA
"MIR3664" 0.0686541068373059 -0.895780229795057 5.86014315403396 -0.152859786228674 0.878508849078813 NA NA
"MIR3665" 0 NA NA NA NA NA NA
"MIR3666" 0 NA NA NA NA NA NA
"MIR3668" 0 NA NA NA NA NA NA
"MIR3675" 0 NA NA NA NA NA NA
"MIR3677" 1.78574631951116 -1.00898465128187 0.935863663517792 -1.07813209403732 0.280974810856019 0.387912985137041 NA
"MIR3678" 0.0222793616798078 0 5.86014315403565 0 1 NA NA
"MIR3679" 0.0554891717122343 -0.535127496301311 5.86014315403565 -0.0913164546044902 0.927241143730202 NA NA
"MIR3680-1" 0 NA NA NA NA NA NA
"MIR3680-2" 0 NA NA NA NA NA NA
"MIR3684" 0.152383791505667 -0.8957807570608 5.86014315403504 -0.152859876203537 0.8785087781231 NA NA
"MIR3688-1" 0 NA NA NA NA NA NA
"MIR3688-2" 0.0406607197265552 0 5.86014315403396 0 1 NA NA
"MIR3689A" 0 NA NA NA NA NA NA
"MIR3689B" 0 NA NA NA NA NA NA
"MIR3689C" 0 NA NA NA NA NA NA
"MIR3689D1" 0 NA NA NA NA NA NA
"MIR3689D2" 0 NA NA NA NA NA NA
"MIR3689E" 0 NA NA NA NA NA NA
"MIR3689F" 0 NA NA NA NA NA NA
"MIR369" 0 NA NA NA NA NA NA
"MIR3690" 0 NA NA NA NA NA NA
"MIR3691" 0.262400882201151 -0.174458838344474 2.85415264214497 -0.0611245648772881 0.951260005782085 NA NA
"MIR3692" 0 NA NA NA NA NA NA
"MIR3714" 0 NA NA NA NA NA NA
"MIR371A" 0.161288914662062 -1.71597722127069 5.85571552701698 -0.293043132534966 0.769489183098192 NA NA
"MIR371B" 0.185065678396095 1.24707203445991 4.97207540513555 0.250815189401962 0.801956997436316 NA NA
"MIR372" 0.194576435558327 -0.895759751479501 5.73207599648266 -0.156271436741097 0.875819069887381 NA NA
"MIR373" 0.402570677194224 1.24945024249923 2.69668540520922 0.463328143537117 0.643129175788345 NA NA
"MIR374A" 0.0988188200650886 0.186220408203992 5.86014315403396 0.0317774503641268 0.974649529555583 NA NA
"MIR374B" 3.79025415340061 -0.189416555429635 0.52924575263473 -0.357899056320562 0.720418856957542 0.794128719577815 NA
"MIR374C" 0 NA NA NA NA NA NA
"MIR375" 0 NA NA NA NA NA NA
"MIR376A1" 0 NA NA NA NA NA NA
"MIR376A2" 0 NA NA NA NA NA NA
"MIR376B" 0 NA NA NA NA NA NA
"MIR376C" 0 NA NA NA NA NA NA
"MIR377" 0 NA NA NA NA NA NA
"MIR378C" 0 NA NA NA NA NA NA
"MIR378D1" 0 NA NA NA NA NA NA
"MIR378D2" 0.428166228110709 -0.106270324512845 2.0966348788317 -0.0506861378610954 0.959575622835156 NA NA
"MIR378E" 0.0212418777026691 0 5.86014315403565 0 1 NA NA
"MIR378F" 0 NA NA NA NA NA NA
"MIR378J" 5.93523399278399 0.114623564697947 0.485038021825696 0.236318720471647 0.813185361444365 0.86601566041978 NA
"MIR379" 0 NA NA NA NA NA NA
"MIR380" 0 NA NA NA NA NA NA
"MIR381" 0 NA NA NA NA NA NA
"MIR381HG" 0 NA NA NA NA NA NA
"MIR382" 0 NA NA NA NA NA NA
"MIR383" 0 NA NA NA NA NA NA
"MIR384" 0 NA NA NA NA NA NA
"MIR3907" 1.04057797284469 0.464097779034489 1.0922001711753 0.424920075351279 0.67089493949913 0.753855445267152 NA
"MIR3908" 0.259117940616335 0.186214346868197 3.15117791856616 0.0590935680816551 0.952877581618155 NA NA
"MIR3909" 0.2024782968122 0 4.20792887095986 0 1 NA NA
"MIR3910-1" 0 NA NA NA NA NA NA
"MIR3910-2" 0 NA NA NA NA NA NA
"MIR3911" 0.909804662890631 -0.0407104377305457 1.24803378284954 -0.0326196600524663 0.973977891717634 0.982891257944243 NA
"MIR3912" 0.197983600045188 -0.535131263987447 4.24630880756852 -0.126022691292174 0.899713962718288 NA NA
"MIR3913-1" 0 NA NA NA NA NA NA
"MIR3913-2" 0 NA NA NA NA NA NA
"MIR3914-1" 0 NA NA NA NA NA NA
"MIR3914-2" 0.0223111215249963 0 5.86014315403396 0 1 NA NA
"MIR3917" 0.0694600284605394 -0.535127495934782 5.86014315403566 -0.0913164545419441 0.927241143779899 NA NA
"MIR3918" 0.13318520717748 0 5.86014315400082 0 1 NA NA
"MIR3919" 0 NA NA NA NA NA NA
"MIR3920" 0.0211671852774994 0 5.86014315403505 0 1 NA NA
"MIR3921" 0 NA NA NA NA NA NA
"MIR3922" 0 NA NA NA NA NA NA
"MIR3924" 0 NA NA NA NA NA NA
"MIR3925" 0 NA NA NA NA NA NA
"MIR3926-1" 0.133534249541847 -0.535127494340217 5.86014315403565 -0.0913164542698407 0.927241143996103 NA NA
"MIR3926-2" 0 NA NA NA NA NA NA
"MIR3928" 0.018796604754551 0 5.86014315403565 0 1 NA NA
"MIR3935" 0.126860297409106 -0.535127494818325 5.86014315403565 -0.0913164543514272 0.927241143931277 NA NA
"MIR3936" 1.20219987870822 0.86963252746889 1.06869232047646 0.813735170363328 0.415796681349673 0.527003166854848 NA
"MIR3938" 0.150405817610396 -0.174452280595342 5.20099865138639 -0.0335420737993922 0.973242314653572 NA NA
"MIR3939" 4.55516709821622 -1.0492466377951 0.638102880233797 -1.64432205259858 0.100109696467644 0.166865195277834 NA
"MIR3940" 0 NA NA NA NA NA NA
"MIR3941" 0.421656930992067 -0.904457949840594 2.11033867960865 -0.428584264023593 0.668225799236181 NA NA
"MIR3942" 1.42750740591536 0.565296288225649 0.854987834942222 0.661174656670818 0.508500312029652 0.613779554692291 NA
"MIR3943" 0.168461991617009 0.186203511124592 5.86014315403565 0.0317745669739076 0.974651829006933 NA NA
"MIR3944" 0.869712170670176 -0.146716727368733 1.15841995233005 -0.126652451965823 0.899215480507041 0.931090656122029 NA
"MIR3945" 0.0418106603588751 0 5.86014315403565 0 1 NA NA
"MIR3960" 0.167670414105585 0 5.86014315403565 0 1 NA NA
"MIR3973" 0.0446222430499927 0 5.86014315399995 0 1 NA NA
"MIR3974" 0 NA NA NA NA NA NA
"MIR3975" 0.064615592614984 -0.895797127558388 5.86014315403565 -0.152862669735549 0.878506575096566 NA NA
"MIR3976" 0 NA NA NA NA NA NA
"MIR3977" 0.0345565365540448 0 5.86014315403565 0 1 NA NA
"MIR3978" 0 NA NA NA NA NA NA
"MIR409" 0 NA NA NA NA NA NA
"MIR410" 0 NA NA NA NA NA NA
"MIR411" 0 NA NA NA NA NA NA
"MIR412" 0 NA NA NA NA NA NA
"MIR423" 3.22311581193964 -0.860571703030867 0.579617191259188 -1.48472425595473 0.137616883589711 0.217687944929164 NA
"MIR424" 0.0191558760771657 -0.535127496679217 5.86014315403565 -0.0913164546689777 0.927241143678962 NA NA
"MIR425" 0.273828282715438 -0.174462966131056 3.16206477668862 -0.0551737483106709 0.956000042882927 NA NA
"MIR4251" 0 NA NA NA NA NA NA
"MIR4252" 0 NA NA NA NA NA NA
"MIR4253" 0 NA NA NA NA NA NA
"MIR4254" 2.11677661961739 -0.0701278963022514 0.820373961434845 -0.0854828402642092 0.931877537018234 0.953363380316799 NA
"MIR4255" 0 NA NA NA NA NA NA
"MIR4256" 0 NA NA NA NA NA NA
"MIR4257" 1.04634275819444 1.9799381643417 1.11464676107194 1.77629203572764 0.0756847952414356 0.131811389730907 NA
"MIR4260" 0 NA NA NA NA NA NA
"MIR4261" 0 NA NA NA NA NA NA
"MIR4262" 0 NA NA NA NA NA NA
"MIR4263" 1.0496103293166 -0.595980061672959 1.33069674608352 -0.447870683855683 0.654246526994149 0.739869522434729 NA
"MIR4264" 0 NA NA NA NA NA NA
"MIR4265" 0 NA NA NA NA NA NA
"MIR4266" 0 NA NA NA NA NA NA
"MIR4267" 0 NA NA NA NA NA NA
"MIR4268" 0 NA NA NA NA NA NA
"MIR4269" 0 NA NA NA NA NA NA
"MIR4270" 0.0203677732577244 -0.535127496679217 5.86014315403565 -0.0913164546689778 0.927241143678962 NA NA
"MIR4271" 0.0960853320981904 0 5.86014315403565 0 1 NA NA
"MIR4272" 0 NA NA NA NA NA NA
"MIR4273" 0.0234833531129172 0 5.86014315403565 0 1 NA NA
"MIR4274" 0 NA NA NA NA NA NA
"MIR4275" 0 NA NA NA NA NA NA
"MIR4276" 0 NA NA NA NA NA NA
"MIR4277" 0.0379524808317167 -0.535127495915139 5.86014315403566 -0.0913164545385922 0.927241143782562 NA NA
"MIR4278" 0 NA NA NA NA NA NA
"MIR4279" 0 NA NA NA NA NA NA
"MIR4280" 0 NA NA NA NA NA NA
"MIR4281" 0.0208300521057926 0 5.86014315403565 0 1 NA NA
"MIR4282" 0 NA NA NA NA NA NA
"MIR4283-1" 0 NA NA NA NA NA NA
"MIR4283-2" 0 NA NA NA NA NA NA
"MIR4284" 0 NA NA NA NA NA NA
"MIR4285" 0.23602568727467 -1.88359715588011 4.10763831547362 -0.458559642114675 0.646550423639845 NA NA
"MIR4287" 0 NA NA NA NA NA NA
"MIR4288" 0 NA NA NA NA NA NA
"MIR4289" 0 NA NA NA NA NA NA
"MIR429" 2.99427672104255 1.56957521354919 0.574943164871343 2.72996586349612 0.00633408840191204 0.0154942283348623 NA
"MIR4290" 0 NA NA NA NA NA NA
"MIR4291" 0 NA NA NA NA NA NA
"MIR4294" 0 NA NA NA NA NA NA
"MIR4295" 0.112564718779444 0.186203510834723 5.86014315403566 0.031774566924443 0.97465182904638 NA NA
"MIR4296" 1.00029376341619 0.715879815322465 1.05184365725099 0.680595267545204 0.496127622237282 0.602555899834888 NA
"MIR4297" 0 NA NA NA NA NA NA
"MIR4298" 0 NA NA NA NA NA NA
"MIR4299" 0.0569564947166766 0 5.86014315403565 0 1 NA NA
"MIR4300" 0 NA NA NA NA NA NA
"MIR4301" 0 NA NA NA NA NA NA
"MIR4302" 0 NA NA NA NA NA NA
"MIR4303" 0 NA NA NA NA NA NA
"MIR4304" 0 NA NA NA NA NA NA
"MIR4305" 0 NA NA NA NA NA NA
"MIR4306" 0.0451271325494475 0 5.86014315403565 0 1 NA NA
"MIR4307" 0 NA NA NA NA NA NA
"MIR4308" 0 NA NA NA NA NA NA
"MIR4309" 0 NA NA NA NA NA NA
"MIR431" 0 NA NA NA NA NA NA
"MIR4310" 0 NA NA NA NA NA NA
"MIR4311" 0 NA NA NA NA NA NA
"MIR4312" 1.19238353976473 0.316450365067305 1.01887338754035 0.310588507794129 0.756113464856022 0.821678548521859 NA
"MIR4313" 0 NA NA NA NA NA NA
"MIR4314" 0 NA NA NA NA NA NA
"MIR4315-1" 0 NA NA NA NA NA NA
"MIR4315-2" 0 NA NA NA NA NA NA
"MIR4316" 0 NA NA NA NA NA NA
"MIR4317" 0.0223111215249963 0 5.86014315403396 0 1 NA NA
"MIR4318" 0 NA NA NA NA NA NA
"MIR4319" 0 NA NA NA NA NA NA
"MIR432" 0 NA NA NA NA NA NA
"MIR4320" 0.0470504791019314 0 5.86014315403396 0 1 NA NA
"MIR4321" 4.76296265664219 -0.565935485942049 0.539905851352027 -1.04821143265041 0.294541204334641 0.402948298767547 NA
"MIR4322" 0.148239787772988 -0.535107380329668 5.86014315399994 -0.0913130219292375 0.927243871213652 NA NA
"MIR4323" 0 NA NA NA NA NA NA
"MIR4324" 4.71241257199342 -0.732029006457014 0.549761127016148 -1.33154013713216 0.183011347359778 0.274199415539043 NA
"MIR4325" 0 NA NA NA NA NA NA
"MIR4326" 3.30855292161453 0.141867050806589 0.593767939614416 0.238926761351775 0.811162373871415 0.864240297962497 NA
"MIR4327" 0 NA NA NA NA NA NA
"MIR4328" 0 NA NA NA NA NA NA
"MIR4329" 0 NA NA NA NA NA NA
"MIR433" 0 NA NA NA NA NA NA
"MIR4330" 0 NA NA NA NA NA NA
"MIR4417" 0 NA NA NA NA NA NA
"MIR4420" 0 NA NA NA NA NA NA
"MIR4422" 0 NA NA NA NA NA NA
"MIR4423" 0.101607767516464 -1.25646675881547 5.86014315403565 -0.214408884866607 0.830228213648528 NA NA
"MIR4424" 0.018796604754551 0 5.86014315403565 0 1 NA NA
"MIR4426" 0 NA NA NA NA NA NA
"MIR4427" 0.322902109796379 -0.895806536810971 2.74851353228905 -0.325924004479946 0.74448185354629 NA NA
"MIR4429" 0 NA NA NA NA NA NA
"MIR4432" 0 NA NA NA NA NA NA
"MIR4434" 0.13796121143959 -0.535118852651082 5.86014315403396 -0.0913149796149129 0.927242315705121 NA NA
"MIR4435-1" 0.134131067960898 0.186220409630005 5.86014315403396 0.0317774506074679 0.974649529361522 NA NA
"MIR4435-2" 0 NA NA NA NA NA NA
"MIR4436A" 0 NA NA NA NA NA NA
"MIR4436B1" 0 NA NA NA NA NA NA
"MIR4436B2" 0 NA NA NA NA NA NA
"MIR4437" 0 NA NA NA NA NA NA
"MIR4439" 0 NA NA NA NA NA NA
"MIR4440" 0.0305512586515401 0 5.86014315403565 0 1 NA NA
"MIR4441" 0.255288345528255 -1.10077090849033 3.54902129879617 -0.310161820912067 0.756437902291961 NA NA
"MIR4443" 0.0247393575769351 0 5.86014315403565 0 1 NA NA
"MIR4444-1" 0 NA NA NA NA NA NA
"MIR4444-2" 0 NA NA NA NA NA NA
"MIR4446" 0 NA NA NA NA NA NA
"MIR4449" 1.83285915581334 -2.26367505772519 1.28206224854904 -1.76565144187583 0.0774543439927645 0.134418889668494 NA
"MIR4450" 0.425327744010193 -0.169217952048621 2.25797255101877 -0.0749424309752003 0.940260516422849 NA NA
"MIR4451" 0 NA NA NA NA NA NA
"MIR4453" 0 NA NA NA NA NA NA
"MIR4454" 0.0453382793432793 -0.535127496301311 5.86014315403565 -0.0913164546044901 0.927241143730202 NA NA
"MIR4456" 0 NA NA NA NA NA NA
"MIR4457" 0.0211671852774994 0 5.86014315403505 0 1 NA NA
"MIR4458" 0 NA NA NA NA NA NA
"MIR4460" 0 NA NA NA NA NA NA
"MIR4461" 1.45040337891735 0.0267895849784814 1.14019592918764 0.0234955978114817 0.981254949954559 0.988070986619009 NA
"MIR4462" 0 NA NA NA NA NA NA
"MIR4464" 0 NA NA NA NA NA NA
"MIR4465" 0 NA NA NA NA NA NA
"MIR4466" 0.0305512586515401 0 5.86014315403565 0 1 NA NA
"MIR4467" 1.47009274991783 0.642467478448652 0.95411460200246 0.67336510425505 0.500715043282643 0.606648145435374 NA
"MIR4468" 0 NA NA NA NA NA NA
"MIR4469" 0.280809463456446 -0.174454896113909 3.14553990525725 -0.0554610341526225 0.955771172387337 NA NA
"MIR4470" 0.0345565365540448 0 5.86014315403565 0 1 NA NA
"MIR4471" 0 NA NA NA NA NA NA
"MIR4472-1" 0 NA NA NA NA NA NA
"MIR4472-2" 0.0250758701581251 0 5.86014315403565 0 1 NA NA
"MIR4473" 0.0578705832621281 -0.53512749630131 5.86014315403565 -0.0913164546044901 0.927241143730202 NA NA
"MIR4474" 0 NA NA NA NA NA NA
"MIR4475" 0 NA NA NA NA NA NA
"MIR4476" 0 NA NA NA NA NA NA
"MIR4478" 0 NA NA NA NA NA NA
"MIR4479" 1.9382129524795 -2.58297806220026 1.1623067083038 -2.22228611755129 0.0262639757313481 0.0534553361883317 NA
"MIR448" 0 NA NA NA NA NA NA
"MIR4480" 0.107575426670315 -0.535099122971983 5.86014315399995 -0.0913116128582526 0.92724499081232 NA NA
"MIR4483" 0 NA NA NA NA NA NA
"MIR4484" 0.0674144873157515 -0.535127496301311 5.86014315403565 -0.0913164546044902 0.927241143730202 NA NA
"MIR4485" 0 NA NA NA NA NA NA
"MIR4486" 0 NA NA NA NA NA NA
"MIR4488" 0 NA NA NA NA NA NA
"MIR4489" 0.850334603492682 0.0465684844922875 1.26602293224434 0.0367832867053468 0.970657800307193 0.980551654842541 NA
"MIR4490" 0 NA NA NA NA NA NA
"MIR4491" 0 NA NA NA NA NA NA
"MIR4492" 0.0242417270208448 0 5.86014315403565 0 1 NA NA
"MIR4493" 0 NA NA NA NA NA NA
"MIR4497" 0 NA NA NA NA NA NA
"MIR4498" 0 NA NA NA NA NA NA
"MIR4499" 0.0247269883593738 0 5.86014315403565 0 1 NA NA
"MIR449A" 0 NA NA NA NA NA NA
"MIR449B" 0 NA NA NA NA NA NA
"MIR449C" 0 NA NA NA NA NA NA
"MIR4500" 0 NA NA NA NA NA NA
"MIR4500HG" 0.25758719875289 -1.25647527217589 2.8268601303614 -0.444477340311583 0.656697508037024 NA NA
"MIR4503" 0 NA NA NA NA NA NA
"MIR4505" 0 NA NA NA NA NA NA
"MIR4508" 0 NA NA NA NA NA NA
"MIR4509-1" 0 NA NA NA NA NA NA
"MIR4509-2" 0 NA NA NA NA NA NA
"MIR4509-3" 0 NA NA NA NA NA NA
"MIR450A1" 0.158187335284607 -1.60568883515938 5.85754301589846 -0.27412326820328 0.783989893029959 NA NA
"MIR450A2" 0.0197507330510781 0.546873140484469 5.86014315403565 0.0933207817812196 0.925648722650899 NA NA
"MIR450B" 0.0863995360396353 1.27256168759237 5.85797929752402 0.217235606846587 0.828024736932654 NA NA
"MIR4510" 0 NA NA NA NA NA NA
"MIR4511" 0 NA NA NA NA NA NA
"MIR4513" 0 NA NA NA NA NA NA
"MIR4514" 0 NA NA NA NA NA NA
"MIR4515" 0.0445587233596157 0 5.86014315403565 0 1 NA NA
"MIR4516" 0 NA NA NA NA NA NA
"MIR4518" 0.0446484474779105 -0.895797127936295 5.86014315403565 -0.152862669800036 0.878506575045711 NA NA
"MIR4519" 0.277326002955759 -0.535135583452606 4.0377705543285 -0.132532439932462 0.894563165971459 NA NA
"MIR451A" 0 NA NA NA NA NA NA
"MIR451B" 0.0450120514295199 0 5.86014315403565 0 1 NA NA
"MIR452" 0.233079778410171 0.88160490152027 4.7252838825686 0.186571838524343 0.851996348606103 NA NA
"MIR4520A" 3.42175503176725 -0.259572797656006 0.588989378742135 -0.440708792084431 0.659423830729431 0.744597332553578 NA
"MIR4520B" 0.0662144651732403 0 5.86014315403396 0 1 NA NA
"MIR4521" 0 NA NA NA NA NA NA
"MIR4522" 0.0228828401878309 0 5.86014315403565 0 1 NA NA
"MIR4524A" 0.0247269883593738 0 5.86014315403565 0 1 NA NA
"MIR4524B" 0 NA NA NA NA NA NA
"MIR4526" 0 NA NA NA NA NA NA
"MIR4529" 0 NA NA NA NA NA NA
"MIR4530" 0.0789725248251515 -0.535127495923404 5.86014315403565 -0.0913164545400025 0.927241143781442 NA NA
"MIR4531" 0 NA NA NA NA NA NA
"MIR4532" 0 NA NA NA NA NA NA
"MIR4533" 0 NA NA NA NA NA NA
"MIR4534" 0.599992370170512 -0.914362254977765 1.61772617374596 -0.565214478084691 0.571927890197649 NA NA
"MIR4535" 0.0382098816524416 0 5.86014315403565 0 1 NA NA
"MIR4536-1" 0 NA NA NA NA NA NA
"MIR454" 0.966143616875407 -0.397148292670442 1.02356715046239 -0.388004140706386 0.698012969354979 0.775592147907589 NA
"MIR4540" 0 NA NA NA NA NA NA
"MIR455" 0.0696654466444755 -0.535127495923404 5.86014315403565 -0.0913164545400025 0.927241143781442 NA NA
"MIR4632" 0 NA NA NA NA NA NA
"MIR4633" 0.0231714926561548 -0.535127496679217 5.86014315403565 -0.0913164546689777 0.927241143678962 NA NA
"MIR4634" 0 NA NA NA NA NA NA
"MIR4635" 2.93852547685831 0.489384016162156 0.698180257788263 0.700942214711794 0.483339078037303 0.590531151746188 NA
"MIR4636" 0 NA NA NA NA NA NA
"MIR4637" 0.0247269883593738 0 5.86014315403565 0 1 NA NA
"MIR4638" 0 NA NA NA NA NA NA
"MIR4639" 1.0747086789956 -1.20120077222542 1.51765558618845 -0.791484433725967 0.428661356249838 0.53915739738106 NA
"MIR4640" 1.30699626913099 -0.343102531460074 0.962595933925233 -0.356434636141652 0.721515094469663 0.794976217247488 NA
"MIR4641" 0.151452373917208 -0.895786454590011 5.19266478475701 -0.172509971608331 0.863036622671551 NA NA
"MIR4642" 0.146208339157959 -2.07712934051247 5.84838142382953 -0.35516311095051 0.722467398712093 NA NA
"MIR4643" 0 NA NA NA NA NA NA
"MIR4644" 0.100075353532609 0.543969711114881 5.85819266177644 0.0928562344260503 0.926017775333462 NA NA
"MIR4645" 1.59239123284213 -1.09954693091785 1.06951696847602 -1.028078060776 0.303913109795927 0.413237586293286 NA
"MIR4646" 0.0455937798291097 -0.535127495952045 5.86014315403565 -0.09131645454489 0.927241143777558 NA NA
"MIR4647" 0 NA NA NA NA NA NA
"MIR4648" 0.337526922787253 1.43805335717895 3.48030125104039 0.413197954271648 0.679461586826901 NA NA
"MIR4649" 0 NA NA NA NA NA NA
"MIR4650-1" 0 NA NA NA NA NA NA
"MIR4650-2" 0 NA NA NA NA NA NA
"MIR4651" 0.505934757511704 -0.535134094625098 1.68713439626293 -0.317185219986292 0.751103064098806 NA NA
"MIR4652" 0.162262737199179 0.944777824826284 5.12905355807914 0.184201200889801 0.853855617427136 NA NA
"MIR4653" 1.33464960638612 0.660972920775555 0.941830903780901 0.701795744992158 0.48280655272651 0.589992280241095 NA
"MIR4654" 0.0231714926561548 -0.535127496679217 5.86014315403565 -0.0913164546689777 0.927241143678962 NA NA
"MIR4655" 0.145888244910925 0.186220410240975 5.86014315403395 0.0317774507117264 0.974649529278378 NA NA
"MIR4656" 0.047691965051933 -0.53512749630131 5.86014315403565 -0.0913164546044901 0.927241143730202 NA NA
"MIR4657" 0 NA NA NA NA NA NA
"MIR4658" 0.0379735658614519 -0.53512749630131 5.86014315403565 -0.0913164546044901 0.927241143730202 NA NA
"MIR4659A" 1.1818249341667 -0.735636014325776 1.15179181413748 -0.638688350877591 0.523025692424688 0.627301437104814 NA
"MIR4659B" 0 NA NA NA NA NA NA
"MIR4660" 0.107522364112746 -0.895780228421425 5.86014315403396 -0.152859785994271 0.878508849263667 NA NA
"MIR4661" 0.0191558760771657 -0.535127496679217 5.86014315403565 -0.0913164546689777 0.927241143678962 NA NA
"MIR4663" 0 NA NA NA NA NA NA
"MIR4665" 0.0382098816524416 0 5.86014315403565 0 1 NA NA
"MIR4666A" 0.0451231644802768 -0.53512749630131 5.86014315403565 -0.0913164546044901 0.927241143730202 NA NA
"MIR4667" 0 NA NA NA NA NA NA
"MIR4668" 0.0208300521057926 0 5.86014315403565 0 1 NA NA
"MIR4669" 0 NA NA NA NA NA NA
"MIR4670" 0 NA NA NA NA NA NA
"MIR4671" 0.0988237188425926 0 5.86014315403565 0 1 NA NA
"MIR4672" 0.219619183051951 0.165871844255182 3.65334365918528 0.0454027487499417 0.963786290063159 NA NA
"MIR4673" 0.223722370008356 -0.535129044494016 3.64216959916142 -0.146925899501556 0.883190508919758 NA NA
"MIR4674" 0.209644307313354 -0.869100002081592 3.66909792986771 -0.236870211341818 0.812757480303497 NA NA
"MIR4675" 0.0442627933491183 0 5.86014315403396 0 1 NA NA
"MIR4676" 0.0554009990134576 -0.53512749630131 5.86014315403565 -0.0913164546044901 0.927241143730202 NA NA
"MIR4677" 1.62487354654753 -2.29209744728769 1.22452345063617 -1.87182813534268 0.0612303844608215 0.110309544002427 NA
"MIR4678" 0 NA NA NA NA NA NA
"MIR4679-1" 0 NA NA NA NA NA NA
"MIR4679-2" 0 NA NA NA NA NA NA
"MIR4680" 0 NA NA NA NA NA NA
"MIR4681" 0 NA NA NA NA NA NA
"MIR4682" 0.21311276704955 -0.895803027706089 4.18851412966743 -0.2138713156919 0.830647409439964 NA NA
"MIR4683" 0 NA NA NA NA NA NA
"MIR4684" 0.0228828401878309 0 5.86014315403565 0 1 NA NA
"MIR4685" 0.761470370595926 -0.160371912691951 1.46592294471138 -0.10939996080321 0.912885264837159 0.940282956119721 NA
"MIR4686" 0 NA NA NA NA NA NA
"MIR4687" 0 NA NA NA NA NA NA
"MIR4688" 0.0223111215249963 0 5.86014315403396 0 1 NA NA
"MIR4689" 0.143323798643637 -1.80111178094448 5.85405443649126 -0.307669120689628 0.75833411877988 NA NA
"MIR4690" 0 NA NA NA NA NA NA
"MIR4692" 0 NA NA NA NA NA NA
"MIR4693" 0 NA NA NA NA NA NA
"MIR4694" 0 NA NA NA NA NA NA
"MIR4695" 0 NA NA NA NA NA NA
"MIR4696" 0.0223111215249963 0 5.86014315403396 0 1 NA NA
"MIR4697" 0 NA NA NA NA NA NA
"MIR4698" 0 NA NA NA NA NA NA
"MIR4699" 0.0185481951700151 -0.535127496679217 5.86014315403565 -0.0913164546689777 0.927241143678962 NA NA
"MIR4700" 0 NA NA NA NA NA NA
"MIR4701" 1.50772377553266 0.50150441006689 0.78603667169319 0.638016555877229 0.523462902999609 0.627554581914918 NA
"MIR4703" 0 NA NA NA NA NA NA
"MIR4705" 0 NA NA NA NA NA NA
"MIR4706" 0.183640491211088 0.593246881134642 4.2903738885621 0.13827393521954 0.890023924293637 NA NA
"MIR4707" 0 NA NA NA NA NA NA
"MIR4708" 0 NA NA NA NA NA NA
"MIR4709" 0 NA NA NA NA NA NA
"MIR4710" 0.0530595584630955 0 5.86014315403565 0 1 NA NA
"MIR4711" 0 NA NA NA NA NA NA
"MIR4713" 0.0483162339144467 0 5.86014315403565 0 1 NA NA
"MIR4714" 0.123429014650287 0 5.86014315403396 0 1 NA NA
"MIR4715" 0 NA NA NA NA NA NA
"MIR4716" 0.0382098816524416 0 5.86014315403565 0 1 NA NA
"MIR4717" 0.0476934782278758 0.186203509227392 5.86014315403565 0.0317745666501612 0.974651829265115 NA NA
"MIR4718" 0 NA NA NA NA NA NA
"MIR4719" 0 NA NA NA NA NA NA
"MIR4721" 0.204790526079323 1.52075180744295 4.81764901952409 0.315662639864367 0.752258586865201 NA NA
"MIR4722" 0 NA NA NA NA NA NA
"MIR4723" 0.0192958731864186 0 5.86014315403565 0 1 NA NA
"MIR4724" 0 NA NA NA NA NA NA
"MIR4725" 0 NA NA NA NA NA NA
"MIR4726" 0 NA NA NA NA NA NA
"MIR4727" 0.142721753073455 0.186203511578935 5.86014315403566 0.0317745670514386 0.974651828945104 NA NA
"MIR4728" 5.73648749746166 1.07710140434501 0.482682532155583 2.23149033285883 0.0256486671611375 0.0523731062341109 NA
"MIR4729" 0.018988796093888 -0.535127496679217 5.86014315403565 -0.0913164546689777 0.927241143678962 NA NA
"MIR4730" 1.11757013748127 0.804438926901971 1.31536603838018 0.61157039442238 0.540822030722459 0.642968844285683 NA
"MIR4731" 0 NA NA NA NA NA NA
"MIR4732" 0 NA NA NA NA NA NA
"MIR4733" 0.552342997098163 -1.71049133185388 1.53191385581223 -1.11657148694368 0.264177588624064 NA NA
"MIR4734" 0 NA NA NA NA NA NA
"MIR4735" 0.180454908440117 -0.535126483718595 4.30821313454803 -0.124210773006414 0.901148392671036 NA NA
"MIR4736" 0 NA NA NA NA NA NA
"MIR4738" 1.97358442187683 -1.77750876843712 1.0275426614933 -1.72986371763282 0.0836546270204859 0.143423753739889 NA
"MIR4739" 0 NA NA NA NA NA NA
"MIR4740" 0 NA NA NA NA NA NA
"MIR4741" 0 NA NA NA NA NA NA
"MIR4742" 0.367600972352158 -1.34834650612844 3.09185669611113 -0.436096054459561 0.662767039696916 NA NA
"MIR4743" 0 NA NA NA NA NA NA
"MIR4744" 0.283914479322973 -1.10889876918851 3.49006736819698 -0.317729903810246 0.750689825779351 NA NA
"MIR4745" 0 NA NA NA NA NA NA
"MIR4746" 11.2071237893767 0.170814103740735 0.372998981549155 0.457947909217614 0.646989865805885 0.734442387989675 NA
"MIR4747" 0.072567370768471 -0.895797127558387 5.86014315403565 -0.152862669735548 0.878506575096567 NA NA
"MIR4748" 0.0458075768518725 -0.53512749630131 5.86014315403565 -0.0913164546044901 0.927241143730202 NA NA
"MIR4749" 0 NA NA NA NA NA NA
"MIR4750" 0.287642804559445 -1.62870231641125 3.15063787498937 -0.516943673324166 0.605195479360522 NA NA
"MIR4751" 0 NA NA NA NA NA NA
"MIR4752" 0 NA NA NA NA NA NA
"MIR4753" 0.0660906421652568 0 5.86014315403565 0 1 NA NA
"MIR4754" 0.431783279504721 -1.25648116207008 1.94758618010819 -0.645147914327611 0.518831335976895 NA NA
"MIR4755" 0.228212307523395 -0.535124911287734 3.61527056628189 -0.148017942634396 0.882328608045098 NA NA
"MIR4756" 0.018796604754551 0 5.86014315403565 0 1 NA NA
"MIR4757" 0 NA NA NA NA NA NA
"MIR4758" 0 NA NA NA NA NA NA
"MIR4759" 0 NA NA NA NA NA NA
"MIR4760" 0 NA NA NA NA NA NA
"MIR4761" 0.043181128033197 0 5.86014315403566 0 1 NA NA
"MIR4762" 0.0941545927074935 -0.535110596523239 5.86014315403396 -0.0913135707537935 0.927243435136837 NA NA
"MIR4763" 0 NA NA NA NA NA NA
"MIR4764" 0.0191558760771657 -0.535127496679217 5.86014315403565 -0.0913164546689777 0.927241143678962 NA NA
"MIR4765" 0 NA NA NA NA NA NA
"MIR4766" 2.61494002397688 0.493597364464348 0.857126726417447 0.575874429359412 0.564700060471699 0.66404132663374 NA
"MIR4767" 0.669556099136032 -0.883362894204334 1.64600419865788 -0.536671106261218 0.591494817795237 0.687393768212533 NA
"MIR4768" 0.0899220480005307 -1.25644986094067 5.86014315403396 -0.21440600134073 0.830230462089736 NA NA
"MIR4769" 0 NA NA NA NA NA NA
"MIR4770" 0 NA NA NA NA NA NA
"MIR4772" 0 NA NA NA NA NA NA
"MIR4773-1" 0 NA NA NA NA NA NA
"MIR4773-2" 0 NA NA NA NA NA NA
"MIR4774" 0 NA NA NA NA NA NA
"MIR4775" 0 NA NA NA NA NA NA
"MIR4776-1" 0 NA NA NA NA NA NA
"MIR4776-2" 0 NA NA NA NA NA NA
"MIR4777" 0.58725535997421 1.7320951261385 1.59914166202826 1.08314051673296 0.278746057391258 NA NA
"MIR4778" 0.0570955329756442 0.18620350999147 5.86014315403566 0.0317745667805468 0.974651829161135 NA NA
"MIR4779" 0.0194253706914369 0 5.86014315403565 0 1 NA NA
"MIR4780" 0 NA NA NA NA NA NA
"MIR4781" 0.0420285629361306 0 5.86014315403566 0 1 NA NA
"MIR4782" 0.380936322830347 0.131034702320882 1.95355482873539 0.0670750062365567 0.946521991208264 NA NA
"MIR4783" 0.0238852548467785 0 5.86014315403565 0 1 NA NA
"MIR4784" 6.01264461933881 -0.509019271440907 0.456253791698656 -1.1156494054456 0.264572235351722 0.369442575782272 NA
"MIR4785" 5.69333636207622 -0.931011975208056 0.717880556574816 -1.29688980524858 0.19466910475814 0.287978627669398 NA
"MIR4786" 2.08335825581693 0.371813993492959 0.776536723714791 0.478810572813966 0.632073394421557 0.721812209678938 NA
"MIR4787" 0.722517209853982 -0.69949780086654 1.60159165033086 -0.436751653095867 0.662291464739086 0.746706814240916 NA
"MIR4788" 0 NA NA NA NA NA NA
"MIR4789" 0 NA NA NA NA NA NA
"MIR4790" 0 NA NA NA NA NA NA
"MIR4791" 0 NA NA NA NA NA NA
"MIR4792" 0.522109416046475 1.51863733225014 1.58463837193851 0.958349462655238 0.337886569795051 NA NA
"MIR4793" 2.60255085310456 0.440735725066404 0.674705515872053 0.653226799986592 0.513610075146353 0.618452498742742 NA
"MIR4794" 0.138358335694811 0 5.86014315403565 0 1 NA NA
"MIR4795" 0.152441763408819 -0.174466120030014 5.86014315403565 -0.0297716481396646 0.976249170246939 NA NA
"MIR4796" 0 NA NA NA NA NA NA
"MIR4797" 0.094540422005278 0 5.86014315403396 0 1 NA NA
"MIR4798" 0 NA NA NA NA NA NA
"MIR4799" 0 NA NA NA NA NA NA
"MIR4800" 0 NA NA NA NA NA NA
"MIR4801" 0.0322295063573028 0 5.86014315403565 0 1 NA NA
"MIR4802" 0.207327778229945 0 4.19461287292411 0 1 NA NA
"MIR4803" 0.0712538628064742 0 5.86014315403566 0 1 NA NA
"MIR4804" 0.0862436375054117 0.186220408203992 5.86014315403396 0.0317774503641268 0.974649529555583 NA NA
"MIR483" 0.0446222430499927 0 5.86014315399995 0 1 NA NA
"MIR484" 0 NA NA NA NA NA NA
"MIR485" 0 NA NA NA NA NA NA
"MIR486" 0.147683459274808 1.45610610838098 5.18684125590945 0.280730802532662 0.778916881399274 NA NA
"MIR486-2" 0 NA NA NA NA NA NA
"MIR487A" 0 NA NA NA NA NA NA
"MIR487B" 0.018988796093888 -0.535127496679217 5.86014315403565 -0.0913164546689777 0.927241143678962 NA NA
"MIR488" 0 NA NA NA NA NA NA
"MIR489" 0.0211066995266347 0.546873140484469 5.86014315403565 0.0933207817812196 0.925648722650899 NA NA
"MIR490" 0 NA NA NA NA NA NA
"MIR491" 0.812780595883158 1.68402829827876 1.30785082356835 1.28763026174809 0.19787469999036 0.291743153496223 NA
"MIR492" 0 NA NA NA NA NA NA
"MIR493" 0 NA NA NA NA NA NA
"MIR494" 0 NA NA NA NA NA NA
"MIR495" 0 NA NA NA NA NA NA
"MIR496" 0 NA NA NA NA NA NA
"MIR497" 0.0436240653281402 -0.53512749630131 5.86014315403565 -0.0913164546044901 0.927241143730202 NA NA
"MIR497HG" 5.45448321497756 -0.0089281430939121 0.497351064022023 -0.0179513903553582 0.985677632030925 0.990630542158433 NA
"MIR498" 0.154909290079004 0.186203511974978 5.86014315403565 0.0317745671190212 0.974651828891208 NA NA
"MIR4999" 0.115792979629292 -1.25646675806258 5.86014315403566 -0.214408884738131 0.830228213748707 NA NA
"MIR499A" 0 NA NA NA NA NA NA
"MIR499B" 0.422282233655197 -0.535133288243096 2.1385066289743 -0.250236908781416 0.802404143916542 NA NA
"MIR5000" 0.0491503770517269 0 5.86014315403565 0 1 NA NA
"MIR5001" 0.352086908500435 -0.535135503297243 2.78754581539162 -0.191973706886702 0.847762801205518 NA NA
"MIR5002" 0.0674923279452328 0.546890039349663 5.86014315403396 0.0933236654761922 0.925646431792539 NA NA
"MIR5003" 0 NA NA NA NA NA NA
"MIR5004" 0.0262979066426911 -0.535127496679217 5.86014315403565 -0.0913164546689777 0.927241143678962 NA NA
"MIR5006" 0.264640374818777 -1.25647838276322 3.112613068303 -0.403673169517423 0.686453072082201 NA NA
"MIR5007" 0.430757823119204 -0.886155878411404 1.99353897007828 -0.444513948165562 0.656671046737628 NA NA
"MIR5008" 0.253276701357375 1.84988330566902 4.67882551475173 0.395373432891776 0.69256731273486 NA NA
"MIR5009" 0 NA NA NA NA NA NA
"MIR500A" 0.0185481951700151 -0.535127496679217 5.86014315403565 -0.0913164546689777 0.927241143678962 NA NA
"MIR500B" 0 NA NA NA NA NA NA
"MIR501" 0 NA NA NA NA NA NA
"MIR5010" 4.83261381791966 -1.25675072657348 0.490418895108811 -2.56260665954691 0.0103889672009981 0.0238597408228171 NA
"MIR5011" 0.0857304060913522 0.186203509983205 5.86014315403565 0.0317745667791364 0.97465182916226 NA NA
"MIR502" 0 NA NA NA NA NA NA
"MIR503" 0.227450484382065 1.12315141107733 4.77513233633633 0.235208436534988 0.814046958257241 NA NA
"MIR504" 0.018796604754551 0 5.86014315403565 0 1 NA NA
"MIR505" 0.088272536372011 -0.895780229132692 5.86014315403396 -0.152859786115645 0.878508849167949 NA NA
"MIR506" 0 NA NA NA NA NA NA
"MIR507" 0 NA NA NA NA NA NA
"MIR508" 0 NA NA NA NA NA NA
"MIR5087" 0.597888361326387 2.12544683377712 1.72494248011285 1.23218417905626 0.217880291835152 NA NA
"MIR5088" 0 NA NA NA NA NA NA
"MIR5089" 0.195211674959689 -1.25646595520167 4.23331802202229 -0.296804055038002 0.766616109433412 NA NA
"MIR509-1" 0 NA NA NA NA NA NA
"MIR509-2" 0 NA NA NA NA NA NA
"MIR509-3" 0 NA NA NA NA NA NA
"MIR5090" 0.130012465962159 -0.535111126302447 5.86014315403504 -0.0913136611575764 0.927243363305152 NA NA
"MIR5091" 0.389575206667932 1.50707325716013 1.96495009773022 0.766977878420934 0.443094668215075 NA NA
"MIR5092" 0.14438831656063 0.186220410240975 5.86014315403395 0.0317774507117265 0.974649529278378 NA NA
"MIR5093" 0.198096252518198 -0.535118030571514 4.9061390431702 -0.109071109861113 0.913146089143894 NA NA
"MIR5094" 0.316035414046918 -0.895800285627833 2.77760270091144 -0.322508429781512 0.747067552604247 NA NA
"MIR5095" 0.576873875881371 2.47914750237125 1.45420003869637 1.70481875698044 0.0882282321505425 NA NA
"MIR510" 0 NA NA NA NA NA NA
"MIR5100" 0 NA NA NA NA NA NA
"MIR511-1" 0 NA NA NA NA NA NA
"MIR512-1" 0 NA NA NA NA NA NA
"MIR512-2" 0.018796604754551 0 5.86014315403565 0 1 NA NA
"MIR514A1" 0 NA NA NA NA NA NA
"MIR514A2" 0 NA NA NA NA NA NA
"MIR514A3" 0 NA NA NA NA NA NA
"MIR514B" 0 NA NA NA NA NA NA
"MIR515-1" 0 NA NA NA NA NA NA
"MIR515-2" 0 NA NA NA NA NA NA
"MIR516A1" 0.0238852548467785 0 5.86014315403565 0 1 NA NA
"MIR516A2" 0 NA NA NA NA NA NA
"MIR516B1" 0 NA NA NA NA NA NA
"MIR516B2" 0.0534956953605244 0 5.86014315403565 0 1 NA NA
"MIR517A" 0 NA NA NA NA NA NA
"MIR517B" 0 NA NA NA NA NA NA
"MIR517C" 0.0469573470814327 0 5.86014315403565 0 1 NA NA
"MIR5186" 0 NA NA NA NA NA NA
"MIR5187" 0.316616523345321 0.186213912013088 2.75878636040637 0.0674984894392687 0.946184864537628 NA NA
"MIR5188" 0.76620046195168 -1.93300019430522 1.53342711581712 -1.26057520071646 0.207461938184081 0.303443879516437 NA
"MIR5189" 0 NA NA NA NA NA NA
"MIR518A1" 0.0192958731864186 0 5.86014315403565 0 1 NA NA
"MIR518A2" 0.0223242237389553 -0.535127496679217 5.86014315403565 -0.0913164546689777 0.927241143678962 NA NA
"MIR518B" 0 NA NA NA NA NA NA
"MIR518C" 0.123467699553944 -0.535127494634843 5.86014315403566 -0.0913164543201169 0.927241143956155 NA NA
"MIR518D" 0.0413130198328432 -0.895797127936294 5.86014315403565 -0.152862669800036 0.878506575045711 NA NA
"MIR518E" 0 NA NA NA NA NA NA
"MIR518F" 0.0250758701581251 0 5.86014315403565 0 1 NA NA
"MIR5190" 0 NA NA NA NA NA NA
"MIR5191" 0.0726829124658057 -0.535099543168972 5.86014315400082 -0.0913116845624583 0.927244933838655 NA NA
"MIR5192" 0.835495746455563 0.689382191170076 1.14001758807483 0.604711890747447 0.545370446003267 0.647000767861785 NA
"MIR5193" 0.0211066995266347 0.546873140484469 5.86014315403565 0.0933207817812196 0.925648722650899 NA NA
"MIR5194" 0.0719363270241654 0.186203509605298 5.86014315403565 0.0317745667146488 0.974651829213688 NA NA
"MIR5196" 0 NA NA NA NA NA NA
"MIR5197" 0 NA NA NA NA NA NA
"MIR519A1" 0.0192958731864186 0 5.86014315403565 0 1 NA NA
"MIR519A2" 0.0718475994492745 0.546873141240283 5.86014315403565 0.0933207819101949 0.925648722548439 NA NA
"MIR519B" 0.072331652783294 0 5.86014315403566 0 1 NA NA
"MIR519C" 0.0223111215249963 0 5.86014315403396 0 1 NA NA
"MIR519D" 0.0482227106898523 0 5.86014315403565 0 1 NA NA
"MIR519E" 0.0446222430499927 0 5.86014315399995 0 1 NA NA
"MIR520A" 0.0446222430499927 0 5.86014315399995 0 1 NA NA
"MIR520B" 0.018796604754551 0 5.86014315403565 0 1 NA NA
"MIR520C" 0 NA NA NA NA NA NA
"MIR520D" 0 NA NA NA NA NA NA
"MIR520E" 0.105750234569365 0.546873142911655 5.86014315403565 0.0933207821954051 0.925648722321863 NA NA
"MIR520F" 0.0426818596013295 0 5.86014315403565 0 1 NA NA
"MIR520G" 0.315730358379138 -0.174462920819261 3.10630081576566 -0.0561642066131506 0.955210995118545 NA NA
"MIR520H" 0.0957913119388371 0 5.86014315403566 0 1 NA NA
"MIR521-1" 0.0223111215249963 0 5.86014315403396 0 1 NA NA
"MIR521-2" 0.209867599785301 -0.535125744938371 3.66290930083851 -0.146093091853481 0.883847899809908 NA NA
"MIR522" 0.018988796093888 -0.535127496679217 5.86014315403565 -0.0913164546689777 0.927241143678962 NA NA
"MIR523" 0 NA NA NA NA NA NA
"MIR524" 0.0473869916831214 0 5.86014315403396 0 1 NA NA
"MIR525" 0 NA NA NA NA NA NA
"MIR526A1" 0.134095681456385 -0.535092707466077 5.860143153989 -0.0913105180889376 0.927245860677941 NA NA
"MIR526A2" 0.109329684783734 -0.535099542430792 5.86014315400082 -0.091311684436492 0.927244933938743 NA NA
"MIR526B" 0.0305512586515401 0 5.86014315403565 0 1 NA NA
"MIR527" 0.101153126440913 0.186203509983205 5.86014315403565 0.0317745667791364 0.97465182916226 NA NA
"MIR532" 0.0192958731864186 0 5.86014315403565 0 1 NA NA
"MIR539" 0 NA NA NA NA NA NA
"MIR541" 0 NA NA NA NA NA NA
"MIR542" 0.10011261344539 -0.895780758186975 5.86014315403504 -0.152859876395712 0.878508777971548 NA NA
"MIR543" 0 NA NA NA NA NA NA
"MIR545" 0.156836060943419 0.186220410278631 5.86014315403396 0.0317774507181522 0.974649529273254 NA NA
"MIR548A1" 0 NA NA NA NA NA NA
"MIR548A2" 0.0664885698064841 -0.535127495537232 5.86014315403566 -0.0913164544741045 0.927241143833802 NA NA
"MIR548A3" 0.0228828401878309 0 5.86014315403565 0 1 NA NA
"MIR548AA1" 0.0474720473266471 0 5.86014315403565 0 1 NA NA
"MIR548AA2" 0.101796991338227 0.186220408203992 5.86014315403396 0.0317774503641268 0.974649529555583 NA NA
"MIR548AC" 1.46109217786174 0.568705795628417 0.824902332515597 0.689421975440546 0.490557758266377 0.597509684871104 NA
"MIR548AD" 0 NA NA NA NA NA NA
"MIR548AE2" 0.366015309644375 -0.089561704364725 2.19344158071364 -0.040831588656027 0.967430156244729 NA NA
"MIR548AI" 0.0345565365540448 0 5.86014315403565 0 1 NA NA
"MIR548AJ2" 0 NA NA NA NA NA NA
"MIR548AL" 0 NA NA NA NA NA NA
"MIR548AN" 0.163529232203068 -0.535127494464142 5.86014315403565 -0.0913164542909878 0.9272411439793 NA NA
"MIR548AO" 0 NA NA NA NA NA NA
"MIR548AP" 0.149897315400857 0.186203511088284 5.86014315403566 0.0317745669677119 0.974651829011874 NA NA
"MIR548AQ" 0 NA NA NA NA NA NA
"MIR548AR" 0 NA NA NA NA NA NA
"MIR548AS" 0 NA NA NA NA NA NA
"MIR548AU" 0.0234833531129172 0 5.86014315403565 0 1 NA NA
"MIR548AV" 0 NA NA NA NA NA NA
"MIR548AX" 0 NA NA NA NA NA NA
"MIR548AY" 0 NA NA NA NA NA NA
"MIR548AZ" 0.142164057743347 0 5.86014315403565 0 1 NA NA
"MIR548B" 0.0755950699262485 0 5.86014315403396 0 1 NA NA
"MIR548BA" 0 NA NA NA NA NA NA
"MIR548C" 0.111594914266858 -1.25643838659702 5.86014315399995 -0.214404043310685 0.830231988872541 NA NA
"MIR548D1" 0.0230140556043241 0 5.86014315403565 0 1 NA NA
"MIR548D2" 0.0894972611570574 -1.25646675881547 5.86014315403565 -0.214408884866607 0.830228213648528 NA NA
"MIR548F1" 0.12934490076456 0.546890041026775 5.86014315403396 0.0933236657623818 0.925646431565185 NA NA
"MIR548F2" 0.0222793616798078 0 5.86014315403565 0 1 NA NA
"MIR548F3" 0 NA NA NA NA NA NA
"MIR548F4" 0 NA NA NA NA NA NA
"MIR548F5" 0.075895635064367 -0.535127495923404 5.86014315403565 -0.0913164545400026 0.927241143781442 NA NA
"MIR548G" 0.041466997602162 -0.535110598711007 5.86014315403396 -0.0913135711271236 0.927243434840202 NA NA
"MIR548H2" 0 NA NA NA NA NA NA
"MIR548H3" 0.0856033176266841 0.911890189193362 5.85797935232104 0.155666337204151 0.876296032665235 NA NA
"MIR548H4" 5.24547895816229 -1.13109912507466 0.596892030447996 -1.89498111446675 0.0580949037202089 0.105525856065556 NA
"MIR548I1" 0.093447981831664 1.26530737432682 5.8581927089388 0.215989373718645 0.828996030621867 NA NA
"MIR548I2" 0.0185481951700151 -0.535127496679217 5.86014315403565 -0.0913164546689777 0.927241143678962 NA NA
"MIR548I3" 0 NA NA NA NA NA NA
"MIR548I4" 0 NA NA NA NA NA NA
"MIR548J" 0.389545801454916 1.77581196325897 2.08521100805637 0.851622189024507 0.394423820081308 NA NA
"MIR548K" 0.166145880184219 0.584535634415857 5.85673993345619 0.0998056326654937 0.920498636161771 NA NA
"MIR548M" 0 NA NA NA NA NA NA
"MIR548N" 2.40777919377516 -0.878668733980837 0.786954426462448 -1.11654335300034 0.264189623818257 0.368987880548579 NA
"MIR548O2" 0.252767893673956 -0.535130710717403 3.17662134313757 -0.168459080549037 0.866222132564642 NA NA
"MIR548Q" 0.0646384902583168 -0.895780229795057 5.86014315403396 -0.152859786228674 0.878508849078813 NA NA
"MIR548T" 0.157366101443676 -0.535127493973948 5.86014315403566 -0.0913164542073389 0.927241144045764 NA NA
"MIR548W" 0.0487348427570898 0 5.86014315403565 0 1 NA NA
"MIR548X" 0.0273241917942086 0 5.86014315403565 0 1 NA NA
"MIR548Y" 0.259106490048662 0.546892259605491 3.1568956998936 0.17323735453912 0.862464862833025 NA NA
"MIR548Z" 0 NA NA NA NA NA NA
"MIR549A" 0 NA NA NA NA NA NA
"MIR550A1" 2.10752695853249 -0.582155318841529 0.737837940198233 -0.789001604722472 0.430111068623037 0.540700718871505 NA
"MIR550A2" 0.390540032575397 -0.709164994688923 2.30154035381898 -0.308126248367619 0.757986268943431 NA NA
"MIR550A3" 0.336995966880532 -1.84281986524299 2.44499959528346 -0.753709681096834 0.451023567437691 NA NA
"MIR550B1" 0 NA NA NA NA NA NA
"MIR550B2" 0 NA NA NA NA NA NA
"MIR551A" 0.333559639446703 0 3.43372039924572 0 1 NA NA
"MIR551B" 0.0240745068936018 0 5.86014315403565 0 1 NA NA
"MIR553" 1.31298574289646 -1.4706656457402 0.987587562225499 -1.48914962276976 0.136447973139544 0.216120505400818 NA
"MIR554" 0.196878194253662 -1.25645071017192 5.78422449082545 -0.217220253495489 0.828036701486391 NA NA
"MIR555" 0.298905379566941 -2.0810443406014 3.98681360496989 -0.521981849868076 0.601682967839896 NA NA
"MIR556" 2.04158405751889 -1.64864003883176 0.961441062046949 -1.7147593377401 0.0863893594545087 0.14739686494544 NA
"MIR557" 0.154055276197878 -0.535099540830988 5.86014315400081 -0.0913116841634947 0.927244934155658 NA NA
"MIR5572" 0.134443639365584 -0.895797126398196 5.86014315403566 -0.152862669537568 0.878506575252697 NA NA
"MIR5579" 0.136766427376609 -0.53513575253095 5.86014315403565 -0.0913178634829803 0.927240024284978 NA NA
"MIR558" 0.166181814610841 0 5.86014315400173 0 1 NA NA
"MIR5580" 0 NA NA NA NA NA NA
"MIR5581" 7.62537681737253 -0.640567942765787 0.497826783385201 -1.28672856532538 0.198188913006582 0.292162072941706 NA
"MIR5582" 0.623976874066876 -0.883271900385106 1.49460635213047 -0.590972933525978 0.554538556468204 NA NA
"MIR5583-1" 0 NA NA NA NA NA NA
"MIR5583-2" 0.0486221303816464 -0.895797127936294 5.86014315403565 -0.152862669800036 0.878506575045711 NA NA
"MIR5584" 0.206827758257215 -0.535118627776493 4.87214421661236 -0.109832263575434 0.912542403192305 NA NA
"MIR5586" 0.65145013587273 1.11479615553129 1.29848435464708 0.858536455631217 0.390596309208432 NA NA
"MIR5588" 0.0620232824001819 0 5.86014315403565 0 1 NA NA
"MIR559" 3.20784179247572 -0.273169350909338 0.655052256883035 -0.417019173720845 0.676664383285074 0.758859514191592 NA
"MIR561" 0.98182700762862 0.777328652016433 1.11827040837908 0.695116893187903 0.486982048785579 0.594085680943281 NA
"MIR563" 3.55699396872329 0.357479780446742 0.564440475855548 0.633334772643463 0.526515050368468 0.629983099590529 NA
"MIR564" 0.0620166959138406 0 5.86014315403565 0 1 NA NA
"MIR567" 0.387799210911514 -0.668352527534601 2.767681526314 -0.241484622121503 0.809179533643037 NA NA
"MIR568" 1.20010607735294 1.34491642758599 1.07737966680773 1.24832170962626 0.211913266974087 0.30890103639289 NA
"MIR5680" 0 NA NA NA NA NA NA
"MIR5681A" 0 NA NA NA NA NA NA
"MIR5681B" 0 NA NA NA NA NA NA
"MIR5684" 0.135437486549893 -0.535135752516672 5.86014315403566 -0.0913178634805439 0.927240024286914 NA NA
"MIR5685" 0 NA NA NA NA NA NA
"MIR5687" 0.902730740214878 0.460458609074728 1.3766380656823 0.334480514924969 0.738016991897348 0.807706353462504 NA
"MIR5688" 0 NA NA NA NA NA NA
"MIR5689" 0 NA NA NA NA NA NA
"MIR569" 0.340777905569254 -1.34188004054664 2.74545870600829 -0.488763512490649 0.625009132881477 NA NA
"MIR5690" 0.138751496594279 0 5.86014315398899 0 1 NA NA
"MIR5691" 0.0192958731864186 0 5.86014315403565 0 1 NA NA
"MIR5692A1" 0 NA NA NA NA NA NA
"MIR5692B" 0 NA NA NA NA NA NA
"MIR5692C1" 0 NA NA NA NA NA NA
"MIR5692C2" 0.0858530850343844 -0.895797127199979 5.86014315403565 -0.152862669674388 0.878506575144799 NA NA
"MIR5693" 0.0208300521057926 0 5.86014315403565 0 1 NA NA
"MIR5694" 0.0552905747437781 0 5.86014315403565 0 1 NA NA
"MIR5695" 0 NA NA NA NA NA NA
"MIR5696" 0.0192958731864186 0 5.86014315403565 0 1 NA NA
"MIR5698" 0 NA NA NA NA NA NA
"MIR5699" 0.07967157612763 0.546873141240282 5.86014315403565 0.0933207819101948 0.925648722548439 NA NA
"MIR5700" 0 NA NA NA NA NA NA
"MIR5702" 0.0256996241872445 0 5.86014315403565 0 1 NA NA
"MIR5703" 0 NA NA NA NA NA NA
"MIR5704" 0 NA NA NA NA NA NA
"MIR5705" 0 NA NA NA NA NA NA
"MIR5707" 0 NA NA NA NA NA NA
"MIR5708" 0.0242417270208448 0 5.86014315403565 0 1 NA NA
"MIR572" 0 NA NA NA NA NA NA
"MIR5739" 0 NA NA NA NA NA NA
"MIR574" 0.0247269883593738 0 5.86014315403565 0 1 NA NA
"MIR575" 0 NA NA NA NA NA NA
"MIR577" 0.16187443172829 0 5.11209470197598 0 1 NA NA
"MIR578" 0.23803210953932 -1.20969804104245 2.84332876070933 -0.425451343424904 0.670507684288533 NA NA
"MIR5787" 0.25923163725064 -1.56465358286548 3.55132038848108 -0.440583617276697 0.659514465265228 NA NA
"MIR580" 0.447063451591899 -1.15727513918242 1.78115531364404 -0.649732861765302 0.515864793123925 NA NA
"MIR581" 0.0223111215249963 0 5.86014315403396 0 1 NA NA
"MIR583" 0 NA NA NA NA NA NA
"MIR585" 0 NA NA NA NA NA NA
"MIR586" 0.0184888725645659 0.546873140484469 5.86014315403565 0.0933207817812196 0.925648722650899 NA NA
"MIR591" 0.0560968526193849 -0.53512749630131 5.86014315403565 -0.0913164546044901 0.927241143730202 NA NA
"MIR592" 0.0899726819735704 -0.535110596544762 5.86014315403396 -0.0913135707574663 0.927243435133919 NA NA
"MIR593" 1.00062932278725 -0.183248502667883 1.18720513670411 -0.154352855292231 0.877331524119317 0.915017654545306 NA
"MIR595" 0.209626385746286 -0.118877794096765 5.69381114808263 -0.020878422379147 0.983342639319458 NA NA
"MIR596" 0.336928388505668 -1.62561314944081 2.45032384988695 -0.663427876897093 0.507056556898538 NA NA
"MIR597" 0.148373462604374 0.186203511446692 5.86014315403566 0.0317745670288721 0.9746518289631 NA NA
"MIR598" 0.0398188481996806 -0.53512749630131 5.86014315403565 -0.0913164546044901 0.927241143730202 NA NA
"MIR599" 0 NA NA NA NA NA NA
"MIR600" 0 NA NA NA NA NA NA
"MIR601" 0.290813395364943 -0.535122508554849 3.4965101795252 -0.1530447449255 0.878362989555718 NA NA
"MIR602" 0.466552997598307 -0.934058755212459 2.10304353526266 -0.44414618126096 0.656936899695425 NA NA
"MIR603" 0.100520736134179 0 5.86014315403566 0 1 NA NA
"MIR604" 0.0487348427570898 0 5.86014315403565 0 1 NA NA
"MIR605" 0.0849793910059532 0.186219878917045 5.86014315403504 0.0317773600443228 0.974649601583983 NA NA
"MIR6068" 0.114239316547369 -0.895797126802574 5.86014315403565 -0.152862669606573 0.878506575198279 NA NA
"MIR6069" 0 NA NA NA NA NA NA
"MIR6070" 0 NA NA NA NA NA NA
"MIR6071" 0 NA NA NA NA NA NA
"MIR6072" 0 NA NA NA NA NA NA
"MIR6073" 0 NA NA NA NA NA NA
"MIR6074" 0 NA NA NA NA NA NA
"MIR6075" 1.99651350392962 0.615911802249618 0.765889827602837 0.804178068505445 0.421294142926545 0.531715855132748 NA
"MIR6076" 0 NA NA NA NA NA NA
"MIR6077" 0 NA NA NA NA NA NA
"MIR6078" 0 NA NA NA NA NA NA
"MIR6079" 0.0908124600428054 0 5.86014315403396 0 1 NA NA
"MIR608" 0.0654381606994848 0 5.86014315403565 0 1 NA NA
"MIR6080" 0.0765805615873858 -0.535127495923404 5.86014315403565 -0.0913164545400025 0.927241143781442 NA NA
"MIR6081" 0.0989642589424012 0 5.86014315403565 0 1 NA NA
"MIR6082" 0 NA NA NA NA NA NA
"MIR6083" 0 NA NA NA NA NA NA
"MIR6084" 0 NA NA NA NA NA NA
"MIR6085" 0 NA NA NA NA NA NA
"MIR6086" 0.0234833531129172 0 5.86014315403565 0 1 NA NA
"MIR6089" 0 NA NA NA NA NA NA
"MIR609" 0 NA NA NA NA NA NA
"MIR6090" 0 NA NA NA NA NA NA
"MIR610" 0 NA NA NA NA NA NA
"MIR611" 2.10916831208815 -1.86475587150667 1.07461635602778 -1.73527590664968 0.0826919471494063 0.142099351855734 NA
"MIR612" 0.259687864516754 -0.535122274829109 3.56807924816626 -0.149974884976034 0.880784430012536 NA NA
"MIR6124" 0.0211066995266347 0.546873140484469 5.86014315403565 0.0933207817812196 0.925648722650899 NA NA
"MIR6125" 0 NA NA NA NA NA NA
"MIR6126" 0.0645832148850502 0.546889510581247 5.86014315403504 0.0933235752448612 0.925646503473897 NA NA
"MIR6127" 0.0240745068936018 0 5.86014315403565 0 1 NA NA
"MIR6128" 0 NA NA NA NA NA NA
"MIR6129" 0.0599043310340984 0 5.86014315403396 0 1 NA NA
"MIR613" 0.0223111215249963 0 5.86014315403396 0 1 NA NA
"MIR6130" 0.276697592406842 -1.25645921912233 4.02030758931368 -0.312528131544488 0.754639187084147 NA NA
"MIR6131" 0 NA NA NA NA NA NA
"MIR6132" 0.303118354106452 0.163046108738655 3.08339455926478 0.0528787690335461 0.957828500582013 NA NA
"MIR6133" 0.0573053765154279 0 5.86014315403565 0 1 NA NA
"MIR6134" 0 NA NA NA NA NA NA
"MIR614" 0.285146505789236 1.09494845880784 2.76195890840306 0.396439083679534 0.691781138308251 NA NA
"MIR615" 0 NA NA NA NA NA NA
"MIR6165" 0.104955386124234 1.87923679951863 5.82948455503623 0.322367575001998 0.747174245539098 NA NA
"MIR617" 0.0432897204907961 0 5.86014315403565 0 1 NA NA
"MIR618" 0.0866727866273994 -0.895797126716265 5.86014315403565 -0.152862669591845 0.878506575209894 NA NA
"MIR620" 0.0594890353377392 1.2468072621144 5.85874108417477 0.212811463111451 0.831474022276149 NA NA
"MIR621" 0 NA NA NA NA NA NA
"MIR622" 0 NA NA NA NA NA NA
"MIR623" 1.11337336752419 -0.381848166316715 1.04919251805305 -0.363944804929886 0.715899226114553 0.790826450300967 NA
"MIR624" 0.121316577125693 0.54689004216847 5.86014315403396 0.0933236659572055 0.925646431410413 NA NA
"MIR626" 0.0768648516212544 -0.535110597987047 5.86014315403396 -0.091313571003584 0.927243434938362 NA NA
"MIR627" 0.0472459995497566 -0.53512749630131 5.86014315403565 -0.0913164546044901 0.927241143730202 NA NA
"MIR628" 0.454827006292885 -0.168901363662803 1.72043353058688 -0.0981737222973016 0.921794348216093 NA NA
"MIR629" 0.0223242237389553 -0.535127496679217 5.86014315403565 -0.0913164546689777 0.927241143678962 NA NA
"MIR630" 3.06182591953633 0.124159241255842 0.638434185702716 0.194474613102338 0.845804272049503 0.890211746020893 NA
"MIR631" 6.51067945014353 -0.915680404889068 0.474305294350221 -1.93057175577918 0.0535360335173582 0.0984602775113315 NA
"MIR632" 0 NA NA NA NA NA NA
"MIR634" 0 NA NA NA NA NA NA
"MIR636" 2.90982233928126 -2.36336058681832 1.01510375025217 -2.32819609446938 0.0199016934796423 0.0420801562906336 NA
"MIR638" 0 NA NA NA NA NA NA
"MIR639" 0.535260660027248 -2.35686464089069 1.92848595549939 -1.22213212607005 0.221657665998661 NA NA
"MIR642A" 0.0453382793432793 -0.535127496301311 5.86014315403565 -0.0913164546044901 0.927241143730202 NA NA
"MIR642B" 0 NA NA NA NA NA NA
"MIR643" 0.704049760177088 -0.0418402326744964 1.34496618539315 -0.0311087617881382 0.975182802156228 0.98394587221508 NA
"MIR644A" 0.273871282878881 -0.174456217449107 2.82207977700379 -0.0618183152973541 0.950707517884149 NA NA
"MIR645" 0.47180388674327 -0.172822277597159 1.98074896656453 -0.0872509745123869 0.93047202200894 NA NA
"MIR648" 0.224779190369176 0.546896731705031 4.13970362429934 0.132110117375274 0.894897193548398 NA NA
"MIR6499" 0 NA NA NA NA NA NA
"MIR650" 0 NA NA NA NA NA NA
"MIR6501" 0 NA NA NA NA NA NA
"MIR6502" 0 NA NA NA NA NA NA
"MIR6503" 0 NA NA NA NA NA NA
"MIR6504" 0.0606100497460895 0.186220407541655 5.86014315403396 0.0317774502511029 0.974649529645717 NA NA
"MIR6505" 0.62541131710125 -0.174462092348165 1.80550802304396 -0.0966277026307717 0.923022055913927 NA NA
"MIR6506" 0 NA NA NA NA NA NA
"MIR6508" 0.0615856594414796 -0.895797127558388 5.86014315403565 -0.152862669735548 0.878506575096567 NA NA
"MIR6509" 0.0718855641993682 0.546889510233791 5.86014315403504 0.0933235751855697 0.925646503520999 NA NA
"MIR651" 0.0380924779409696 0 5.86014315403565 0 1 NA NA
"MIR6510" 0 NA NA NA NA NA NA
"MIR6511A2" 0.0387173714592833 -0.535127495926336 5.86014315403566 -0.0913164545405028 0.927241143781044 NA NA
"MIR6511B1" 0.200649798294852 -0.174463452995625 3.70861607201418 -0.0470427376703009 0.962479165479436 NA NA
"MIR6512" 0.195375807255378 -0.535135600529468 4.25651831625833 -0.125721437280194 0.899952432012797 NA NA
"MIR6513" 0.0687461438407478 -0.535127495923404 5.86014315403565 -0.0913164545400025 0.927241143781442 NA NA
"MIR6514" 0.435917405509566 0.217029191489724 2.12997833731966 0.101892675473325 0.91884186382974 NA NA
"MIR6515" 0 NA NA NA NA NA NA
"MIR6516" 4.37235911610643 -0.195046360388348 0.505820562690252 -0.385603857919448 0.699790075596817 0.777255544540464 NA
"MIR653" 0.0786383119143312 -0.895780228352771 5.86014315403396 -0.152859785982556 0.878508849272906 NA NA
"MIR654" 0 NA NA NA NA NA NA
"MIR655" 0 NA NA NA NA NA NA
"MIR656" 0 NA NA NA NA NA NA
"MIR657" 0.11421634813066 -1.25646675806258 5.86014315403566 -0.214408884738132 0.830228213748707 NA NA
"MIR658" 2.27293947627382 -0.68541082734751 0.788230760976116 -0.869556050437213 0.384543064549739 0.496857059257595 NA
"MIR659" 2.70274271153893 0.357828000876865 0.689962164998437 0.518619743269076 0.604025938380116 0.698072575739752 NA
"MIR660" 0 NA NA NA NA NA NA
"MIR661" 0.942950676916887 1.83132000463678 1.34501284662108 1.36156320680312 0.173335773416574 0.262681182603912 NA
"MIR662" 0.0212418777026691 0 5.86014315403565 0 1 NA NA
"MIR663A" 6.67955969530378 -1.16568215333393 0.821642970496394 -1.4187210201892 0.155980366442616 0.241005298929988 NA
"MIR663B" 0.930978702552444 -1.21872546692668 1.40861902091549 -0.865191686915182 0.386933587384798 0.499182103669369 NA
"MIR664A" 0.53033452753539 0.188606450263338 1.9275392818267 0.0978483043336991 0.922052750073906 NA NA
"MIR664B" 0 NA NA NA NA NA NA
"MIR665" 0 NA NA NA NA NA NA
"MIR668" 0 NA NA NA NA NA NA
"MIR670" 0.110391309501698 -0.174449222880083 5.86014315403396 -0.0297687647374275 0.976251469849812 NA NA
"MIR671" 0 NA NA NA NA NA NA
"MIR6715A" 0 NA NA NA NA NA NA
"MIR6715B" 0 NA NA NA NA NA NA
"MIR6716" 0 NA NA NA NA NA NA
"MIR6717" 2.20433781382608 -0.1806673353049 0.620239314558134 -0.291286493881172 0.770832216136839 0.832365100809277 NA
"MIR6718" 0 NA NA NA NA NA NA
"MIR6719" 0.701191449391396 -0.164743399901418 1.41369919210169 -0.116533560195716 0.907229690086376 0.936394087668855 NA
"MIR6720" 0 NA NA NA NA NA NA
"MIR6721" 0.0560338411727431 0.18620350999147 5.86014315403566 0.0317745667805468 0.974651829161135 NA NA
"MIR6722" 0 NA NA NA NA NA NA
"MIR6723" 0.847618053337331 -0.505749124033785 1.45201561869096 -0.348308322254643 0.727608644453745 0.800056488085248 NA
"MIR6726" 0 NA NA NA NA NA NA
"MIR6727" 0 NA NA NA NA NA NA
"MIR6728" 0.608556705221253 -2.27293762216654 1.83236901349923 -1.24043661807289 0.214813943944897 NA NA
"MIR6729" 0 NA NA NA NA NA NA
"MIR6730" 0.486320201790938 0.188461165972453 1.86783893856915 0.100897974702692 0.919631450857789 NA NA
"MIR6731" 0 NA NA NA NA NA NA
"MIR6732" 0.182698971635416 -0.535129732720268 4.96548591538856 -0.10776986217237 0.914178250122073 NA NA
"MIR6733" 0.471927877566429 -0.989656380429174 1.89723823221753 -0.521630000715537 0.601927970843871 NA NA
"MIR6734" 0 NA NA NA NA NA NA
"MIR6735" 0 NA NA NA NA NA NA
"MIR6736" 0 NA NA NA NA NA NA
"MIR6737" 0.0223111215249963 0 5.86014315403396 0 1 NA NA
"MIR6738" 0.224013073146961 -0.53513564523108 4.78359813541533 -0.111868854799739 0.910927391825086 NA NA
"MIR6739" 3.44833166734332 0.364939300669738 0.567212953172733 0.643390279838345 0.519970889001869 0.624331469827006 NA
"MIR6740" 0.268449900688134 -0.176309930415155 3.18627296589207 -0.0553342203579201 0.955872200015464 NA NA
"MIR6741" 0.0408574325777128 1.3171238893646 5.85624825348463 0.224909162377274 0.822049941347995 NA NA
"MIR6742" 0 NA NA NA NA NA NA
"MIR6743" 0 NA NA NA NA NA NA
"MIR6744" 0 NA NA NA NA NA NA
"MIR6745" 0.288241364812918 1.24812393772334 3.43928831219189 0.36290180538191 0.716678238060136 NA NA
"MIR6746" 0.681661888807103 -0.443138402827042 1.37690255931809 -0.321837155307857 0.747576064740198 0.815251548135148 NA
"MIR6747" 0.304796594815234 -1.91751398320634 2.8152478061396 -0.68111729952317 0.495797271527077 NA NA
"MIR6748" 0.973413911529654 -3.13566099633389 1.53292020611929 -2.04554743542201 0.0408009176421071 0.0778535359424898 NA
"MIR6749" 0 NA NA NA NA NA NA
"MIR675" 0 NA NA NA NA NA NA
"MIR6750" 0.0996292526774324 -0.535111126355106 5.86014315403504 -0.0913136611665625 0.927243363298012 NA NA
"MIR6751" 0 NA NA NA NA NA NA
"MIR6752" 0 NA NA NA NA NA NA
"MIR6753" 0.787622165037542 -0.357235216958118 1.13851226247283 -0.313773710422943 0.753692912767014 0.820120372439882 NA
"MIR6754" 0.0704679297407277 0 5.86014315403504 0 1 NA NA
"MIR6755" 0 NA NA NA NA NA NA
"MIR6756" 0.146379555968997 0.186231883452411 5.86014315399994 0.0317794085499934 0.974647967938026 NA NA
"MIR6757" 0.140787231810376 0.186203510739018 5.86014315403565 0.0317745669081117 0.974651829059404 NA NA
"MIR6759" 0.0561245670945547 0 5.86014315403566 0 1 NA NA
"MIR676" 0.0654922495581933 0 5.86014315403396 0 1 NA NA
"MIR6760" 0.0230140556043241 0 5.86014315403565 0 1 NA NA
"MIR6761" 0.0305512586515401 0 5.86014315403565 0 1 NA NA
"MIR6762" 0.0972230877620346 0 5.86014315403566 0 1 NA NA
"MIR6763" 2.04671087736405 0.692739930336286 0.721981980463664 0.959497534677252 0.337308161034653 0.448597222244156 NA
"MIR6764" 2.00445249457415 -0.298485551117937 0.875404252454171 -0.340968815585646 0.733127058049449 0.804233471011582 NA
"MIR6765" 0.0223111215249963 0 5.86014315403396 0 1 NA NA
"MIR6766" 0.0197507330510781 0.546873140484469 5.86014315403565 0.0933207817812196 0.925648722650899 NA NA
"MIR6767" 0.48766010559588 0.419355465565418 1.68278461935679 0.249203291224344 0.803203533695784 NA NA
"MIR6768" 2.41364580165932 -0.689097177723252 0.736055489000666 -0.93620275647809 0.349168804236272 0.46127611685865 NA
"MIR6769A" 0.276803984563598 -0.535130194914665 2.55038462108264 -0.209823330367912 0.833805563370162 NA NA
"MIR6769B" 0.0185481951700151 -0.535127496679217 5.86014315403565 -0.0913164546689777 0.927241143678962 NA NA
"MIR6770-2" 0.0250758701581251 0 5.86014315403565 0 1 NA NA
"MIR6771" 0 NA NA NA NA NA NA
"MIR6772" 0.0377040712471808 -0.895797127936295 5.86014315403565 -0.152862669800036 0.878506575045711 NA NA
"MIR6773" 3.44620298835455 0.525018561090666 0.624570603119516 0.840607224336813 0.400568010187579 0.512550793616607 NA
"MIR6774" 0.0486719785263424 0 5.86014315403565 0 1 NA NA
"MIR6775" 1.52201385160608 1.25678806367073 0.850718506744777 1.47732540635533 0.139588430804776 0.220107579217694 NA
"MIR6776" 0.095496174049807 0.546873141618189 5.86014315403565 0.0933207819746825 0.925648722497209 NA NA
"MIR6777" 0.0223242237389553 -0.535127496679217 5.86014315403565 -0.0913164546689777 0.927241143678962 NA NA
"MIR6778" 0.696349532168336 0.0199687236087565 1.52241484297163 0.0131164798484093 0.98953486331165 0.993113651244061 NA
"MIR6779" 0.359920467339806 1.45753672736273 2.41403630614652 0.603775810517683 0.545992703816148 NA NA
"MIR6780A" 0.036897793371574 -0.535127495926336 5.86014315403566 -0.0913164545405028 0.927241143781044 NA NA
"MIR6780B" 0.455441704014394 1.04471843590383 2.11412090141807 0.494162105489364 0.621191699741705 NA NA
"MIR6781" 0.190927117734454 -0.895802834154351 4.2538724451262 -0.210585259833238 0.833210915338192 NA NA
"MIR6782" 0 NA NA NA NA NA NA
"MIR6783" 0.428999944195216 0.186210583047188 2.45612319820748 0.075814838271585 0.939566410868591 NA NA
"MIR6784" 0.321363635725794 -1.25647600279983 2.31519236572523 -0.542709116270883 0.587330096524015 NA NA
"MIR6785" 0 NA NA NA NA NA NA
"MIR6786" 0 NA NA NA NA NA NA
"MIR6787" 0 NA NA NA NA NA NA
"MIR6789" 0 NA NA NA NA NA NA
"MIR6790" 0 NA NA NA NA NA NA
"MIR6791" 0.201133640170053 -2.24885024571658 4.88030864464407 -0.46080082418242 0.644941510376445 NA NA
"MIR6792" 0 NA NA NA NA NA NA
"MIR6793" 0.216050931249841 1.45698768933354 4.12941332491028 0.352831643309814 0.724214659566668 NA NA
"MIR6794" 0 NA NA NA NA NA NA
"MIR6795" 0 NA NA NA NA NA NA
"MIR6796" 0.727223035093236 0.37829932048504 1.33614705420841 0.283127010079861 0.777079477277908 0.837156499701811 NA
"MIR6797" 3.1550481779409 -0.189497648167318 0.581768400434615 -0.325726952556639 0.744630950201569 0.813048869402951 NA
"MIR6798" 0 NA NA NA NA NA NA
"MIR6799" 0.068089904114617 -0.535127495916831 5.86014315403566 -0.0913164545388809 0.927241143782333 NA NA
"MIR6800" 0 NA NA NA NA NA NA
"MIR6801" 0.241680964254911 0.531311904763542 3.58140620755899 0.148352874254292 0.88206428934394 NA NA
"MIR6802" 0 NA NA NA NA NA NA
"MIR6803" 0 NA NA NA NA NA NA
"MIR6804" 0.171558372429026 -0.895780757018934 5.86014315403504 -0.152859876196393 0.878508778128735 NA NA
"MIR6805" 0 NA NA NA NA NA NA
"MIR6806" 0 NA NA NA NA NA NA
"MIR6807" 0.047752800833325 -0.895797127936295 5.86014315403565 -0.152862669800036 0.878506575045711 NA NA
"MIR6808" 0.0223111215249963 0 5.86014315403396 0 1 NA NA
"MIR6809" 0 NA NA NA NA NA NA
"MIR6810" 0.128134554879664 -0.17446612005678 5.86014315403565 -0.0297716481442321 0.976249170243296 NA NA
"MIR6811" 0 NA NA NA NA NA NA
"MIR6812" 0.356915299147351 -0.845032720571306 3.07988996658716 -0.274371074856188 0.783799469307723 NA NA
"MIR6813" 0.190696100862696 0.546888464954696 4.95034951517586 0.110474717649359 0.912032899515791 NA NA
"MIR6814" 0.10529369524786 0.546889511007491 5.86014315403504 0.0933235753175972 0.925646503416114 NA NA
"MIR6815" 0 NA NA NA NA NA NA
"MIR6816" 0 NA NA NA NA NA NA
"MIR6817" 0.0223111215249963 0 5.86014315403396 0 1 NA NA
"MIR6818" 0.0223242237389553 -0.535127496679217 5.86014315403565 -0.0913164546689777 0.927241143678962 NA NA
"MIR6819" 0.408002420640636 -1.1731357571337 2.26522097906982 -0.517890204961564 0.604534876481378 NA NA
"MIR6820" 2.08222866721148 0.652369491882422 0.935822240398293 0.697108343572566 0.48573499302282 0.592824971064858 NA
"MIR6821" 0 NA NA NA NA NA NA
"MIR6822" 0.0305512586515401 0 5.86014315403565 0 1 NA NA
"MIR6823" 0 NA NA NA NA NA NA
"MIR6824" 0 NA NA NA NA NA NA
"MIR6825" 0.0262979066426911 -0.535127496679217 5.86014315403565 -0.0913164546689777 0.927241143678962 NA NA
"MIR6826" 0.0851456132918796 -0.535127495159328 5.86014315403565 -0.0913164544096173 0.927241143885041 NA NA
"MIR6827" 0.0191558760771657 -0.535127496679217 5.86014315403565 -0.0913164546689777 0.927241143678962 NA NA
"MIR6828" 0 NA NA NA NA NA NA
"MIR6829" 0.217952322036254 1.2474634395885 4.18671020880721 0.297957913820815 0.765735285339596 NA NA
"MIR6830" 0 NA NA NA NA NA NA
"MIR6831" 0 NA NA NA NA NA NA
"MIR6832" 3.30382298937011 0.27362858223823 0.592103192409456 0.462129888414801 0.643988177781316 0.731933201884153 NA
"MIR6833" 0 NA NA NA NA NA NA
"MIR6834" 0.0592652002811745 -0.53512749630131 5.86014315403565 -0.0913164546044901 0.927241143730202 NA NA
"MIR6836" 0 NA NA NA NA NA NA
"MIR6837" 0.220715399005916 -0.535129226516614 3.64252561549736 -0.146911589101768 0.883201804399462 NA NA
"MIR6838" 0.0952599721738941 -0.895797127187076 5.86014315403565 -0.152862669672186 0.878506575146535 NA NA
"MIR6839" 0.113173005972745 -0.535127495167591 5.86014315403565 -0.0913164544110273 0.927241143883921 NA NA
"MIR6840" 7.11864573386113 0.0904107487374938 0.434429051026706 0.208113956752712 0.835139989828657 0.88207494458966 NA
"MIR6841" 0.0838228700567209 1.25175927818173 5.85859401207391 0.213662062194784 0.830810598102247 NA NA
"MIR6842" 0 NA NA NA NA NA NA
"MIR6843" 2.82209650221809 -0.180714947855031 0.556406418845539 -0.32478947354703 0.74534041191321 0.81365839616804 NA
"MIR6844" 0 NA NA NA NA NA NA
"MIR6845" 2.72017512236154 1.02659560847134 0.671457920530194 1.52890535219352 0.126287909230478 0.202504757867099 NA
"MIR6846" 0 NA NA NA NA NA NA
"MIR6847" 3.52071791355932 0.0282374831804534 0.612899627655571 0.0460719535570055 0.963252900082063 0.975404659547207 NA
"MIR6848" 0 NA NA NA NA NA NA
"MIR6849" 0 NA NA NA NA NA NA
"MIR6850" 0.0192958731864186 0 5.86014315403565 0 1 NA NA
"MIR6851" 0.243409618849307 1.27245534200043 4.7175104183775 0.269730266422616 0.787367774029404 NA NA
"MIR6852" 0 NA NA NA NA NA NA
"MIR6853" 0 NA NA NA NA NA NA
"MIR6854" 0.0184888725645659 0.546873140484469 5.86014315403565 0.0933207817812196 0.925648722650899 NA NA
"MIR6855" 0.122844870574503 -0.535127494703376 5.86014315403565 -0.0913164543318117 0.927241143946863 NA NA
"MIR6856" 0.059414379495221 0.186203509954564 5.86014315403565 0.031774566774249 0.974651829166157 NA NA
"MIR6857" 0 NA NA NA NA NA NA
"MIR6858" 0 NA NA NA NA NA NA
"MIR6859-1" 0 NA NA NA NA NA NA
"MIR6859-2" 0 NA NA NA NA NA NA
"MIR6860" 0 NA NA NA NA NA NA
"MIR6861" 0.0197507330510781 0.546873140484469 5.86014315403565 0.0933207817812196 0.925648722650899 NA NA
"MIR6862-1" 0 NA NA NA NA NA NA
"MIR6862-2" 0 NA NA NA NA NA NA
"MIR6863" 0 NA NA NA NA NA NA
"MIR6864" 0.130939664951088 0.186220408927898 5.86014315403396 0.0317774504876573 0.974649529457069 NA NA
"MIR6865" 0.14163928260875 -0.174466119997065 5.86014315403566 -0.029771648134042 0.976249170251423 NA NA
"MIR6866" 0 NA NA NA NA NA NA
"MIR6867" 0.406002440855363 2.22348677083351 1.81049270990536 1.22811141887985 0.219405145036566 NA NA
"MIR6868" 0.0292046056633099 -0.535127496679217 5.86014315403565 -0.0913164546689778 0.927241143678962 NA NA
"MIR6869" 0 NA NA NA NA NA NA
"MIR6870" 0.288414995053235 0.170350735152176 4.00478011573338 0.0425368510203413 0.966070735457114 NA NA
"MIR6871" 0.271646773872824 -1.25647521817273 4.04966400725367 -0.310266534685879 0.756358277707662 NA NA
"MIR6872" 0 NA NA NA NA NA NA
"MIR6873" 0.0416601042115853 0 5.86014315403566 0 1 NA NA
"MIR6874" 0 NA NA NA NA NA NA
"MIR6875" 0.0192958731864186 0 5.86014315403565 0 1 NA NA
"MIR6876" 0 NA NA NA NA NA NA
"MIR6877" 0.284363181313669 0.186215692049512 2.55116026920309 0.0729925494283749 0.941812046391303 NA NA
"MIR6878" 0.653348733433367 -1.15330577612315 1.53445321280968 -0.751607000132237 0.452287432403234 NA NA
"MIR6879" 0 NA NA NA NA NA NA
"MIR6880" 0.296636721296876 -0.895793005279466 3.45429897537103 -0.259327004311561 0.795382945467158 NA NA
"MIR6881" 0.0717490840150572 -0.535127495923403 5.86014315403565 -0.0913164545400024 0.927241143781442 NA NA
"MIR6882" 0.168216614953933 -0.174464987724962 5.05914447856232 -0.034485077163588 0.972490341969543 NA NA
"MIR6883" 0.940961529487357 0.0189615401395572 1.14666502033131 0.0165362506079401 0.9868065822338 0.991194883907729 NA
"MIR6884" 1.31519328843183 -0.882621387694189 1.06400785515163 -0.829525255307824 0.406807251945672 0.518383027357956 NA
"MIR6885" 0.0223242237389553 -0.535127496679217 5.86014315403565 -0.0913164546689777 0.927241143678962 NA NA
"MIR6886" 0 NA NA NA NA NA NA
"MIR6887" 0.0410132649871322 0.186203509227392 5.86014315403565 0.0317745666501612 0.974651829265115 NA NA
"MIR6888" 0.0419972373832921 0 5.86014315403504 0 1 NA NA
"MIR6889" 0.54900224843537 0.18424280604833 1.78881429069544 0.102997168016083 0.917965218596691 NA NA
"MIR6890" 0.0183495982015589 0 5.86014315403566 0 1 NA NA
"MIR6891" 0.0223242237389553 -0.535127496679217 5.86014315403565 -0.0913164546689777 0.927241143678962 NA NA
"MIR6892" 0.0184888725645659 0.546873140484469 5.86014315403565 0.0933207817812196 0.925648722650899 NA NA
"MIR6893" 0 NA NA NA NA NA NA
"MIR6894" 0.0192958731864186 0 5.86014315403565 0 1 NA NA
"MIR6895" 1.11503178919131 0.380428534521452 0.91812185041025 0.414355169034985 0.678614015997349 0.760106572074925 NA
"MIR7-2" 0.15609348396515 0 5.86014315399994 0 1 NA NA
"MIR7-3" 0.0208300521057926 0 5.86014315403565 0 1 NA NA
"MIR7-3HG" 1.52347850843894 1.0072433278196 0.92694120719788 1.08663129872549 0.27719978705201 0.383409702612169 NA
"MIR708" 0.785934468458334 1.48507332049283 1.29532375833168 1.14648813544927 0.251593233621193 0.354864839027859 NA
"MIR7106" 2.5430940889774 0.283189336311671 0.654817236655554 0.432470803239765 0.665399267978071 0.749431752136601 NA
"MIR7107" 0.223327011981257 -0.852317260236068 3.21345694055424 -0.265233757913391 0.790829390820367 NA NA
"MIR7108" 0 NA NA NA NA NA NA
"MIR7109" 0.0608606084484104 -0.535127495934782 5.86014315403566 -0.0913164545419442 0.927241143779899 NA NA
"MIR711" 0.0705763184157067 0.186203509605298 5.86014315403565 0.0317745667146488 0.974651829213688 NA NA
"MIR7110" 4.58176839310696 0.748684757846681 0.555738444108756 1.34718907029611 0.177919347143005 0.268142083812 NA
"MIR7111" 8.99331077718191 0.93771820662898 0.38225198400858 2.4531415031398 0.0141614618743741 0.0313060654273036 NA
"MIR7112" 0 NA NA NA NA NA NA
"MIR7113" 1.55909439055849 0.344500395278022 1.00657869769268 0.342248843600306 0.732163630264827 0.803427777533288 NA
"MIR7114" 0 NA NA NA NA NA NA
"MIR7150" 0.0544498236570514 0.546873140862376 5.86014315403565 0.0933207818457072 0.925648722599669 NA NA
"MIR7152" 0.121724907442489 1.51855129402617 5.82948586264544 0.26049489265543 0.79448205443742 NA NA
"MIR7153" 0 NA NA NA NA NA NA
"MIR7154" 0 NA NA NA NA NA NA
"MIR7155" 0 NA NA NA NA NA NA
"MIR7156" 0.063149497187639 -0.53512749591063 5.86014315403566 -0.0913164545378228 0.927241143783173 NA NA
"MIR7159" 0 NA NA NA NA NA NA
"MIR7160" 0 NA NA NA NA NA NA
"MIR7162" 0.91696281262134 -1.43894014486041 1.45968511943765 -0.98578804818862 0.324237131910232 0.435219621546179 NA
"MIR718" 0 NA NA NA NA NA NA
"MIR744" 1.25946166056697 1.15181794800899 0.946324123671186 1.21714951484128 0.223547334434571 0.322807535785872 NA
"MIR7515" 0 NA NA NA NA NA NA
"MIR7515HG" 0 NA NA NA NA NA NA
"MIR758" 0 NA NA NA NA NA NA
"MIR759" 0 NA NA NA NA NA NA
"MIR760" 0 NA NA NA NA NA NA
"MIR761" 0.0223242237389553 -0.535127496679217 5.86014315403565 -0.0913164546689777 0.927241143678962 NA NA
"MIR762" 0.815390021612585 -3.21901395855478 1.55912829136921 -2.06462417260601 0.0389585742635863 0.0748388355488692 NA
"MIR764" 0.0904503003914852 0 5.86014315403565 0 1 NA NA
"MIR7641-2" 0 NA NA NA NA NA NA
"MIR765" 0.999707868535711 -0.271418068792062 1.07889639759963 -0.251570094585471 0.801373376371845 0.856771304751119 NA
"MIR766" 0.0192958731864186 0 5.86014315403565 0 1 NA NA
"MIR767" 0 NA NA NA NA NA NA
"MIR769" 0.351102417053813 -0.895801354911795 3.05208149600222 -0.293505057478041 0.769136134327202 NA NA
"MIR770" 0 NA NA NA NA NA NA
"MIR7702" 0 NA NA NA NA NA NA
"MIR7703" 0 NA NA NA NA NA NA
"MIR7705" 0 NA NA NA NA NA NA
"MIR7843" 0 NA NA NA NA NA NA
"MIR7844" 0 NA NA NA NA NA NA
"MIR7845" 0.527441680995395 -2.2082468812958 1.94698682717803 -1.13418686273108 0.256716173479263 NA NA
"MIR7846" 0 NA NA NA NA NA NA
"MIR7848" 0 NA NA NA NA NA NA
"MIR7849" 0 NA NA NA NA NA NA
"MIR7851" 1.47056336782529 1.91847877553239 0.852074988514444 2.25153748366347 0.0243515155745117 0.050050596765939 NA
"MIR7852" 0 NA NA NA NA NA NA
"MIR7853" 0 NA NA NA NA NA NA
"MIR7854" 0.0250758701581251 0 5.86014315403565 0 1 NA NA
"MIR7855" 0 NA NA NA NA NA NA
"MIR7856" 0.556704986054469 -2.59980514801764 1.56557314814755 -1.66060918398724 0.0967919632748512 NA NA
"MIR7974" 1.41933781596182 -0.0232312469184567 0.950002952795552 -0.0244538681170355 0.980490580608584 0.987506067730687 NA
"MIR7976" 0.0345565365540448 0 5.86014315403565 0 1 NA NA
"MIR802" 0 NA NA NA NA NA NA
"MIR8052" 0 NA NA NA NA NA NA
"MIR8053" 0 NA NA NA NA NA NA
"MIR8054" 0 NA NA NA NA NA NA
"MIR8055" 0.130507767113603 1.31712085005632 5.85624838577939 0.224908638310947 0.822050349049334 NA NA
"MIR8056" 0 NA NA NA NA NA NA
"MIR8057" 0.0852337162885336 -0.895797127192236 5.86014315403565 -0.152862669673067 0.878506575145841 NA NA
"MIR8058" 0.0446353452639516 -0.535110598711007 5.86014315403396 -0.0913135711271236 0.927243434840202 NA NA
"MIR8059" 0 NA NA NA NA NA NA
"MIR8060" 0 NA NA NA NA NA NA
"MIR8061" 0 NA NA NA NA NA NA
"MIR8062" 0 NA NA NA NA NA NA
"MIR8063" 0 NA NA NA NA NA NA
"MIR8064" 0.54364494260183 -1.93436974351825 1.65986768861898 -1.16537586506528 0.243866882312435 NA NA
"MIR8065" 0.0620857953772785 -0.535127495574138 5.86014315403565 -0.0913164544804024 0.927241143828798 NA NA
"MIR8066" 0.110411671377485 0 5.86014315397968 0 1 NA NA
"MIR8067" 0 NA NA NA NA NA NA
"MIR8068" 0 NA NA NA NA NA NA
"MIR8069" 0.0611301030626816 0 5.86014315403566 0 1 NA NA
"MIR8070" 0.0624703533325177 0.54687314161526 5.86014315403565 0.0933207819741827 0.925648722497606 NA NA
"MIR8071-1" 0 NA NA NA NA NA NA
"MIR8071-2" 0 NA NA NA NA NA NA
"MIR8072" 5.18387532624273 -0.0010170591033029 0.488022540217047 -0.00208404124705093 0.998337176868572 0.999211647808739 NA
"MIR8073" 0 NA NA NA NA NA NA
"MIR8074" 0 NA NA NA NA NA NA
"MIR8075" 8.224639408517 0.58925688496228 0.369303187054669 1.59559111759046 0.110580111943524 0.181282696810107 NA
"MIR8076" 0.0184888725645659 0.546873140484469 5.86014315403565 0.0933207817812196 0.925648722650899 NA NA
"MIR8077" 0 NA NA NA NA NA NA
"MIR8078" 0.0197507330510781 0.546873140484469 5.86014315403565 0.0933207817812196 0.925648722650899 NA NA
"MIR8079" 0 NA NA NA NA NA NA
"MIR8080" 0 NA NA NA NA NA NA
"MIR8081" 0.108474948430816 -0.895797126789801 5.86014315403566 -0.152862669604393 0.878506575199998 NA NA
"MIR8082" 0.10467292881677 0.546890041515915 5.86014315403396 0.0933236658458508 0.925646431498876 NA NA
"MIR8083" 0.0857101597998416 0.54687314245738 5.86014315403565 0.0933207821178856 0.925648722383445 NA NA
"MIR8084" 0 NA NA NA NA NA NA
"MIR8085" 0.0484834540416896 0 5.86014315403566 0 1 NA NA
"MIR8086" 0.0834360855552307 -0.535127495159327 5.86014315403565 -0.0913164544096173 0.927241143885041 NA NA
"MIR8087" 0 NA NA NA NA NA NA
"MIR8088" 0 NA NA NA NA NA NA
"MIR8089" 0 NA NA NA NA NA NA
"MIR873" 0.0465659507598001 -0.53512749630131 5.86014315403565 -0.0913164546044901 0.927241143730202 NA NA
"MIR874" 0.0900332199021999 -0.895797127180481 5.86014315403565 -0.152862669671061 0.878506575147423 NA NA
"MIR875" 0 NA NA NA NA NA NA
"MIR876" 0 NA NA NA NA NA NA
"MIR877" 0 NA NA NA NA NA NA
"MIR885" 0 NA NA NA NA NA NA
"MIR888" 0 NA NA NA NA NA NA
"MIR889" 0 NA NA NA NA NA NA
"MIR890" 0 NA NA NA NA NA NA
"MIR891A" 0 NA NA NA NA NA NA
"MIR891B" 0 NA NA NA NA NA NA
"MIR892A" 0 NA NA NA NA NA NA
"MIR892B" 0 NA NA NA NA NA NA
"MIR892C" 0 NA NA NA NA NA NA
"MIR9-1" 0.13780153037406 -0.535127494452172 5.86014315403566 -0.0913164542889452 0.927241143980923 NA NA
"MIR9-2" 0 NA NA NA NA NA NA
"MIR9-3" 0.0194253706914369 0 5.86014315403565 0 1 NA NA
"MIR920" 0 NA NA NA NA NA NA
"MIR921" 0.0451939617128272 0 5.86014315403396 0 1 NA NA
"MIR922" 0 NA NA NA NA NA NA
"MIR92A1" 0 NA NA NA NA NA NA
"MIR92A2" 1.67730949182463 0.203704796331916 0.729429137227733 0.27926605332235 0.780040655828357 0.839601581396677 NA
"MIR92B" 3.85740068754698 0.26785320833472 0.532638327344612 0.502880086887592 0.615048582262954 0.707653776607113 NA
"MIR93" 7.28175221398858 0.863082279179884 0.389839662617328 2.21394168408949 0.0268327907748604 0.0543624281186549 NA
"MIR933" 0.423459496643818 -1.59022434139455 1.99848490861785 -0.79571496113741 0.426197728890378 NA NA
"MIR934" 0 NA NA NA NA NA NA
"MIR935" 0 NA NA NA NA NA NA
"MIR936" 0 NA NA NA NA NA NA
"MIR937" 0 NA NA NA NA NA NA
"MIR938" 0.0905395276698184 -0.895780229132692 5.86014315403396 -0.152859786115645 0.878508849167949 NA NA
"MIR939" 0 NA NA NA NA NA NA
"MIR940" 4.32488035585456 -0.300013849335759 0.536050897459503 -0.55967418533876 0.575701693405652 0.673877999060246 NA
"MIR941-1" 0.493248709779267 -0.565220810134524 2.12810780620526 -0.265597827556678 0.790548958883065 NA NA
"MIR941-2" 0.189893953997692 -1.25647136487723 4.95694434839244 -0.253476996425169 0.799899635046703 NA NA
"MIR941-3" 0 NA NA NA NA NA NA
"MIR941-4" 0 NA NA NA NA NA NA
"MIR942" 1.10164919476216 -1.00333232894514 1.13936623601047 -0.880605636040558 0.378531307020492 0.490688731322859 NA
"MIR943" 0.995706337583699 -0.722742401255066 1.12785174772787 -0.640813300782731 0.521643990242143 0.626108163028524 NA
"MIR944" 0 NA NA NA NA NA NA
"MIR96" 0 NA NA NA NA NA NA
"MIR98" 2.83673292821528 -0.323872998522802 0.604489904185774 -0.535779003553496 0.592111294933071 0.688027870076862 NA
"MIR99A" 0 NA NA NA NA NA NA
"MIR99B" 0.336260940317913 0.523507569888753 2.77310711507502 0.188780147381574 0.850265132155974 NA NA
"MIRLET7A1" 0.884789040398514 -0.852308874316374 1.19947180485288 -0.710570161689557 0.477350638762719 0.584817985128993 NA
"MIRLET7A2" 0 NA NA NA NA NA NA
"MIRLET7A3" 0 NA NA NA NA NA NA
"MIRLET7B" 0 NA NA NA NA NA NA
"MIRLET7BHG" 3.90204373429439 -0.365270728003764 0.560704651394404 -0.651449434377581 0.514756408356441 0.619448843533879 NA
"MIRLET7C" 0.0536977213995549 -0.535127496301311 5.86014315403565 -0.0913164546044902 0.927241143730202 NA NA
"MIRLET7DHG" 0.184194339851521 -0.174464050069522 4.28503681860427 -0.040714714354858 0.967523330963785 NA NA
"MIRLET7E" 0.04898623147249 0 5.86014315403566 0 1 NA NA
"MIRLET7F2" 0.0444900906280132 0.546873140862376 5.86014315403565 0.0933207818457072 0.925648722599669 NA NA
"MIRLET7G" 2.06981175106096 0.601214768760472 0.602399149981891 0.998033892940496 0.318262923918112 0.428876676871961 NA
"MIRLET7I" 6.68264121990412 -1.02643613437605 0.46475568749612 -2.208549915561 0.0272059622706354 0.0550037278421204 NA
"MKNK1-AS1" 0.694275507382333 0.0327313412120447 1.21106806046368 0.0270268387719786 0.978438327602465 0.986082612117168 NA
"MKRN2OS" 7.63529191496034 -0.316379858734202 0.466580860413096 -0.678081519362131 0.497720007597348 0.603961216115598 NA
"MKRN3" 0.270175220284324 -1.80043034977732 4.67709207994022 -0.384946526389605 0.700277033972243 NA NA
"MKRN9P" 0.0488711168433993 -0.53512749630131 5.86014315403565 -0.0913164546044901 0.927241143730202 NA NA
"MLANA" 0.787797541452991 2.12832862769022 1.29895416384464 1.63849401844234 0.101318680814766 0.168416513334489 NA
"MLC1" 3.20823866044896 -0.646379780833419 0.669069234620547 -0.966088033026961 0.334000132144205 0.445125077715764 NA
"MLIP" 0.509237701254131 -1.59156938192104 2.30263567655686 -0.691194615859041 0.489443246976068 NA NA
"MLIP-IT1" 0.0197507330510781 0.546873140484469 5.86014315403565 0.0933207817812196 0.925648722650899 NA NA
"MLK7-AS1" 4.07434965464826 1.05905019726099 0.514740230419773 2.05744594005666 0.0396433499621883 0.0759365026146838 NA
"MLLT10P1" 0.968824462740831 0.581071892669818 0.972639007847717 0.597417837431413 0.550228447545056 0.651281920270715 NA
"MLN" 0.385222834895288 -0.174458208064098 2.2486338076094 -0.0775840901589802 0.938158898443818 NA NA
"MLNR" 0.854861611713868 -1.9427413143459 1.43226090548314 -1.35641579471204 0.17496691060386 0.264719389242152 NA
"MMD2" 2.48891225059987 -0.055239060538892 0.640601664758596 -0.0862299671976473 0.931283609042988 0.953068020950427 NA
"MMP1" 2.4593686849817 -5.76374723509166 5.81813495198788 -0.990652035859424 0.321855519340843 0.432757213483483 NA
"MMP10" 14.7119203248274 -0.00362411545708818 0.402649072426953 -0.00900068000962714 0.992818593347363 0.995393495748015 NA
"MMP12" 0.127226968715315 -0.895769602691171 5.86014315400174 -0.152857972774858 0.878510279199649 NA NA
"MMP13" 1.84703440718919 -3.49548937914606 1.20668841930205 -2.89676218254241 0.00377035449658462 0.00983868029233694 NA
"MMP20" 0.0441884967518105 0.546873140862376 5.86014315403565 0.0933207818457072 0.925648722599669 NA NA
"MMP21" 2.87121975900688 -1.5731713723564 0.829080092574305 -1.89749022615135 0.0577632675389214 0.105060999245651 NA
"MMP23A" 2.618474974888 -0.55993663246042 0.723285915047359 -0.774156693516916 0.438838134509233 0.549165186413079 NA
"MMP26" 0.369049171136937 -0.174459455742198 2.52320342797791 -0.0691420492726618 0.944876550616288 NA NA
"MMP27" 0.018796604754551 0 5.86014315403565 0 1 NA NA
"MMP28" 2.30490426071214 -0.344458780684967 0.831968318819938 -0.414028723081123 0.678853071454377 0.760292724123977 NA
"MMP3" 0.181522543804071 0.186226465969959 4.99431876023461 0.0372876612227311 0.970255643570151 NA NA
"MMP7" 0.0470504791019314 0 5.86014315403396 0 1 NA NA
"MMP8" 0.223159854991748 -0.174464642646761 4.78894689870274 -0.0364306905750033 0.970938942875626 NA NA
"MNDA" 0.114630458102015 -0.535127495522183 5.86014315403565 -0.0913164544715365 0.927241143835842 NA NA
"MNX1" 2.79860834639455 -2.61423966793448 1.08934763124542 -2.39982131777869 0.016403076574226 0.0356130281048776 NA
"MNX1-AS1" 0.258861950767824 0.741220673958165 3.51302808275169 0.210991958076686 0.832893546629841 NA NA
"MOBP" 5.90576986608444 -0.294058520465675 0.556417799893893 -0.528485106913817 0.597162681220261 0.692695872608597 NA
"MOGAT1" 1.66515935842647 -0.53570696775246 0.84729185422337 -0.632257899190463 0.527218369107733 0.630655632730939 NA
"MOGAT2" 0.041466997602162 -0.535110598711007 5.86014315403396 -0.0913135711271236 0.927243434840202 NA NA
"MOGAT3" 4.29068549004584 0.54740741698002 0.5693258242032 0.961501118882397 0.33630026317454 0.447624545166879 NA
"MORC1" 0.415182528102616 -0.895804935369528 2.25217573205346 -0.397750904878441 0.690813809904593 NA NA
"MORC2-AS1" 0.862956806483289 1.11392817738385 1.13166608307436 0.984325848449635 0.32495532416704 0.435869159780746 NA
"MORN5" 0.768862145702921 2.20196865885654 1.21616771732912 1.81057976418942 0.070205926943616 0.123830938970284 NA
"MOS" 1.85543984374233 0.505897499840323 0.745195820790519 0.678878605765202 0.497214782474018 0.603574375050482 NA
"MOV10L1" 0.479861357944148 1.83634064466554 2.43774436328312 0.753295001856709 0.451272661618459 NA NA
"MOXD2P" 0 NA NA NA NA NA NA
"MPC1L" 0.177359593611824 1.27248556464998 5.03261808962702 0.252847631588171 0.800385958609216 NA NA
"MPEG1" 0.0223111215249963 0 5.86014315403396 0 1 NA NA
"MPO" 3.04456151799236 -0.344375082815325 0.669623844154064 -0.514281392190229 0.607055269425417 0.700739755680338 NA
"MPP4" 1.43432389200037 -0.851392640693971 0.9602022505871 -0.886680530245999 0.375250923523183 0.487444776610795 NA
"MPPED1" 2.12888303379609 -1.22015059665035 1.15186979420924 -1.0592782298697 0.289473086514682 0.397386198271922 NA
"MR1" 9.05517800305451 0.608272879381622 0.369653091075283 1.64552358432123 0.0998618831607261 0.166528350060349 NA
"MRAP" 0.453732483007916 0.571620610941081 1.4568797990272 0.392359487256785 0.694792615534174 NA NA
"MRC1" 7.49401199944024 -1.68871556359639 0.618042341339433 -2.7323622519722 0.00628819599304918 0.0153994209739007 NA
"MRGPRD" 0.018796604754551 0 5.86014315403565 0 1 NA NA
"MRGPRE" 0.079651047951287 -0.535127495537232 5.86014315403566 -0.0913164544741045 0.927241143833802 NA NA
"MRGPRG" 0.0223111215249963 0 5.86014315403396 0 1 NA NA
"MRGPRG-AS1" 0.882543056375737 2.52365488259175 1.63761825840586 1.54105199403944 0.123304132190216 0.19852947750351 NA
"MRGPRX1" 0 NA NA NA NA NA NA
"MRGPRX2" 0.0419972373832921 0 5.86014315403504 0 1 NA NA
"MRGPRX4" 0 NA NA NA NA NA NA
"MROH2A" 0.680889854111466 0.824541049488079 1.3106667781961 0.629100442007779 0.52928330112347 0.632673781305046 NA
"MROH2B" 0 NA NA NA NA NA NA
"MROH5" 2.1764648888785 3.61095176598512 0.821103381004402 4.39768225234693 1.09412999840926e-05 5.51608492579805e-05 NA
"MROH7" 0.57699745213601 2.065393390384 1.45749148047199 1.41708779643442 0.156457260044124 NA NA
"MROH7-TTC4" 0.750835607996835 2.49244295650425 1.28887665591842 1.93381030299459 0.0531364555642882 0.0978922277443379 NA
"MROH9" 0.155532046700023 0 5.86014315403566 0 1 NA NA
"MRPL23-AS1" 0 NA NA NA NA NA NA
"MRPL42P5" 1.09066650482077 0.993976345070867 1.08756361112202 0.913947777312444 0.360744287065303 0.473309078130678 NA
"MRS2P2" 0.526570104225624 2.11413611376642 1.74477037161029 1.2116987703174 0.225627710015886 NA NA
"MRVI1-AS1" 0.714116168325939 1.98017452331861 1.7890615711894 1.10682301560038 0.268370455336167 0.373350719394475 NA
"MS4A1" 0.0406407130722989 0.546873140862376 5.86014315403565 0.0933207818457072 0.925648722599669 NA NA
"MS4A10" 0.565934816502626 0.788158775913919 1.75592321363815 0.448857199331005 0.653534673221139 NA NA
"MS4A12" 6.91631434889471 0.408256815268044 0.463780781512514 0.880279717362605 0.378707797491976 0.490819253154633 NA
"MS4A13" 0 NA NA NA NA NA NA
"MS4A14" 0.175879811099066 -0.174464921105662 5.0080764450194 -0.0348367128619151 0.972209945757732 NA NA
"MS4A15" 4.53790681645004 1.39625042114882 0.552143793915437 2.52878043099522 0.0114459607323153 0.0259747714176106 NA
"MS4A2" 0.875914897222313 0.56135754562346 1.1195600091691 0.501409072337337 0.616083256182486 0.708466567093582 NA
"MS4A3" 1.73773617838495 0.0862806102925522 0.847922289468822 0.101755327539039 0.918950884985788 0.944277451377958 NA
"MS4A4A" 0.371738910092226 0.213910273264699 2.13086542880691 0.100386570814314 0.920037430846404 NA NA
"MS4A5" 0 NA NA NA NA NA NA
"MS4A6A" 0.314148104191036 -0.895798835833812 2.76271701772757 -0.324245599562216 0.745752101812788 NA NA
"MS4A6E" 0.141778269472949 -0.89579712645016 5.86014315403565 -0.152862669546436 0.878506575245704 NA NA
"MS4A7" 2.00822401439996 0.330901363660862 0.752689913024596 0.439625080574249 0.660208672517842 0.74500717228181 NA
"MS4A8" 0.0408275568498229 -0.53512749630131 5.86014315403565 -0.0913164546044901 0.927241143730202 NA NA
"MSANTD1" 7.86640438451572 0.1762579560235 0.429002375554534 0.410855431268105 0.68117854464588 0.762301348829449 NA
"MSGN1" 1.12474088730865 -1.14983538985219 4.35303625380137 -0.264145603852501 0.791667724582508 0.849152156268096 NA
"MSLN" 7.19356057795959 1.87308555248325 0.449264511526197 4.1692266013182 3.05635001126183e-05 0.000137620767196943 NA
"MSMB" 0.102026667989549 -0.535111126611658 5.86014315403504 -0.0913136612103415 0.927243363263227 NA NA
"MSMP" 5.26296204419237 0.723941080956715 0.43434505756902 1.66674184117239 0.0955657491930686 0.160418655208724 NA
"MSR1" 2.78287960734795 0.628212485478125 0.681879328833837 0.921295688127847 0.356896071698229 0.469091697187773 NA
"MSTN" 0.791524526444203 0.0153373083815894 1.49228074775714 0.0102777633529355 0.991799675671378 0.99482126923043 NA
"MT1A" 1.00608072706562 0.863752140426714 1.21269196580905 0.71226013264668 0.476303706559493 0.584121712917462 NA
"MT1B" 0.130239060971083 0 5.86014315403565 0 1 NA NA
"MT1DP" 0.403641766717026 -0.535134211216323 2.29685696321315 -0.232985431738729 0.815772718300076 NA NA
"MT1HL1" 0.11711650527319 -0.535127495484319 5.86014315403566 -0.0913164544650752 0.927241143840976 NA NA
"MT1IP" 1.35347305859995 -0.358249906033312 1.07984898718925 -0.3317592647522 0.740071045770553 0.809446818168606 NA
"MT1JP" 6.28408351258064 -3.26032989263249 1.12009758521519 -2.91075521960539 0.00360556364330625 0.00945693677710287 NA
"MT1L" 2.31824626004093 -1.22383986375859 0.960072939467575 -1.27473633871744 0.202402580193719 0.297268268581809 NA
"MT3" 0.937830576304661 3.15074088475344 1.35191677766436 2.33057310687187 0.0197758809340874 0.0418369077700553 NA
"MT4" 0 NA NA NA NA NA NA
"MTHFD2P1" 0.787948155613941 1.52047708521239 1.27784137005507 1.18987937066622 0.234093807722958 0.334924667821939 NA
"MTNR1B" 0.672877963054087 2.07081673060307 1.4580330206703 1.42028109188574 0.155525863592381 0.240475197029531 NA
"MTOR-AS1" 0.137215343517584 0.186220410609126 5.86014315403396 0.0317774507745492 0.974649529228278 NA NA
"MTPN" 0 NA NA NA NA NA NA
"MTRNR2L10" 3.80277822612612 0.158558012453652 0.788519436900793 0.201083201039217 0.840633517339815 0.88611385252474 NA
"MTRNR2L3" 0.972113762371923 -0.514546090489108 1.3897145004724 -0.370253091778348 0.711193921396903 0.786862329733715 NA
"MTRNR2L4" 1.51818926619764 0.0957796307376421 1.00529983357335 0.0952746907330046 0.924096645059625 0.948110565165754 NA
"MTRNR2L5" 2.16915234059357 0.729560271456076 0.918848650696725 0.793993951999473 0.427198952263322 0.53766616869995 NA
"MTRNR2L6" 6.11491247502879 -1.35441601073524 0.596445939646719 -2.27081101690034 0.0231584207439056 0.047942482851437 NA
"MTRNR2L7" 0.0687770138247041 0 5.86014315403504 0 1 NA NA
"MTUS2-AS1" 0.852451674579649 -0.0440701707093164 1.39946364836047 -0.0314907577348982 0.974878162750223 0.983740691502498 NA
"MTVR2" 0.793683964424286 -2.04108314273712 1.41214605587416 -1.44537679671784 0.148352077256315 0.231446397936224 NA
"MUC13" 0.105018903791966 -0.895797126453309 5.86014315403566 -0.152862669546973 0.87850657524528 NA NA
"MUC15" 1.09166592319435 -1.24942659255706 1.39476685225335 -0.895796018193668 0.37036171690983 0.482642986111193 NA
"MUC17" 0.687487603566591 -0.67685857359571 1.70305966120727 -0.397436795089078 0.691045386522481 0.770009237195541 NA
"MUC2" 1.34925873457027 0.236874449679835 1.00539017911859 0.235604499227852 0.81373958185803 0.866320912944877 NA
"MUC21" 0.266753531925973 -2.22701529891066 4.07856994225805 -0.546028468418934 0.585046368374099 NA NA
"MUC22" 0.484377156710822 1.16060031025154 1.47198675838266 0.788458390431951 0.430428628065796 NA NA
"MUC5B" 2.05417847756478 1.19061648946566 0.702984385444017 1.69365993629239 0.0903299216386275 0.153098222478871 NA
"MUC6" 0.601923967696574 2.12554038900299 1.6691877702975 1.27339801239028 0.202876842336499 NA NA
"MUC7" 0.067796352036147 -0.535127495490812 5.86014315403565 -0.0913164544661833 0.927241143840096 NA NA
"MUCL1" 0.103718306804862 -0.895797126440536 5.86014315403565 -0.152862669544794 0.878506575246999 NA NA
"MUSK" 1.62790108690885 -0.611130675620181 0.961199391958083 -0.635800106339259 0.524906718154192 0.628587201784426 NA
"MYADML" 0.315249682095436 2.1995528825179 2.97653622681752 0.738963921453642 0.459928905534987 NA NA
"MYBPC1" 3.87816391803247 -0.741754387633384 0.671790502799493 -1.10414539137177 0.269530073719525 0.374829730956599 NA
"MYBPC3" 3.06015084254925 -0.173044469686153 0.606672131712486 -0.285235567352816 0.775463672848509 0.836064930070616 NA
"MYBPH" 0.224766190538694 -0.895789200989837 4.14145427411379 -0.216298223208446 0.828755293960904 NA NA
"MYBPHL" 7.44038928599216 -0.747501577710264 0.448093067396661 -1.66818375935408 0.0952792538494925 0.160034544403493 NA
"MYCBP2-AS1" 0.494754470339709 0.748101181164407 1.9239767037201 0.388830685796724 0.697401399581212 NA NA
"MYCT1" 13.317823527924 -0.206533450342618 0.463275137437048 -0.445811643347001 0.655733310543692 0.741421394488429 NA
"MYEOV" 3.92581277856367 2.71010087488916 0.601231405484899 4.50758368602426 6.55700718558431e-06 3.49439512950617e-05 NA
"MYF5" 3.09286039008031 0.455579973975024 0.638031017071624 0.714040480455015 0.475202148444489 0.583174504706902 NA
"MYF6" 3.27624204119292 -0.0318350812969789 0.590081624882284 -0.0539503010339116 0.956974760560607 0.97137663812979 NA
"MYH1" 2.27262057677255 -0.304899428606625 0.863556306020552 -0.353074173022562 0.724032834510094 0.797162489959677 NA
"MYH13" 0.357553619069435 0.546887826185966 2.10892586103482 0.259320555686873 0.79538792059525 NA NA
"MYH16" 0.197673721524036 0 4.89519194576061 0 1 NA NA
"MYH4" 0.276922324156741 -0.885730341886588 2.80946290211676 -0.31526678683646 0.752559100356611 NA NA
"MYH6" 5.4665289313759 1.14169919140511 0.461936652222101 2.4715492609497 0.0134529015396204 0.0299270055436471 NA
"MYH7" 2.0589463721769 0.498704464907209 0.656466459695503 0.759680037786743 0.44744586388064 0.557434834615501 NA
"MYH8" 3.19759726223645 -2.89104542583559 1.14934697636298 -2.51538089479652 0.0118903845673366 0.0268297941596371 NA
"MYL1" 0.0563040132509047 0 5.86014315403565 0 1 NA NA
"MYL10" 6.04144316985861 0.551202844913379 0.522511276825943 1.05491090692191 0.291466073480172 0.39958560783064 NA
"MYL2" 0.454588901834724 -0.535133928390796 1.77659450183403 -0.301213320112362 0.763251833251987 NA NA
"MYL3" 2.65874948216172 -0.422982551288927 0.738615938617229 -0.572669135844532 0.566868738952008 0.665700676458261 NA
"MYL4" 5.50091821111864 -1.56704885251629 0.80737805283476 -1.94091088680732 0.052269087267565 0.0964302618297414 NA
"MYO16" 2.72553356736728 -1.04819903412238 0.810468799257774 -1.2933243513906 0.195898901849141 0.28937917630567 NA
"MYO16-AS1" 0.050446483365979 -0.53512749630131 5.86014315403565 -0.0913164546044901 0.927241143730202 NA NA
"MYO1G" 5.15436532588242 -0.717069193988523 0.492064134980401 -1.45726774827246 0.145042485871054 0.227177091440512 NA
"MYO7B" 0.943409743418022 -2.25706556886531 1.34490959506208 -1.67822846766226 0.0933025063379586 0.157165090712407 NA
"MYOC" 0.314345040724579 -2.1047388345523 2.75994105656274 -0.762602820646309 0.44570030189866 NA NA
"MYOD1" 0.209068950598036 0.951921145418914 3.66501744823146 0.259731681735447 0.7950707525982 NA NA
"MYOG" 0.207218687034737 -0.535111244637577 4.8391646008263 -0.11057926083899 0.911949994064024 NA NA
"MYOT" 0.0292046056633099 -0.535127496679217 5.86014315403565 -0.0913164546689778 0.927241143678962 NA NA
"MYOZ2" 0.579891037477943 -0.892806113485808 1.82800992003461 -0.48840331975272 0.625264190898574 NA NA
"MYPN" 3.36667362906537 -0.255694424444346 0.587044607351174 -0.435562172350197 0.663154421266537 0.747289397441843 NA
"MYT1L-AS1" 0 NA NA NA NA NA NA
"MYZAP" 8.07950053755695 0.522897691295837 0.335461822286863 1.5587397925976 0.119057979429652 0.192885842403752 NA
"MZB1" 4.16076898252238 0.304501511094743 0.508151642539433 0.599233546846429 0.549017155015355 0.650244389742898 NA
"NAA11" 0.155218520548072 0 5.86014315400082 0 1 NA NA
"NAALADL2-AS3" 0 NA NA NA NA NA NA
"NACA2" 0.34931474896701 -0.979195059626017 3.01286446025855 -0.325004683264771 0.745177527215594 NA NA
"NACAP1" 0.357584279052175 -2.23877290141986 2.97489214088338 -0.752555990401408 0.451716772230691 NA NA
"NALCN-AS1" 3.3904858468476 0.478534642991485 0.635447497613049 0.753067160999168 0.451409556749755 0.560797559469428 NA
"NAMA" 0.613955478348568 3.68303986444584 1.67726535143044 2.19585998202657 0.0281019668128849 NA NA
"NANOGNB" 0.480648720706265 0.932327079882464 1.85131180035808 0.503603487917126 0.614540041067703 NA NA
"NANOS2" 0.455976986142647 1.21867958356218 1.7356704404355 0.702137661142862 0.482593317575437 NA NA
"NANOS3" 1.03401670805011 -0.439463214831517 1.15380228333194 -0.380882601100804 0.703290363446265 0.780161915935337 NA
"NAP1L5" 63.6638759457815 -6.1436312286155 2.1454676250145 -2.86353947129543 0.00418936614197479 0.0108273599398431 NA
"NAPSB" 1.31013315762037 0.356048564564013 1.08890782351088 0.326977689825052 0.743684759494816 0.812350174044796 NA
"NARR" 0 NA NA NA NA NA NA
"NAT16" 5.52197830552609 -0.609019325564186 0.463925765206162 -1.31275167546158 0.189266638523474 0.281530320339879 NA
"NAT8" 0.0208300521057926 0 5.86014315403565 0 1 NA NA
"NAT8B" 0 NA NA NA NA NA NA
"NAV2-AS2" 1.43821709606916 0.0782441405672877 0.874790788342443 0.0894432607315688 0.928729644130525 0.951411019518499 NA
"NAV2-AS4" 0 NA NA NA NA NA NA
"NAV2-AS5" 0.0948351488014005 0.186203509983205 5.86014315403565 0.0317745667791364 0.97465182916226 NA NA
"NBEAP1" 0.148098232336867 0 5.86014315403566 0 1 NA NA
"NBL1" 4.8412006335444 0.142713407016398 0.586905537339922 0.243162481756825 0.807879529905373 0.86197187017532 NA
"NBPF13P" 0.159815579600893 1.5241282426483 5.81635288112964 0.262041914202476 0.793289128017263 NA NA
"NBPF14" 3.34589549386303 -5.37744771051446 1.1161232907491 -4.81796926476225 1.45026703663436e-06 9.02641370926705e-06 NA
"NBPF18P" 0.35985301593407 -0.720446546164034 2.71719393188065 -0.265143587180541 0.790898850819575 NA NA
"NBPF22P" 0.281644113003234 1.88844961328397 3.03493050753621 0.622238172701037 0.533785268977207 NA NA
"NBPF4" 0.377552743411229 -0.85911180600054 2.49592522094868 -0.344205747347671 0.730691560340899 NA NA
"NBPF6" 0.159724401317591 0.186203511898589 5.86014315403566 0.0317745671059857 0.974651828901603 NA NA
"NBPF7" 0.453702876928129 -1.80350697774041 2.25929040680145 -0.798262574970916 0.424718131273957 NA NA
"NCAM1-AS1" 0.748406936932653 -0.903152305421913 1.474987450651 -0.612311857313295 0.540331446105081 0.642509554075223 NA
"NCF1" 1.90267961987989 -0.503671257796019 0.886010032795783 -0.568471280406044 0.569715001525473 0.668292751824911 NA
"NCF1B" 1.64906447434758 -2.01731949648498 1.18203206027921 -1.70665379076813 0.0878864208026563 0.149543949202137 NA
"NCF1C" 0.388448431528413 -1.77020064836107 2.26000354309223 -0.78327339519964 0.433466582909998 NA NA
"NCF2" 5.1984084630265 0.0344683329466108 0.538258847730748 0.0640367233941928 0.948940985761614 0.965037361835472 NA
"NCF4" 0.50749454140011 -0.740176718451454 1.56033945104566 -0.474369034222282 0.635236770820168 NA NA
"NCKAP1L" 2.68050804020777 0.367920367567502 0.642247738903115 0.572863624550657 0.566737035597621 0.665700676458261 NA
"NCMAP" 8.98690610871728 0.396906662915988 0.35236339232158 1.12641287819637 0.259990798256887 0.36427591287796 NA
"NCOR1P1" 0.884462150680389 -1.19887918923009 1.3508950884528 -0.887470240641106 0.374825781382418 0.487185734583704 NA
"NCR2" 0 NA NA NA NA NA NA
"NCR3" 3.00297566215171 1.01652252759454 0.588175221605681 1.72826479296339 0.0839407620585625 0.143876228976227 NA
"NCRUPAR" 0.790094292441024 0.865563135954806 1.20046311424136 0.721024349425186 0.470894533666727 0.579190751366835 NA
"NDFIP2-AS1" 0.167398141533212 0 5.86014315403565 0 1 NA NA
"NDP" 4.22015566764021 -1.46084404244241 0.657699716670971 -2.22114135891172 0.0263413885198896 0.0535623858472579 NA
"NDST4" 2.56873727408019 -3.06931132254497 1.16439204658515 -2.63597757434573 0.00838952758882083 0.0197967168868859 NA
"NDUFAF4P1" 2.57379477676581 -0.448025119890418 0.72499580824648 -0.617969255538235 0.536595605050174 0.639352857026291 NA
"NDUFC2-KCTD14" 1.04247489768052 1.08125815407254 1.15601926946066 0.935328832863665 0.349618860590398 0.461619519233855 NA
"NEBL-AS1" 0.392111622978283 1.5386028659083 2.22295027469522 0.692144526768259 0.488846571466697 NA NA
"NEDD8-MDP1" 3.05189599104062 -0.344677121009554 0.660646071183769 -0.521727345463433 0.601860182307016 0.696356783686568 NA
"NEGR1-IT1" 0 NA NA NA NA NA NA
"NEU2" 0 NA NA NA NA NA NA
"NEU4" 5.21561621575893 0.409780122736662 0.683006845736371 0.599964883653348 0.548529639008031 0.649904741551144 NA
"NEURL3" 0.323961119373586 0.605164600127414 2.76975179826825 0.218490552296341 0.827046918688423 NA NA
"NEUROD1" 1.81132785428408 0.150059228773583 0.841651275135575 0.178291453012307 0.858494090786009 0.899959401700929 NA
"NEUROD2" 1.01633534415816 1.46378101236845 0.944743795173262 1.54939468229055 0.121286871320674 0.195892365128801 NA
"NEUROD4" 2.3228039142709 -0.625275186002028 0.852604085249179 -0.733371088433487 0.463332127817417 0.572060419681772 NA
"NEUROD6" 0.379699520660601 0.186261238282143 5.71140272795635 0.0326121702765637 0.97398386451642 NA NA
"NEUROG1" 0.75889276158642 -0.900467707642736 1.97843481011728 -0.455141459823666 0.649007472464743 0.735829694310841 NA
"NEUROG2" 3.88317587328979 0.741736105566232 0.485982192350438 1.52626190268176 0.126944652475265 0.203440299837639 NA
"NEUROG3" 11.0990076521302 0.593015469410026 0.442226279435482 1.34097745201174 0.17992777346867 0.270602121371084 NA
"NEXN-AS1" 5.29094318796696 0.379997697704956 0.471080504963365 0.806651291448599 0.419867414100229 0.530363149882751 NA
"NF1P2" 0 NA NA NA NA NA NA
"NFIA-AS1" 0 NA NA NA NA NA NA
"NFIA-AS2" 0.93085850160631 -1.4833317164544 1.59656460584264 -0.929077164197515 0.35284909799203 0.464999574524775 NA
"NGB" 6.83496565742957 -0.704439213448439 0.443796248222452 -1.58730321914605 0.112443986509878 0.183749006305576 NA
"NHEG1" 0.302548908652346 1.14957177004823 3.05026774774144 0.376875692600895 0.706265986261622 NA NA
"NHS-AS1" 0 NA NA NA NA NA NA
"NIM1K" 2.26253705174635 -1.62966407556522 0.843359412653573 -1.93234823862058 0.0533165381991861 0.0981613183866019 NA
"NIPAL4" 3.80707597356835 -0.674583778191429 0.615384686656746 -1.09619851260242 0.272991910407529 0.378749222174577 NA
"NKG7" 0.0223111215249963 0 5.86014315403396 0 1 NA NA
"NKPD1" 10.3727877456389 1.36513022154723 0.39874026213524 3.42360767442197 0.000617957650896091 0.00201203945166889 NA
"NKX1-1" 0.0693517657212023 -0.535127495923404 5.86014315403565 -0.0913164545400025 0.927241143781442 NA NA
"NKX2-1" 0.683781583407247 -0.174460688536861 1.67689830223252 -0.104037727454668 0.917139408829482 0.943344575011498 NA
"NKX2-1-AS1" 0 NA NA NA NA NA NA
"NKX2-2" 0.988666328119139 2.27139286324259 1.0704019590265 2.12199991235848 0.0338377454029809 0.0663133781732147 NA
"NKX2-3" 0.559937095827102 -1.25646608668383 2.71532079014691 -0.46273209826374 0.643556407627839 NA NA
"NKX2-4" 7.11983908509373 -0.0509412013287374 0.570888917983108 -0.0892313718555046 0.928898033678832 0.951428647730626 NA
"NKX2-5" 1.91062915885316 2.34052158310377 0.833976004690368 2.80646154078827 0.00500888913086799 0.0126567303267066 NA
"NKX2-6" 1.83371640221247 -0.860388761400165 0.95424757427874 -0.901641025444033 0.367247590339264 0.479646637688442 NA
"NKX2-8" 0.110854754508615 -0.535127495167591 5.86014315403565 -0.0913164544110273 0.927241143883921 NA NA
"NKX3-2" 1.55024821767223 -1.18397510370476 1.05722989848373 -1.11988424220957 0.262763094110479 0.367426615244228 NA
"NKX6-1" 1.80655167585356 -0.673141166733071 0.905396137786622 -0.743476958471092 0.457192966497565 0.566135868822286 NA
"NKX6-2" 1.9871413737469 0.874047404530074 0.781216742551509 1.11882830579818 0.263213393499734 0.367888917019164 NA
"NKX6-3" 0.208868017786385 -0.535135556569996 3.66334928733144 -0.146078223668324 0.883859636992987 NA NA
"NLGN4Y-AS1" 0.125244399223737 0.546890040750555 5.86014315403396 0.0933236657152463 0.92564643160263 NA NA
"NLRC4" 0.27288026039857 0.186214340835931 3.14692923761536 0.0591733486123883 0.95281403716167 NA NA
"NLRP10" 15.9842971958378 -0.457017705500425 0.429730569523339 -1.06349824264854 0.287556061709771 0.395285294650931 NA
"NLRP11" 5.02757516043043 0.47579815093497 0.621781460772321 0.765217654357169 0.444141948721128 0.554178915333242 NA
"NLRP13" 0.0427817239299146 0 5.86014315403565 0 1 NA NA
"NLRP14" 10.2358492597092 1.04166284410831 0.318953545609461 3.26587635863364 0.00109125885381679 0.00332408706843204 NA
"NLRP3" 2.41612519110614 -0.0644428620271692 0.697973005533773 -0.0923285879485936 0.926436975473781 0.949709127055686 NA
"NLRP4" 13.3381610015203 -0.16249021284431 0.9125502165623 -0.178061667067958 0.858674546139984 0.900076412933987 NA
"NLRP5" 0.0346990906059733 0 5.86014315403565 0 1 NA NA
"NLRP6" 2.43087721239301 1.30952351690938 0.791002438344266 1.65552399516048 0.0978182532022994 0.163591869862649 NA
"NLRP8" 0.369949428832116 1.1235502274568 3.00687598075608 0.373660315439508 0.708657053725078 NA NA
"NLRP9" 0.247701897581846 -0.895804778978796 3.54383244374906 -0.252778536569611 0.800439354514198 NA NA
"NMBR" 1.19218575666319 -0.429377949674047 1.07849765443562 -0.398125993049787 0.690537315036717 0.769680164153287 NA
"NME9" 1.5994078692176 -1.43154778616091 1.10139118092842 -1.29976325482667 0.193682123032189 0.286649542087639 NA
"NMS" 0.0698519832380552 0 5.86014315403565 0 1 NA NA
"NMUR1" 5.96335083379705 -0.332239247350781 0.464891828319072 -0.714659254287329 0.474819620922707 0.582872291230004 NA
"NMUR2" 2.9467420191287 1.69421734831679 0.681081886891087 2.48753840166024 0.0128630565667875 0.0287995474654043 NA
"NNAT" 1.25689264525124 0.84392249153473 1.08450411386986 0.778164398587057 0.436472101870312 0.546821707760775 NA
"NOBOX" 0.163355077331051 1.26534375692756 5.10970605394877 0.247635332359228 0.804416570731234 NA NA
"NOD2" 8.17510792606217 1.50994985345732 0.376612792123258 4.00928987288129 6.09016190348604e-05 0.000254850053802706 NA
"NOSTRIN" 0.700824756045496 -0.270693601616217 1.54894154886857 -0.174760372212848 0.861267927465422 0.901942395332138 NA
"NOTO" 9.1888745643588 -1.53052809128454 0.571364415731692 -2.67872490680844 0.00739030822049039 0.0177296204993239 NA
"NOX1" 0.103550456327305 -0.174449222078583 5.86014315403396 -0.0297687646006561 0.976251469958891 NA NA
"NOX3" 0.886753797626679 1.14197829884475 1.29276967630328 0.883357894122544 0.377042932861481 0.489347161811604 NA
"NOX5" 0.560454199312708 0.801701653958098 1.56072892890032 0.513671297502616 0.607481822569858 NA NA
"NOXRED1" 10.6726043453389 -0.752841821668784 0.415576639884838 -1.81155952817128 0.0700542832247406 0.123619590447001 NA
"NPAS3" 5.97641368190147 0.258509145298525 0.488567863645499 0.529116146464551 0.596724881246989 0.692270712985114 NA
"NPB" 4.30363575551263 0.265479599391473 0.566431096770747 0.468688249824181 0.639292487018498 0.727703285106025 NA
"NPBWR1" 1.05446739100668 -0.0300781682089169 0.976346693862178 -0.0308068521130905 0.975423575819112 0.984086577349447 NA
"NPBWR2" 0 NA NA NA NA NA NA
"NPFFR1" 0.140314634584153 0 5.86014315403566 0 1 NA NA
"NPHP3-AS1" 6.13440708464474 0.310966635280688 0.487712670023387 0.637602125993111 0.523732711397042 0.627723077613842 NA
"NPHS2" 2.06229520954727 -1.15704139043435 0.931886869395886 -1.24161143206624 0.214379961764816 0.311864806206961 NA
"NPIPA2" 0 NA NA NA NA NA NA
"NPIPA3" 0.250198780019592 -0.895804790013492 3.53943603393857 -0.25309252135761 0.800196717880054 NA NA
"NPIPA7" 0 NA NA NA NA NA NA
"NPIPA8" 0 NA NA NA NA NA NA
"NPPA" 0.16465259634001 -0.535084503796892 5.86014315397997 -0.09130911817973 0.927246972997234 NA NA
"NPPB" 5.8432308302148 -1.52495018102811 0.769984452596952 -1.98049476958251 0.0476479604889191 0.0890000437044564 NA
"NPS" 0 NA NA NA NA NA NA
"NPSR1" 0.117163960965204 0.546873141996096 5.86014315403565 0.09332078203917 0.925648722445979 NA NA
"NPSR1-AS1" 2.9979102991379 2.01304249152983 0.607478936748052 3.31376508674692 0.000920488066497109 0.00286362599162497 NA
"NPVF" 0 NA NA NA NA NA NA
"NPY4R" 0.283229795286428 2.26776914497399 4.56288468230226 0.497003387740616 0.619186662346769 NA NA
"NPY6R" 0.111804056138431 0.546873141618189 5.86014315403565 0.0933207819746824 0.925648722497209 NA NA
"NR0B1" 2.1725830110605 0.0113556943998679 0.863920528964473 0.0131443738389679 0.989512609045735 0.993113651244061 NA
"NR0B2" 0.0471279587484838 -0.53512749630131 5.86014315403565 -0.0913164546044901 0.927241143730202 NA NA
"NR1H4" 0.441979417795216 -0.535132547424136 1.88194460614476 -0.284350849476052 0.776141521369408 NA NA
"NR1I3" 0.369118893282819 1.17810457588876 2.97413173676057 0.396117146166481 0.692018609884985 NA NA
"NR2E1" 0.823598117072579 -0.6037150601775 1.77145486387462 -0.340801830455348 0.733252772367158 0.804304879057657 NA
"NR2F2-AS1" 0.115361041784975 -1.25644985943682 5.86014315403396 -0.214406001084105 0.83023046228984 NA NA
"NR5A1" 7.71802402753682 0.668559512325005 0.38010865166879 1.75886423366011 0.0786005714080507 0.13610449504594 NA
"NRAP" 1.86966898031223 -0.613250120190526 0.868415260798193 -0.706171514796809 0.480081482418092 0.587251085545022 NA
"NREP-AS1" 0.0212418777026691 0 5.86014315403565 0 1 NA NA
"NRG1-IT1" 0 NA NA NA NA NA NA
"NRG1-IT3" 0 NA NA NA NA NA NA
"NRG4" 2.67540789034526 -0.602073196653234 0.70980539033831 -0.848222914123365 0.396313838333667 0.508279170053577 NA
"NRIP2" 1.23548240601101 -0.285863304891036 0.874397512547088 -0.326926027109028 0.743723835017383 0.812350174044796 NA
"NRN1" 5.71386940982814 -1.36315297186334 0.698661139917023 -1.95109316087801 0.0510459646387875 0.094498033270604 NA
"NRON" 0.164420997312806 -0.174452253901101 5.09830320202899 -0.0342177087136899 0.972703545298108 NA NA
"NRSN1" 5.9747475070618 -1.49091451512601 0.615869617803537 -2.42082816236863 0.0154851953480426 0.0338967680454955 NA
"NSFP1" 0.296537805366475 -0.535131890547278 3.91411695835067 -0.136718421100215 0.891253368328824 NA NA
"NT5C1A" 0 NA NA NA NA NA NA
"NT5C1B" 0.100098191563382 -0.535110597324711 5.86014315403396 -0.0913135708905601 0.927243435028167 NA NA
"NT5C1B-RDH14" 0.105745659335517 -1.25646675881547 5.86014315403565 -0.214408884866607 0.830228213648528 NA NA
"NTM-IT" 0.103124572979892 0 5.86014315403396 0 1 NA NA
"NTN3" 4.79778267394164 1.18575309962779 0.487066098061441 2.4344808730215 0.0149131680082482 0.0327850032322568 NA
"NTN5" 7.57857942082072 0.252179633160991 0.383903131432018 0.656883501367446 0.511255827553271 0.616228868839804 NA
"NTRK1" 4.00694381539122 -0.348317606487652 0.507322224857372 -0.686580617645083 0.492347045976026 0.59931328287281 NA
"NTRK3-AS1" 0.018689041248177 0.546873140484469 5.86014315403565 0.0933207817812196 0.925648722650899 NA NA
"NTSR2" 0.950184587274388 -1.22388971370616 1.50649493360674 -0.812408781738157 0.416557108877721 0.527657113788701 NA
"NUCB1-AS1" 2.29366661387249 -0.172300330215185 0.92846055909665 -0.185576359197019 0.852776994135754 0.895657913548906 NA
"NUDT18" 5.83915748927674 -1.44006226909784 0.60345101066353 -2.38637808811423 0.0170152478061396 0.0367490758988506 NA
"NUDT4P1" 0 NA NA NA NA NA NA
"NUDT4P2" 0 NA NA NA NA NA NA
"NUDT9P1" 0.350022512191365 1.95555378739303 2.56442396690037 0.762570391102965 0.44571964835602 NA NA
"NUGGC" 3.98728522028694 0.542389160483946 0.662493435889313 0.818708731439517 0.412952613796239 0.524630773249963 NA
"NUP210L" 6.30474393143208 1.0323185571515 0.478149546376305 2.15898679602441 0.0308511913273887 0.0612325720119576 NA
"NUP210P1" 0 NA NA NA NA NA NA
"NUPR1L" 0.0964087391758018 0.54687314161819 5.86014315403565 0.0933207819746825 0.925648722497209 NA NA
"NWD1" 4.30201489811528 1.87052117840528 0.576351710796649 3.24545089979832 0.00117264784798361 0.00354421727821404 NA
"NWD2" 1.2558054398075 -0.129000368026705 1.09156574644348 -0.118179201250141 0.905925669457505 0.935933923840042 NA
"NXF2" 0 NA NA NA NA NA NA
"NXF2B" 0 NA NA NA NA NA NA
"NXF3" 0.276573099085607 0.546879937074512 3.99733110307812 0.13681126806168 0.891179976772121 NA NA
"NXF4" 3.96759353697502 -1.58793779454259 0.78908480070711 -2.01237914241868 0.0441799854529038 0.0833442961467085 NA
"NXF5" 0.0470749248452867 0.546873140862376 5.86014315403565 0.0933207818457072 0.925648722599669 NA NA
"NXNL1" 0.197348152757559 -0.895800730748223 4.90731851349467 -0.182543832906883 0.855155958492936 NA NA
"NXNL2" 6.4243926898614 0.481886145865147 0.466806328960345 1.03230422547695 0.301929622236414 0.411058516396296 NA
"NXPE1" 0.405179791827033 -1.68923851986218 2.49375369102879 -0.677387877535449 0.498159887703241 NA NA
"NXPE2" 2.54607538756231 -1.96052470632397 1.01031869560911 -1.94050126444706 0.0523188006565771 0.0965048620979974 NA
"NXPE4" 0.0700735747137365 -0.535127495574138 5.86014315403565 -0.0913164544804024 0.927241143828798 NA NA
"NYAP2" 0.743076366696326 0.852231682438436 1.20321561655436 0.708295064253709 0.478762041564212 0.586156098410741 NA
"NYX" 0.861399327848823 -0.541229328065842 1.38876877778327 -0.38971881908934 0.696744479059893 0.774670110797231 NA
"OACYLP" 0.336823988244063 0.237323420596237 2.45538676752735 0.096654190588161 0.923001020043364 NA NA
"OAS1" 1.63000570601802 -1.71704787190324 1.17587173706822 -1.4602339845197 0.144225778229378 0.226134937614471 NA
"OAS2" 2.05377931962588 -0.174600771427062 1.12348807132408 -0.15540954629032 0.876498458750308 0.914441299813348 NA
"OASL" 0.506822748452201 -0.178300578751579 1.95181585563303 -0.0913511273294536 0.927213594046067 NA NA
"OBP2A" 0.0262979066426911 -0.535127496679217 5.86014315403565 -0.0913164546689777 0.927241143678962 NA NA
"OBP2B" 0 NA NA NA NA NA NA
"OCM" 0.698635882448769 -0.294733044475943 1.25949834613795 -0.234008282249591 0.814978548857593 0.867117177606329 NA
"OCM2" 0.0183495982015589 0 5.86014315403566 0 1 NA NA
"OCSTAMP" 5.82668244358483 0.827263496038559 0.485765088275281 1.70301142672845 0.0885659300214723 0.150515589734654 NA
"ODAM" 1.07793276448155 -1.50894491258294 1.55510283499057 -0.970318411510124 0.331887802730956 0.442904683158067 NA
"ODF1" 0.58223834340937 -0.895807600791687 2.12719870068198 -0.421120791632907 0.673666879853087 NA NA
"ODF3" 0 NA NA NA NA NA NA
"ODF3B" 3.30309302947542 0.185175213828401 0.606706721865136 0.305213717196236 0.760203385735398 0.82423257244419 NA
"ODF3L1" 0.109554339733794 0.546907929325565 5.860143153989 0.0933267182992423 0.92564400657651 NA NA
"ODF3L2" 2.33547535970529 2.77190762959499 0.786156615033604 3.52589748224215 0.000422050310380869 0.00142927602495613 NA
"ODF4" 0.0900736573630658 0.546873141606435 5.86014315403566 0.0933207819726766 0.925648722498802 NA NA
"OGFR-AS1" 0.328115806258947 0.222502446340018 2.50480293933555 0.0888303198809887 0.929216761153452 NA NA
"OGFRP1" 9.56682735109798 -0.467051611044759 0.432229863856896 -1.08056302930376 0.279891535514698 0.386609761599446 NA
"OGN" 0.210507960815586 -0.895777103748248 4.83504800009712 -0.185267468643591 0.853019252558398 NA NA
"OIT3" 1.45641478603659 -0.31276015085494 1.09990310695537 -0.284352456936584 0.776140289618893 0.836608685747018 NA
"OLAH" 5.07678053407802 -0.57606227083744 0.631241601064883 -0.912586036575605 0.361460300927025 0.473776406579451 NA
"OLFM4" 0.683468059119123 1.46325727038323 1.26905697081538 1.15302725096973 0.248899199457785 0.351754597996906 NA
"OLFML1" 4.62549034631781 -0.188936204050201 0.532819752519517 -0.354596846601104 0.722891638890601 0.796176792280429 NA
"OLIG1" 1.77486110555742 0.961840600234581 0.797860900317716 1.20552417075654 0.228001012807292 0.327759399419036 NA
"OLIG2" 4.35375585249114 -1.30690786791419 0.583863130810338 -2.23838053637733 0.0251962501917901 0.0515468309610872 NA
"OLR1" 1.86945603288124 0.532201100951699 1.87388588638134 0.284009343802377 0.776403220051109 0.836809104858754 NA
"OMD" 0.220434697906646 -2.77628133364389 5.83581158329343 -0.475731831643046 0.634265440181681 NA NA
"OMG" 0.021951671824122 0 5.86014315403565 0 1 NA NA
"OMP" 2.67255992596344 1.25448733716866 0.679454149803607 1.84631639608245 0.0648462784185661 0.115946148589898 NA
"ONECUT3" 0.0749542903338796 -0.535127495923403 5.86014315403565 -0.0913164545400025 0.927241143781442 NA NA
"OOEP" 1.06774876346768 2.73244486183225 1.14849078727428 2.37916132380754 0.0173520800577266 0.0373466404883116 NA
"OOSP2" 0.261865507882361 -1.25647333411198 3.16240335152255 -0.397315963350167 0.691134477105938 NA NA
"OPA1-AS1" 1.25993062497769 -0.177533546366221 1.46154348907847 -0.12146990335413 0.903318851801665 0.933804446390911 NA
"OPALIN" 3.2378684212998 -0.588258370073514 0.598192676404546 -0.983392798469646 0.325414153276663 0.436273719883994 NA
"OPN1LW" 0.101089646726224 -0.174466121273872 5.86014315403565 -0.029771648351922 0.976249170077657 NA NA
"OPN1MW" 0 NA NA NA NA NA NA
"OPN1MW2" 0 NA NA NA NA NA NA
"OPN1SW" 0.457391229092214 2.14296707336782 2.27149482423425 0.943417105997697 0.345467596904852 NA NA
"OPN4" 0 NA NA NA NA NA NA
"OPN5" 0.0496353133192049 0 5.86014315403396 0 1 NA NA
"OPRL1" 7.13527872837742 1.05801167024522 0.457546463920206 2.31235897045361 0.0207579094352234 0.0436293433000666 NA
"OPRM1" 3.10641680892359 0.601433499101974 0.703938936952184 0.854383054453525 0.392892781959484 0.505027254129471 NA
"OR10A2" 0 NA NA NA NA NA NA
"OR10A3" 0 NA NA NA NA NA NA
"OR10A4" 0 NA NA NA NA NA NA
"OR10A5" 0 NA NA NA NA NA NA
"OR10A6" 0.021951671824122 0 5.86014315403565 0 1 NA NA
"OR10A7" 0 NA NA NA NA NA NA
"OR10AD1" 0 NA NA NA NA NA NA
"OR10AG1" 0.0968949647695991 -0.895797127162882 5.86014315403565 -0.152862669668058 0.878506575149791 NA NA
"OR10C1" 0 NA NA NA NA NA NA
"OR10G2" 0 NA NA NA NA NA NA
"OR10G3" 0 NA NA NA NA NA NA
"OR10G4" 0.464522471469923 -1.61361088719181 2.11207738981163 -0.763992311539173 0.44487182436345 NA NA
"OR10G7" 0 NA NA NA NA NA NA
"OR10G8" 0.0223111215249963 0 5.86014315403396 0 1 NA NA
"OR10G9" 0.0203677732577244 -0.535127496679217 5.86014315403565 -0.0913164546689778 0.927241143678962 NA NA
"OR10H1" 0 NA NA NA NA NA NA
"OR10H2" 0 NA NA NA NA NA NA
"OR10H3" 0 NA NA NA NA NA NA
"OR10H4" 0 NA NA NA NA NA NA
"OR10H5" 0 NA NA NA NA NA NA
"OR10J1" 0 NA NA NA NA NA NA
"OR10J3" 0 NA NA NA NA NA NA
"OR10J5" 0 NA NA NA NA NA NA
"OR10K1" 0 NA NA NA NA NA NA
"OR10K2" 0 NA NA NA NA NA NA
"OR10P1" 0 NA NA NA NA NA NA
"OR10Q1" 0 NA NA NA NA NA NA
"OR10R2" 0.0273241917942086 0 5.86014315403565 0 1 NA NA
"OR10S1" 0.0234833531129172 0 5.86014315403565 0 1 NA NA
"OR10T2" 0 NA NA NA NA NA NA
"OR10V1" 0.018689041248177 0.546873140484469 5.86014315403565 0.0933207817812196 0.925648722650899 NA NA
"OR10V2P" 0.0184888725645659 0.546873140484469 5.86014315403565 0.0933207817812196 0.925648722650899 NA NA
"OR10W1" 0 NA NA NA NA NA NA
"OR10X1" 0 NA NA NA NA NA NA
"OR10Z1" 0 NA NA NA NA NA NA
"OR11A1" 0.267063409563941 -0.895801133549649 3.11864557319331 -0.287240442212996 0.773928222014519 NA NA
"OR11G2" 0 NA NA NA NA NA NA
"OR11H1" 0 NA NA NA NA NA NA
"OR11H12" 0 NA NA NA NA NA NA
"OR11H2" 0 NA NA NA NA NA NA
"OR11H4" 0 NA NA NA NA NA NA
"OR11H6" 0 NA NA NA NA NA NA
"OR11L1" 0.0322295063573028 0 5.86014315403565 0 1 NA NA
"OR12D2" 0.064200432185813 0 5.86014315403566 0 1 NA NA
"OR12D3" 0 NA NA NA NA NA NA
"OR13A1" 8.63145512487679 0.578536955374244 0.360882003789325 1.60311943876254 0.108908287120079 0.1790254275457 NA
"OR13C2" 0 NA NA NA NA NA NA
"OR13C3" 0.0478936469114869 0.186203509227392 5.86014315403565 0.0317745666501612 0.974651829265115 NA NA
"OR13C4" 0.0752237849481508 0 5.86014315403565 0 1 NA NA
"OR13C5" 0.037285477319117 0.546873141248549 5.86014315403565 0.0933207819116054 0.925648722547318 NA NA
"OR13C8" 0 NA NA NA NA NA NA
"OR13C9" 0 NA NA NA NA NA NA
"OR13D1" 0 NA NA NA NA NA NA
"OR13F1" 0.0382098816524416 0 5.86014315403565 0 1 NA NA
"OR13G1" 0.0402554227972295 0 5.86014315403566 0 1 NA NA
"OR13H1" 0.0197507330510781 0.546873140484469 5.86014315403565 0.0933207817812196 0.925648722650899 NA NA
"OR13J1" 0 NA NA NA NA NA NA
"OR14A16" 1.38478970112996 2.35619131744357 0.816660904719669 2.88515258147733 0.00391223999559292 0.0101720334512639 NA
"OR14C36" 0 NA NA NA NA NA NA
"OR14I1" 0 NA NA NA NA NA NA
"OR14J1" 0.0369409765422192 0 5.86014315403565 0 1 NA NA
"OR1A1" 0.0250758701581251 0 5.86014315403565 0 1 NA NA
"OR1A2" 0 NA NA NA NA NA NA
"OR1B1" 0.058211841614158 -0.895797127209122 5.86014315403565 -0.152862669675948 0.878506575143568 NA NA
"OR1C1" 0 NA NA NA NA NA NA
"OR1D2" 0 NA NA NA NA NA NA
"OR1D4" 0 NA NA NA NA NA NA
"OR1D5" 0.0228828401878309 0 5.86014315403565 0 1 NA NA
"OR1E1" 0.0566507624300953 0 5.86014315403565 0 1 NA NA
"OR1E2" 0 NA NA NA NA NA NA
"OR1F1" 2.16471004577467 0.505719801672333 0.749592167739796 0.674659933010242 0.499891845985127 0.60602877789809 NA
"OR1F2P" 0.354274693341447 1.18737887493885 2.0061991887598 0.591854927263165 0.553947738263972 NA NA
"OR1G1" 0.884325337649017 2.48897591143887 1.32029412171678 1.88516775959167 0.0594071921166763 0.107557526970495 NA
"OR1I1" 0 NA NA NA NA NA NA
"OR1J1" 0.0240745068936018 0 5.86014315403565 0 1 NA NA
"OR1J2" 0.0431542758447479 -0.53512749630131 5.86014315403565 -0.0913164546044901 0.927241143730202 NA NA
"OR1J4" 0.0842414951286332 0.886131207441647 5.8587417803179 0.151249404849784 0.879778979099887 NA NA
"OR1K1" 0 NA NA NA NA NA NA
"OR1L1" 0 NA NA NA NA NA NA
"OR1L3" 0.0500346577691025 -0.535127496301311 5.86014315403565 -0.0913164546044901 0.927241143730202 NA NA
"OR1L4" 0 NA NA NA NA NA NA
"OR1L6" 0 NA NA NA NA NA NA
"OR1L8" 0.371738710908035 2.5821558932353 1.65514209359571 1.56008109710127 0.118740717973569 NA NA
"OR1M1" 0.0231714926561548 -0.535127496679217 5.86014315403565 -0.0913164546689777 0.927241143678962 NA NA
"OR1N1" 0.116118956566765 0 5.86014315403396 0 1 NA NA
"OR1N2" 0 NA NA NA NA NA NA
"OR1Q1" 0.126929349633974 -0.53511112614301 5.86014315403504 -0.0913136611303695 0.92724336332677 NA NA
"OR1S1" 0 NA NA NA NA NA NA
"OR1S2" 0 NA NA NA NA NA NA
"OR2A1" 0 NA NA NA NA NA NA
"OR2A12" 0 NA NA NA NA NA NA
"OR2A14" 0.0238852548467785 0 5.86014315403565 0 1 NA NA
"OR2A2" 0 NA NA NA NA NA NA
"OR2A20P" 0.80461213151215 -1.1231838346966 1.65591123203728 -0.678287466722922 0.497589443777384 0.60392648270237 NA
"OR2A25" 0.0479597617403803 0 5.86014315403566 0 1 NA NA
"OR2A42" 0 NA NA NA NA NA NA
"OR2A5" 0 NA NA NA NA NA NA
"OR2A9P" 1.64274984421165 -3.86693091015356 1.2145084796618 -3.18394723043051 0.00145281494495378 0.00428759196379934 NA
"OR2AE1" 0.148992226788437 -0.895786719482852 5.20944929809125 -0.171954206332533 0.863473530707071 NA NA
"OR2AG1" 0.0844432456190617 0.91189205636221 5.8579792975116 0.155666657400031 0.876295780262605 NA NA
"OR2AG2" 6.63435249990046 -0.489143106454773 0.61472621328456 -0.795708879634755 0.426201264485829 0.536758270399198 NA
"OR2AK2" 0.333546953956685 0.715998900949731 2.69713213063743 0.2654667499662 0.790649920901407 NA NA
"OR2AP1" 0 NA NA NA NA NA NA
"OR2AT4" 0.0684703010037853 0.186203509605298 5.86014315403565 0.0317745667146488 0.974651829213688 NA NA
"OR2B11" 0.0458336878860085 0.546873141326592 5.86014315403565 0.0933207819249231 0.925648722536738 NA NA
"OR2B2" 0.0192958731864186 0 5.86014315403565 0 1 NA NA
"OR2B3" 0 NA NA NA NA NA NA
"OR2C1" 0.138217686693395 -0.535127494926734 5.86014315403565 -0.0913164543699266 0.927241143916578 NA NA
"OR2C3" 0.0273241917942086 0 5.86014315403565 0 1 NA NA
"OR2D2" 0.575862780500781 0.474958727271427 1.65126783760902 0.287632760993607 0.773627864504066 NA NA
"OR2D3" 0 NA NA NA NA NA NA
"OR2F1" 0.679211657837404 -1.89513679436919 1.53727198680339 -1.23279212178318 0.217653331376065 0.315916906671154 NA
"OR2F2" 0 NA NA NA NA NA NA
"OR2G2" 0 NA NA NA NA NA NA
"OR2G3" 0 NA NA NA NA NA NA
"OR2G6" 0 NA NA NA NA NA NA
"OR2H1" 0.164542186340448 0.546873143112329 5.86014315403566 0.0933207822296489 0.925648722294659 NA NA
"OR2H2" 0.0715341850026876 0 5.86014315403565 0 1 NA NA
"OR2J2" 0.0387212438778554 0 5.86014315403566 0 1 NA NA
"OR2J3" 0.382172854848257 0.893639672989806 2.47308727942494 0.361345788490572 0.717840968444405 NA NA
"OR2K2" 0.018796604754551 0 5.86014315403565 0 1 NA NA
"OR2L13" 0.890274180767638 1.0190278750559 1.03536554309268 0.984220386562244 0.325007164138065 0.435908593756951 NA
"OR2L1P" 2.69772289387107 0.740722102729404 0.602302228886098 1.22981796713471 0.218765278482083 0.317199039674141 NA
"OR2L2" 0.121259122173132 0 5.86014315403566 0 1 NA NA
"OR2L3" 0.111382126958464 0 5.86014315403565 0 1 NA NA
"OR2L5" 0.0512183024511908 -0.53512749630131 5.86014315403565 -0.0913164546044901 0.927241143730202 NA NA
"OR2L8" 0.109626709493838 -0.895797126438976 5.86014315403565 -0.152862669544527 0.878506575247209 NA NA
"OR2M1P" 0 NA NA NA NA NA NA
"OR2M2" 0.0445587233596157 0 5.86014315403565 0 1 NA NA
"OR2M3" 0.0242417270208448 0 5.86014315403565 0 1 NA NA
"OR2M4" 0.0448345120119529 0 5.86014315403565 0 1 NA NA
"OR2M5" 0 NA NA NA NA NA NA
"OR2M7" 0 NA NA NA NA NA NA
"OR2S2" 0.018988796093888 -0.535127496679217 5.86014315403565 -0.0913164546689777 0.927241143678962 NA NA
"OR2T1" 0 NA NA NA NA NA NA
"OR2T10" 0 NA NA NA NA NA NA
"OR2T11" 0 NA NA NA NA NA NA
"OR2T12" 0.0194253706914369 0 5.86014315403565 0 1 NA NA
"OR2T2" 0 NA NA NA NA NA NA
"OR2T27" 0 NA NA NA NA NA NA
"OR2T29" 0 NA NA NA NA NA NA
"OR2T3" 0 NA NA NA NA NA NA
"OR2T33" 0.278142524979092 -0.895801047927303 3.13517474011648 -0.285726035128116 0.775087962471222 NA NA
"OR2T34" 0 NA NA NA NA NA NA
"OR2T35" 0 NA NA NA NA NA NA
"OR2T4" 0 NA NA NA NA NA NA
"OR2T5" 0 NA NA NA NA NA NA
"OR2T6" 0 NA NA NA NA NA NA
"OR2T8" 0.761990465485536 -1.24468738690627 1.53940764288261 -0.808549569479557 0.41877428256721 0.529567765045769 NA
"OR2V1" 0 NA NA NA NA NA NA
"OR2V2" 0 NA NA NA NA NA NA
"OR2W1" 0 NA NA NA NA NA NA
"OR2W3" 8.88108090651258 0.269629247069993 0.360517092969719 0.747895876028936 0.454522965250721 0.563512164921832 NA
"OR2W5" 0.0624073589922478 0.546873141240283 5.86014315403565 0.0933207819101948 0.925648722548439 NA NA
"OR2Y1" 0 NA NA NA NA NA NA
"OR2Z1" 0 NA NA NA NA NA NA
"OR3A1" 2.58345882279087 -0.535133079605646 1.37588632652752 -0.388936985046011 0.697322761855801 0.775091247942833 NA
"OR3A2" 4.17929833814741 -0.991654320937913 1.23906600335164 -0.800324049126932 0.423523072914378 0.534004062754933 NA
"OR3A3" 0 NA NA NA NA NA NA
"OR3A4P" 0 NA NA NA NA NA NA
"OR4A15" 0 NA NA NA NA NA NA
"OR4A16" 0 NA NA NA NA NA NA
"OR4A47" 0 NA NA NA NA NA NA
"OR4A5" 0 NA NA NA NA NA NA
"OR4B1" 0 NA NA NA NA NA NA
"OR4C11" 0 NA NA NA NA NA NA
"OR4C12" 0 NA NA NA NA NA NA
"OR4C13" 0 NA NA NA NA NA NA
"OR4C15" 0 NA NA NA NA NA NA
"OR4C16" 0 NA NA NA NA NA NA
"OR4C3" 0 NA NA NA NA NA NA
"OR4C45" 0 NA NA NA NA NA NA
"OR4C46" 0 NA NA NA NA NA NA
"OR4C6" 0 NA NA NA NA NA NA
"OR4D1" 0 NA NA NA NA NA NA
"OR4D10" 0.113791869677562 1.91070574172073 5.82822266609137 0.327836778240685 0.743035077686932 NA NA
"OR4D11" 0.0223111215249963 0 5.86014315403396 0 1 NA NA
"OR4D2" 0 NA NA NA NA NA NA
"OR4D5" 0.217577073003872 -0.895801057579045 4.81162284736178 -0.186174412666241 0.852307988883702 NA NA
"OR4D6" 0.136965136930123 0.186203511088284 5.86014315403566 0.0317745669677119 0.974651829011874 NA NA
"OR4D9" 0 NA NA NA NA NA NA
"OR4E2" 0.0203677732577244 -0.535127496679217 5.86014315403565 -0.0913164546689778 0.927241143678962 NA NA
"OR4F13P" 0.0417364922164332 0 5.86014315403396 0 1 NA NA
"OR4F15" 0 NA NA NA NA NA NA
"OR4F16" 0 NA NA NA NA NA NA
"OR4F17" 0 NA NA NA NA NA NA
"OR4F21" 0.024493115736245 0 5.86014315403565 0 1 NA NA
"OR4F29" 0 NA NA NA NA NA NA
"OR4F3" 0 NA NA NA NA NA NA
"OR4F4" 0 NA NA NA NA NA NA
"OR4F5" 0 NA NA NA NA NA NA
"OR4F6" 0 NA NA NA NA NA NA
"OR4K1" 0 NA NA NA NA NA NA
"OR4K13" 0 NA NA NA NA NA NA
"OR4K14" 0 NA NA NA NA NA NA
"OR4K15" 0 NA NA NA NA NA NA
"OR4K17" 0 NA NA NA NA NA NA
"OR4K2" 0.0192958731864186 0 5.86014315403565 0 1 NA NA
"OR4K5" 0 NA NA NA NA NA NA
"OR4L1" 0 NA NA NA NA NA NA
"OR4M1" 0 NA NA NA NA NA NA
"OR4M2" 0 NA NA NA NA NA NA
"OR4N2" 0 NA NA NA NA NA NA
"OR4N3P" 0 NA NA NA NA NA NA
"OR4N4" 0.0208300521057926 0 5.86014315403565 0 1 NA NA
"OR4N5" 0 NA NA NA NA NA NA
"OR4P4" 0 NA NA NA NA NA NA
"OR4Q3" 0.0470063500391816 0 5.86014315403565 0 1 NA NA
"OR4S1" 0 NA NA NA NA NA NA
"OR4S2" 0 NA NA NA NA NA NA
"OR4X1" 0 NA NA NA NA NA NA
"OR4X2" 0.0211671852774994 0 5.86014315403505 0 1 NA NA
"OR51A2" 0 NA NA NA NA NA NA
"OR51A4" 0 NA NA NA NA NA NA
"OR51A7" 0 NA NA NA NA NA NA
"OR51B2" 0.0395190933539696 0.546873140862376 5.86014315403565 0.0933207818457072 0.925648722599669 NA NA
"OR51B4" 0.391467347187138 0.546886577415815 2.60300715033928 0.210097992756006 0.833591192067987 NA NA
"OR51B5" 1.11211299774416 1.24110295102132 1.47249501569523 0.842857149119339 0.399308341381043 0.511376881021015 NA
"OR51B6" 0.0262979066426911 -0.535127496679217 5.86014315403565 -0.0913164546689777 0.927241143678962 NA NA
"OR51D1" 0 NA NA NA NA NA NA
"OR51E1" 0 NA NA NA NA NA NA
"OR51E2" 0.519395339877004 -0.955618936167627 1.81409040131183 -0.526775807576395 0.598349284871801 NA NA
"OR51F1" 0.0256996241872445 0 5.86014315403565 0 1 NA NA
"OR51F2" 0.0700362016587584 0 5.86014315403396 0 1 NA NA
"OR51G1" 0 NA NA NA NA NA NA
"OR51G2" 0.0604243296551365 0 5.86014315403565 0 1 NA NA
"OR51I1" 0.018689041248177 0.546873140484469 5.86014315403565 0.0933207817812196 0.925648722650899 NA NA
"OR51I2" 0 NA NA NA NA NA NA
"OR51L1" 0.0234833531129172 0 5.86014315403565 0 1 NA NA
"OR51M1" 0.0669328656531612 0 5.86014315403504 0 1 NA NA
"OR51Q1" 0.0432751835293889 -0.535127495837092 5.86014315403565 -0.091316454525274 0.927241143793144 NA NA
"OR51S1" 0 NA NA NA NA NA NA
"OR51T1" 0.164866064277853 -0.53512749478043 5.86014315403565 -0.0913164543449606 0.927241143936415 NA NA
"OR51V1" 0 NA NA NA NA NA NA
"OR52A5" 0.177220328824646 -0.895762337845911 5.860143153989 -0.15285673307079 0.878511256851805 NA NA
"OR52B2" 0.0453231678420376 0 5.86014315403565 0 1 NA NA
"OR52B4" 0.200979228056848 1.27255059649031 5.70780290737589 0.222949288393588 0.823574975071337 NA NA
"OR52B6" 0 NA NA NA NA NA NA
"OR52D1" 0 NA NA NA NA NA NA
"OR52E2" 0.0418329513144762 0 5.86014315403565 0 1 NA NA
"OR52E4" 0 NA NA NA NA NA NA
"OR52E6" 0.206613133673419 0 4.85206167877339 0 1 NA NA
"OR52E8" 0.0184888725645659 0.546873140484469 5.86014315403565 0.0933207817812196 0.925648722650899 NA NA
"OR52H1" 0.175590323547909 -1.57129276103742 4.32706027388351 -0.363131701797903 0.716506504036457 NA NA
"OR52I1" 0 NA NA NA NA NA NA
"OR52I2" 0 NA NA NA NA NA NA
"OR52J3" 0.0262979066426911 -0.535127496679217 5.86014315403565 -0.0913164546689777 0.927241143678962 NA NA
"OR52K1" 0.0921086656879713 -0.89579712717391 5.86014315403565 -0.15286266966994 0.878506575148307 NA NA
"OR52K2" 0.0911770515321444 1.27255982083603 5.85797935230972 0.217235286145943 0.828024986847725 NA NA
"OR52L1" 0.257843718936597 0.186217888455947 3.17312520878586 0.0586859566525582 0.953202245026601 NA NA
"OR52M1" 0 NA NA NA NA NA NA
"OR52N1" 0.123093448733768 0 5.86014315403565 0 1 NA NA
"OR52N2" 6.89023887983238 -0.332748575788708 0.441124143480834 -0.754319573540107 0.450657351837811 0.560113830664116 NA
"OR52N4" 9.58033928304873 2.26856205329465 0.535930050717734 4.23294429983264 2.30651645140629e-05 0.000106949731140979 NA
"OR52N5" 0.156747582861892 -0.174466119985312 5.86014315403566 -0.0297716481320364 0.976249170253023 NA NA
"OR52R1" 0 NA NA NA NA NA NA
"OR52W1" 0 NA NA NA NA NA NA
"OR56A1" 0.0774348215144158 -0.174466121651779 5.86014315403565 -0.0297716484164096 0.976249170026226 NA NA
"OR56A3" 0 NA NA NA NA NA NA
"OR56A4" 0.108934235598444 1.26532504350443 5.85819168956919 0.215992427451189 0.82899365027257 NA NA
"OR56A5" 0.224115983005137 1.43548615687121 4.77861422380665 0.300398000265378 0.763873588849888 NA NA
"OR56B1" 0.255606597767531 0.73987994963591 2.49614142077004 0.296409467620494 0.766917395910242 NA NA
"OR56B4" 0.0273241917942086 0 5.86014315403565 0 1 NA NA
"OR5A1" 0.109016871623343 0.546890042470543 5.86014315403396 0.0933236660087526 0.925646431369463 NA NA
"OR5A2" 0 NA NA NA NA NA NA
"OR5AC2" 0 NA NA NA NA NA NA
"OR5AK2" 0 NA NA NA NA NA NA
"OR5AK4P" 0 NA NA NA NA NA NA
"OR5AN1" 0 NA NA NA NA NA NA
"OR5AP2" 0 NA NA NA NA NA NA
"OR5AR1" 0.112917600563805 -0.535110596582811 5.86014315403396 -0.0913135707639591 0.92724343512876 NA NA
"OR5AS1" 0 NA NA NA NA NA NA
"OR5AU1" 0.0369409765422192 0 5.86014315403565 0 1 NA NA
"OR5B12" 0.136407578692296 0 5.86014315403565 0 1 NA NA
"OR5B17" 0 NA NA NA NA NA NA
"OR5B2" 0.13885464373703 -0.895797126014689 5.86014315403566 -0.152862669472125 0.878506575304307 NA NA
"OR5B21" 0 NA NA NA NA NA NA
"OR5B3" 0 NA NA NA NA NA NA
"OR5C1" 0 NA NA NA NA NA NA
"OR5D13" 0 NA NA NA NA NA NA
"OR5D14" 0 NA NA NA NA NA NA
"OR5D16" 0 NA NA NA NA NA NA
"OR5D18" 0 NA NA NA NA NA NA
"OR5E1P" 0 NA NA NA NA NA NA
"OR5F1" 0 NA NA NA NA NA NA
"OR5H1" 0.0635015558324983 0 5.86014315398982 0 1 NA NA
"OR5H14" 0 NA NA NA NA NA NA
"OR5H15" 0.0228828401878309 0 5.86014315403565 0 1 NA NA
"OR5H2" 0.0797836904800232 0 5.86014315403565 0 1 NA NA
"OR5H6" 0.337496700964941 0 2.2943795572024 0 1 NA NA
"OR5I1" 0.0425968633475916 -0.53512749630131 5.86014315403565 -0.0913164546044901 0.927241143730202 NA NA
"OR5J2" 0 NA NA NA NA NA NA
"OR5K1" 0 NA NA NA NA NA NA
"OR5K2" 0 NA NA NA NA NA NA
"OR5K3" 0 NA NA NA NA NA NA
"OR5K4" 0.0602678829961849 -1.25646675919337 5.86014315403565 -0.214408884931094 0.830228213598244 NA NA
"OR5L1" 0 NA NA NA NA NA NA
"OR5L2" 0 NA NA NA NA NA NA
"OR5M1" 0 NA NA NA NA NA NA
"OR5M10" 0 NA NA NA NA NA NA
"OR5M11" 0 NA NA NA NA NA NA
"OR5M3" 0.0273241917942086 0 5.86014315403565 0 1 NA NA
"OR5M8" 0 NA NA NA NA NA NA
"OR5M9" 0 NA NA NA NA NA NA
"OR5P2" 0.13070973533959 0.546873142780986 5.86014315403565 0.0933207821731071 0.925648722339577 NA NA
"OR5P3" 0.118566224286268 0 5.86014315403504 0 1 NA NA
"OR5R1" 0.018689041248177 0.546873140484469 5.86014315403565 0.0933207817812196 0.925648722650899 NA NA
"OR5T1" 0 NA NA NA NA NA NA
"OR5T2" 0 NA NA NA NA NA NA
"OR5T3" 0.0256996241872445 0 5.86014315403565 0 1 NA NA
"OR5V1" 0 NA NA NA NA NA NA
"OR5W2" 0 NA NA NA NA NA NA
"OR6A2" 0.780301559947061 -1.89314224031774 1.64910844753676 -1.14797922668184 0.25097713957831 0.354124423353576 NA
"OR6B1" 0 NA NA NA NA NA NA
"OR6B2" 0.0484913770717081 0 5.86014315403504 0 1 NA NA
"OR6B3" 0.0223242237389553 -0.535127496679217 5.86014315403565 -0.0913164546689777 0.927241143678962 NA NA
"OR6C1" 0 NA NA NA NA NA NA
"OR6C2" 0 NA NA NA NA NA NA
"OR6C3" 0 NA NA NA NA NA NA
"OR6C4" 0 NA NA NA NA NA NA
"OR6C6" 0.0223111215249963 0 5.86014315403396 0 1 NA NA
"OR6C65" 0 NA NA NA NA NA NA
"OR6C68" 0.0234833531129172 0 5.86014315403565 0 1 NA NA
"OR6C70" 0.018796604754551 0 5.86014315403565 0 1 NA NA
"OR6C74" 0 NA NA NA NA NA NA
"OR6C75" 0 NA NA NA NA NA NA
"OR6C76" 0 NA NA NA NA NA NA
"OR6F1" 0 NA NA NA NA NA NA
"OR6K2" 0 NA NA NA NA NA NA
"OR6K3" 0.024493115736245 0 5.86014315403565 0 1 NA NA
"OR6K6" 0.113351993671148 -0.535127495545497 5.86014315403565 -0.0913164544755149 0.927241143832681 NA NA
"OR6M1" 0.0413717127523968 0.546873140862376 5.86014315403565 0.0933207818457072 0.925648722599669 NA NA
"OR6N1" 0 NA NA NA NA NA NA
"OR6N2" 0 NA NA NA NA NA NA
"OR6P1" 0 NA NA NA NA NA NA
"OR6Q1" 0 NA NA NA NA NA NA
"OR6S1" 0.018988796093888 -0.535127496679217 5.86014315403565 -0.0913164546689777 0.927241143678962 NA NA
"OR6T1" 0.0371779138127429 1.24679882798889 5.85874184036013 0.212809996064318 0.83147516660244 NA NA
"OR6V1" 0 NA NA NA NA NA NA
"OR6W1P" 0.450133100393602 -0.535130089274006 2.32428032259197 -0.230234745814672 0.817909363723331 NA NA
"OR6X1" 0.18091249073641 -0.895802682341935 4.30432867874595 -0.208116700466035 0.835137847561082 NA NA
"OR6Y1" 0 NA NA NA NA NA NA
"OR7A10" 0 NA NA NA NA NA NA
"OR7A17" 0 NA NA NA NA NA NA
"OR7A5" 0.0238852548467785 0 5.86014315403565 0 1 NA NA
"OR7C1" 0.0566987542170076 0.546873140862376 5.86014315403565 0.0933207818457072 0.925648722599669 NA NA
"OR7C2" 0 NA NA NA NA NA NA
"OR7D2" 1.47924189248847 0.98043560414532 0.870904121649007 1.12576755554782 0.260263920503782 0.364605989887925 NA
"OR7D4" 0 NA NA NA NA NA NA
"OR7E12P" 1.25128063280802 0.473287963942088 1.00744141827238 0.469792044835432 0.638503598527585 0.727060929796491 NA
"OR7E156P" 1.45621066697303 1.27610091502532 0.963078114339742 1.32502327280085 0.185163432458393 0.276868576360888 NA
"OR7E24" 0.0429222257072329 0.186203509227392 5.86014315403565 0.0317745666501612 0.974651829265115 NA NA
"OR7E2P" 0.0562508828387847 0 5.86014315403565 0 1 NA NA
"OR7E37P" 1.08942682837159 -0.111954461784497 1.0696688890812 -0.104662725940044 0.916643439855315 0.942953917237171 NA
"OR7E47P" 2.07143567870038 -1.75888916439963 1.17982858931699 -1.49080059622717 0.136013855203348 0.215538353509955 NA
"OR7E5P" 2.02554505591617 2.21441653576694 0.781746773480916 2.83265196721787 0.00461636173206533 0.0117835514645689 NA
"OR7E91P" 0.29272593230714 -0.898063722990226 3.09275126488536 -0.290376964092363 0.771527864855866 NA NA
"OR7G1" 0 NA NA NA NA NA NA
"OR7G2" 0 NA NA NA NA NA NA
"OR7G3" 0 NA NA NA NA NA NA
"OR8A1" 0 NA NA NA NA NA NA
"OR8B12" 0 NA NA NA NA NA NA
"OR8B2" 0 NA NA NA NA NA NA
"OR8B3" 0 NA NA NA NA NA NA
"OR8B4" 0 NA NA NA NA NA NA
"OR8B8" 0 NA NA NA NA NA NA
"OR8D1" 0 NA NA NA NA NA NA
"OR8D2" 0 NA NA NA NA NA NA
"OR8D4" 0.226399406418428 -0.895803213298933 4.12504434744831 -0.21716208065813 0.828082034755458 NA NA
"OR8G1" 0 NA NA NA NA NA NA
"OR8G2" 0 NA NA NA NA NA NA
"OR8G5" 0 NA NA NA NA NA NA
"OR8H1" 0 NA NA NA NA NA NA
"OR8H2" 0.059878892705822 0 5.86014315403566 0 1 NA NA
"OR8H3" 0 NA NA NA NA NA NA
"OR8I2" 0 NA NA NA NA NA NA
"OR8J1" 0 NA NA NA NA NA NA
"OR8J3" 0 NA NA NA NA NA NA
"OR8K1" 0 NA NA NA NA NA NA
"OR8K3" 0 NA NA NA NA NA NA
"OR8K5" 0 NA NA NA NA NA NA
"OR8S1" 0.0231714926561548 -0.535127496679217 5.86014315403565 -0.0913164546689777 0.927241143678962 NA NA
"OR8U1" 0 NA NA NA NA NA NA
"OR8U8" 0 NA NA NA NA NA NA
"OR9A2" 0.0562368497286378 0 5.86014315403566 0 1 NA NA
"OR9A4" 0.159257635639257 0 5.86014315403565 0 1 NA NA
"OR9G1" 0 NA NA NA NA NA NA
"OR9G4" 0 NA NA NA NA NA NA
"OR9G9" 0 NA NA NA NA NA NA
"OR9I1" 0 NA NA NA NA NA NA
"OR9K2" 0 NA NA NA NA NA NA
"OR9Q1" 0 NA NA NA NA NA NA
"OR9Q2" 0 NA NA NA NA NA NA
"ORM1" 0.112827670111742 0 5.86014315403566 0 1 NA NA
"OSBPL10-AS1" 0.0469744167705568 0 5.86014315403565 0 1 NA NA
"OSM" 0.0597713291994479 0.54687314161526 5.86014315403565 0.0933207819741826 0.925648722497606 NA NA
"OSMR-AS1" 0.55484840992239 -0.977623384189282 2.2880688400096 -0.427270092181834 0.669182613912252 NA NA
"OSR1" 7.52972170710738 0.254986525476763 0.416268322646493 0.61255327778882 0.54017175969646 0.642471003680121 NA
"OSR2" 5.01233706234318 -0.338764979102084 0.594679763909108 -0.569659503587652 0.568908661724485 0.667454898471832 NA
"OSTCP1" 0.881178926394109 1.57739943645997 1.28531147375704 1.22725072378693 0.219728370001591 0.318357841969189 NA
"OSTN" 1.87941170193272 1.0578135462797 0.673555752637929 1.57049144356181 0.116300823462844 0.188907391568336 NA
"OTC" 0.375241039356537 0.186215653580636 2.51260384258743 0.0741126199141981 0.940920773638861 NA NA
"OTOA" 6.38915772770505 0.735712871973959 0.444101112389468 1.65663370671486 0.0975935533423013 0.163286371548166 NA
"OTOL1" 0.336970913667582 1.45608653765963 2.66397748732351 0.546583649669861 0.584664804554789 NA NA
"OTOP1" 0.694778087176074 -0.953257377995612 1.67019117250775 -0.570747465132582 0.568170838923029 0.666911508011351 NA
"OTOP2" 1.2039710669941 1.5502717121851 0.877098215151604 1.76750070334727 0.0771444113250003 0.133940846441556 NA
"OTOP3" 0.553358342240315 0.0995775424735902 1.38288654136087 0.0720070226264536 0.942596319113731 NA NA
"OTOR" 0.423205484229464 -0.18527579687331 1.8181160269814 -0.10190537574267 0.918831782953946 NA NA
"OTOS" 0.928071158231911 1.54480178021618 1.40563945491853 1.09900285938239 0.27176681868548 0.37742692878855 NA
"OTP" 0.827746018136655 -2.043428096783 1.490066407131 -1.37136713303768 0.170260537768686 0.258828529203062 NA
"OTUD6A" 5.09470670137782 0.870546060038804 0.491794690222805 1.77014123443343 0.0767036159344821 0.133294662688076 NA
"OTX2-AS1" 4.05427093018901 -0.513925219872496 0.565121328148774 -0.909406872955961 0.363135395214859 0.47536256163142 NA
"OVCH1" 3.53222773498546 -2.00943234608432 0.727253949340449 -2.76304081663178 0.00572656047937239 0.0141958189525024 NA
"OVCH1-AS1" 0.0194253706914369 0 5.86014315403565 0 1 NA NA
"OVCH2" 6.52693232673926 1.04085406528712 0.623486859893061 1.66940818201949 0.0950365132257406 0.159695871056229 NA
"OVOL1-AS1" 0.186046869406902 0.186217687431892 4.96659800046945 0.0374940124838552 0.970091114137515 NA NA
"OVOL3" 3.54049816725422 0.771741890775779 0.572087359395656 1.34899308313862 0.177339187795936 0.267371446983549 NA
"OXT" 1.19334931954888 0.668450674989902 1.10422729691938 0.605356050203407 0.544942446565668 0.646640624589988 NA
"P2RX5-TAX1BP3" 9.26803108627253 -0.16645631684649 0.420573317886608 -0.395784301493346 0.692264158779336 0.771012630255639 NA
"P2RX6" 4.0968978040111 1.93814654396531 0.557859585213988 3.47425516265326 0.00051227363435442 0.00170101117048455 NA
"P2RX6P" 0.0247269883593738 0 5.86014315403565 0 1 NA NA
"P2RY10" 0.0682951440259832 -0.535111126870228 5.86014315403504 -0.091313661254465 0.927243363228168 NA NA
"P2RY12" 0.0292046056633099 -0.535127496679217 5.86014315403565 -0.0913164546689778 0.927241143678962 NA NA
"P2RY13" 0.0382098816524416 0 5.86014315403565 0 1 NA NA
"P2RY14" 0.121235310392097 0 5.86014315403396 0 1 NA NA
"P2RY4" 3.24911858952419 -0.424562137487753 0.69241979074221 -0.613157138435719 0.539772442396411 0.642074690358253 NA
"P2RY6" 2.08541701987389 0.233204940280826 0.995478707428742 0.234264116892243 0.81477994144534 0.867072171851963 NA
"P2RY8" 0 NA NA NA NA NA NA
"P4HA2-AS1" 0.0247393575769351 0 5.86014315403565 0 1 NA NA
"P4HA3" 3.46864723324182 -1.54039274449635 0.909945628639778 -1.69284042476141 0.090485845696702 0.153308988456907 NA
"PA2G4P4" 1.03317339719226 -0.392897154437712 1.21999496862279 -0.322048176052103 0.747416197847508 0.815205803232476 NA
"PABPC1L2B-AS1" 0.556496056051849 -2.42560878861268 1.99846709791889 -1.21373466250137 0.224849063455942 NA NA
"PABPC1P2" 2.81548719217571 -0.0710188710553083 0.764289704899835 -0.0929214021855963 0.92596600282198 0.94932652160326 NA
"PABPC5-AS1" 1.04312291059437 0.860515576666296 1.14852689249792 0.749234155758223 0.453716085937552 0.562807995867534 NA
"PABPN1L" 0.545373477336163 1.0891884376129 1.58947550476352 0.685250218923603 0.493186039170245 NA NA
"PACRG-AS1" 0.0234833531129172 0 5.86014315403565 0 1 NA NA
"PADI6" 0.591759033404874 -1.8961347753998 1.74202598393017 -1.0884652656684 0.27638976241118 NA NA
"PAEP" 0.107339766911549 0.546873142846486 5.86014315403565 0.0933207821842843 0.925648722330697 NA NA
"PAGE1" 0 NA NA NA NA NA NA
"PAGE2" 0.236671759421921 -0.174462980610287 3.1796383244376 -0.0548688129934228 0.956242978061364 NA NA
"PAGE2B" 2.00477821014491 1.40255962039172 0.770953979637316 1.81925206618887 0.0688729826968789 0.12187826262976 NA
"PAGE3" 0.0305512586515401 0 5.86014315403565 0 1 NA NA
"PAGE4" 7.77976201141993 1.14392716091252 0.415463123572587 2.75337832892564 0.00589836902482564 0.0145511580273353 NA
"PAGE5" 0.0577476224500028 -0.535127495490812 5.86014315403565 -0.0913164544661833 0.927241143840096 NA NA
"PALM2-AKAP2" 8.42185553918793 0.242947414235822 0.414901146956597 0.585554935236747 0.558174639627567 0.6583207270653 NA
"PALMD" 1.22583333389309 -3.63135440153859 1.46728591355415 -2.47487852775913 0.0133281498962032 0.0296800770071933 NA
"PANDAR" 0.092342179728801 0.186203509983205 5.86014315403565 0.0317745667791364 0.97465182916226 NA NA
"PANX3" 0 NA NA NA NA NA NA
"PAPPA-AS1" 3.35473957737663 0.47955075862615 0.522058249079002 0.918577111791946 0.358316808266811 0.470704267301197 NA
"PARD3-AS1" 1.22029313844751 0.42848701363309 1.08941434090868 0.393318682839893 0.694084121002802 0.772640919798248 NA
"PART1" 1.28522831164444 0.261686700134887 1.00082658566469 0.26147057230808 0.793729640271528 0.850940905252742 NA
"PASD1" 1.78443029655967 0.82780592154223 0.793738906419552 1.04291967402272 0.296985496864869 0.405749280953726 NA
"PATE1" 0.116871978858547 -0.535110594866191 5.86014315403396 -0.0913135704710279 0.927243435361513 NA NA
"PATE2" 3.09391662507958 -2.28911168995173 0.866371066430978 -2.6421839078511 0.00823733142745661 0.0194778043795916 NA
"PATE3" 0 NA NA NA NA NA NA
"PATE4" 0.237806604522392 0.520938148029793 4.71744345209911 0.11042806412401 0.91206989727641 NA NA
"PATL2" 8.21616965733914 1.12547166255194 0.372154668303657 3.02420406999603 0.00249288223178548 0.00686482511167161 NA
"PAUPAR" 0.764904076041324 -1.66094067117906 1.45083177104883 -1.14481961611465 0.252283887754788 0.355580795213812 NA
"PAX1" 0.222869245251306 -0.535131434796177 4.15831974260686 -0.128689342792265 0.897603468506076 NA NA
"PAX2" 0.576425412371394 -2.50328471201584 2.35673008327571 -1.06218558068238 0.28815144452268 NA NA
"PAX4" 1.03334691837369 -0.151000752400945 1.4058104964872 -0.10741188288056 0.914462227870583 0.941408064888763 NA
"PAX7" 7.23068419961976 -0.768993066349217 0.433189135427433 -1.77519010394949 0.0758665031796872 0.132017094353258 NA
"PAX8" 1.17461888606187 -1.39519623811155 1.19783899507897 -1.16476107710917 0.244115718252323 0.346511710723752 NA
"PAX8-AS1" 1.5702806476053 2.10392261412303 0.839143737685697 2.50722554389252 0.012168303918238 0.027411492938858 NA
"PAX9" 1.14653199679384 -2.62212219027353 1.40296649276662 -1.86898418728644 0.0616250143797467 0.110829173625274 NA
"PBOV1" 0.371864512772084 0.301747512372959 2.73059883170021 0.110505984573749 0.912008103936112 NA NA
"PCA3" 0.27688938410077 -0.89579496634878 3.49347619493112 -0.25641937038201 0.797627032330273 NA NA
"PCAT1" 5.72228409483888 -0.531371087715226 0.51785669920339 -1.02609677258714 0.304845971430448 0.414277793732073 NA
"PCAT18" 0.610179173633468 0.155764747741525 1.76081789329388 0.0884615884099991 0.929509812620009 NA NA
"PCAT19" 0.80462862073076 1.2563398988769 1.28714899655139 0.976064078240334 0.329032711111123 0.439910552228891 NA
"PCAT2" 0 NA NA NA NA NA NA
"PCAT4" 0.204729404109 -0.174463962597451 4.20559419724006 -0.0414837843156488 0.966910219967417 NA NA
"PCAT5" 1.62876201998774 0.818058192298792 0.886976174292375 0.922300075254485 0.356372074790027 0.468466370223744 NA
"PCBP2-OT1" 6.5611154710517 -0.448203277388444 0.484677959211201 -0.924744500694608 0.355098825659336 0.467172007343894 NA
"PCCA-AS1" 0.0369409765422192 0 5.86014315403565 0 1 NA NA
"PCDH12" 4.32389641009879 0.315054918306224 0.593591164913602 0.530760794514321 0.595584551371663 0.691195477977927 NA
"PCDH9-AS2" 0 NA NA NA NA NA NA
"PCDH9-AS3" 0 NA NA NA NA NA NA
"PCDH9-AS4" 0 NA NA NA NA NA NA
"PCDHA5" 7.97145047154886 0.0365945133033074 0.440738368804752 0.0830300148420227 0.933827673614132 0.954514973687356 NA
"PCDP1" 8.70588402692022 0.267734704636853 0.361520479519213 0.740579634638996 0.458948359891949 0.567802808158787 NA
"PCED1B-AS1" 1.55677814432567 0.409611943525049 0.879169848980629 0.465907633206464 0.641281617144412 0.729582723030936 NA
"PCGEM1" 0.0223242237389553 -0.535127496679217 5.86014315403565 -0.0913164546689777 0.927241143678962 NA NA
"PCK1" 0.267899736190004 1.09722256349662 3.52437937576027 0.311323625102058 0.755554608832897 NA NA
"PCNA-AS1" 3.73613557161643 0.572042529949202 0.57839379603154 0.98901913173012 0.32265378127873 0.433560438664868 NA
"PCNAP1" 0 NA NA NA NA NA NA
"PCP2" 2.79414529792126 2.43482852773907 0.675023323769717 3.60702873812063 0.000309723368437133 0.00108854286808238 NA
"PCYT1B-AS1" 0 NA NA NA NA NA NA
"PDC" 0.0478085599078371 0 5.86014315403565 0 1 NA NA
"PDCD1LG2" 0.97947838447516 -4.76318736714203 5.82069165844244 -0.818319822908573 0.413174589961254 0.524844128302208 NA
"PDCL2" 6.12980949980672 0.975474081209709 0.380419648845358 2.56420530372301 0.0103412355230067 0.0237726035543676 NA
"PDE1A" 5.43446417047258 -0.246785501581933 0.446425269486668 -0.552803612272452 0.580397894721685 0.678067547060128 NA
"PDE1C" 8.44437517490034 -0.804275303990304 0.401700261795431 -2.00217769437225 0.0452656237795392 0.0851525026067741 NA
"PDE6A" 4.23546539099246 -0.271206873509857 0.56823763291117 -0.477277212564084 0.633164735360169 0.722633665356714 NA
"PDE6C" 0.302666720918957 1.48703882669387 3.02186251080165 0.492093475920381 0.622653264110389 NA NA
"PDE6H" 0.103628943668649 -0.535127494779841 5.86014315403566 -0.09131645434486 0.927241143936495 NA NA
"PDE7B" 1.50624581831693 -0.514188470400766 1.01503317385361 -0.506573069379233 0.612454408268376 0.705436925960688 NA
"PDHA2" 0.223452882857575 -1.75264406328875 5.85498875165684 -0.299342003482549 0.764679108835508 NA NA
"PDILT" 0.0184888725645659 0.546873140484469 5.86014315403565 0.0933207817812196 0.925648722650899 NA NA
"PDK4" 5.69724044547845 -0.432334239385753 0.449623131992863 -0.96154803572832 0.336276685018543 0.447623833789159 NA
"PDX1" 0.263445763180606 0.186214912441178 3.52488115126221 0.0528287066854713 0.957868388803463 NA NA
"PDX1-AS1" 0.0636335974876176 0.186203510069514 5.86014315403565 0.0317745667938646 0.974651829150514 NA NA
"PDZD3" 0.406150762924793 0.108667504612509 2.01849927804118 0.0538357906761125 0.957065994018863 NA NA
"PDZD9" 1.88343392465874 -0.652918088007476 0.871852905934922 -0.748885601645528 0.453926159293864 0.562951902207962 NA
"PDZK1" 4.89608646669384 -0.570917307249909 0.491340114837706 -1.16195948592247 0.245251922077032 0.347789355113618 NA
"PDZK1IP1" 0.245139068114632 0.819271607868562 3.53756921793357 0.231591682705541 0.816855168144174 NA NA
"PDZK1P2" 0 NA NA NA NA NA NA
"PDZRN4" 2.88051483178638 -1.96929577040852 0.989725682997342 -1.98973897943579 0.046619696421453 0.0873107985910841 NA
"PEBP4" 3.06568099566521 1.05971479523592 0.654046382298047 1.62024410487912 0.105179850581737 0.17385284186098 NA
"PECAM1" 3.06740999689178 -0.118575309912997 0.739758585738152 -0.160289197312498 0.872653268147536 0.911261677979028 NA
"PEG3" 442.796335675199 -1.25648145833123 1.25170890221673 -1.00381283228556 0.315468837968574 0.42608692654287 NA
"PEG3-AS1" 0.109458681044734 0.186203510361112 5.86014315403565 0.031774566843624 0.974651829110832 NA NA
"PER4" 0.0242417270208448 0 5.86014315403565 0 1 NA NA
"PERM1" 0.0183495982015589 0 5.86014315403566 0 1 NA NA
"PF4V1" 0.765995616227212 0.536660003306314 1.54036315239317 0.348398364679484 0.727541030487194 0.800056488085248 NA
"PFN1P2" 0.733459363326056 -0.146317511612245 1.32740245198839 -0.110228447591812 0.912228201820302 0.939955061550996 NA
"PFN3" 0.143519647087198 1.25175927844006 5.85859401204592 0.213662062239901 0.830810598067062 NA NA
"PFN4" 3.59541887430986 0.023885583335126 0.536067187485185 0.044557070256769 0.964460361623004 0.976285418014435 NA
"PGA3" 0.105494317481569 0 5.86014315403565 0 1 NA NA
"PGA4" 0 NA NA NA NA NA NA
"PGA5" 6.94521757068441 -0.514996788087766 0.452776175428941 -1.13742024434011 0.255362648283793 0.359216412695537 NA
"PGBD3" 0 NA NA NA NA NA NA
"PGC" 2.33234911728006 0.270584402613478 0.779002562010033 0.347347256362416 0.728330452688621 0.800714191152667 NA
"PGCP1" 0.451779480338858 1.18688497447179 1.62137358463273 0.732024368548375 0.464153694274825 NA NA
"PGK2" 0.713257466698781 -0.807767347191974 1.62784341724685 -0.496219316080252 0.619739684261935 0.71119769402659 NA
"PGLYRP1" 0.369598253700301 0.186216438738062 2.77566930879396 0.0670888416527447 0.946510976953185 NA NA
"PGLYRP2" 0.169110515477277 1.81646403525211 5.83208539170401 0.311460466240084 0.755450592615848 NA NA
"PGLYRP3" 0 NA NA NA NA NA NA
"PGLYRP4" 0.0292046056633099 -0.535127496679217 5.86014315403565 -0.0913164546689778 0.927241143678962 NA NA
"PGM5" 3.68158738826667 -0.719190556322537 0.738559287067473 -0.973774981800254 0.330168277745379 0.441125166462893 NA
"PGM5-AS1" 0.420329850493535 0.749880345373687 1.5904798034295 0.471480583253395 0.637297582246693 NA NA
"PGPEP1L" 0.521302629012924 -1.25647785004954 1.99919807265944 -0.628490927053621 0.529682388393678 NA NA
"PGR" 4.24726865756799 -2.050112713591 0.927139484715158 -2.21122360485041 0.0270203565556856 0.0547022513780276 NA
"PHACTR3" 8.04608513232268 -0.501061688409179 0.402476559836431 -1.24494626125013 0.213151504392021 0.310379908007122 NA
"PHEX-AS1" 3.00432719163017 -0.391046425501377 0.76974700908954 -0.508019415319208 0.611439727368953 0.704544827627353 NA
"PHGR1" 0 NA NA NA NA NA NA
"PHKA2-AS1" 1.28026407310482 1.30486845583972 1.0812765573503 1.20678511613841 0.227514909490544 0.327223242770162 NA
"PHKG1" 1.14160722893187 0.523627240156157 1.0505765507332 0.498418929863527 0.618188797095742 0.709933042906063 NA
"PHOSPHO1" 11.9670292990239 0.917759292332963 0.34877029168535 2.63141475696829 0.00850301950463887 0.0200304576616069 NA
"PHOSPHO2-KLHL23" 2.84961296376572 1.25619894924972 0.682900435806854 1.83950526809301 0.0658409037694736 0.117420126808783 NA
"PHOX2A" 3.74861429791039 0.528346317193206 0.535774948508416 0.986134791602535 0.324066972832357 0.435038075139498 NA
"PHOX2B" 0.221887699020469 -0.174464640113923 4.78697158058539 -0.0364457229747304 0.970926956715883 NA NA
"PI16" 1.77883338647761 0.81792947036543 0.759275957664188 1.07724926900317 0.281368919682982 0.388346686431854 NA
"PI3" 0.074393467337095 0 5.86014315403565 0 1 NA NA
"PIGR" 1.7298807837 -0.19952893399006 0.791068576346382 -0.252227101361555 0.800865531256119 0.856652695189985 NA
"PIGY" 0 NA NA NA NA NA NA
"PIGZ" 1.95401292996026 1.33045476241947 0.784248513653909 1.69647087531058 0.0897967412667038 0.15236737413572 NA
"PIH1D3" 0.381433382069906 0.52956192547561 2.2777707334106 0.232491320442367 0.816156427836183 NA NA
"PIK3C2G" 1.45567953763845 1.84154071200676 0.894734223450866 2.05819858427254 0.039571074468422 0.0758130112978693 NA
"PIK3CG" 0.537712189291342 0.5268838108849 2.07892333053552 0.253440712866105 0.799927670017057 NA NA
"PIN1P1" 0 NA NA NA NA NA NA
"PIN4P1" 3.59383103143231 -0.0300160415523075 0.609890470855316 -0.0492154624259216 0.960747588964916 0.973933927337621 NA
"PIP" 0 NA NA NA NA NA NA
"PIP5K1P1" 0.0827356765165886 0.18622040898394 5.86014315403396 0.0317774504972206 0.974649529449443 NA NA
"PIPSL" 3.29780065954703 -4.65847709733678 1.14125288521917 -4.08189732325816 4.46695318979545e-05 0.000192995030497724 NA
"PIR-FIGF" 1.34114666922175 -1.91429386616498 1.34835373329053 -1.41972675189123 0.155687246733812 0.240667258300518 NA
"PIRT" 0.710456430260762 -1.1506010854979 1.50733674012796 -0.763333802505353 0.445264347800382 0.555258390962471 NA
"PISRT1" 0 NA NA NA NA NA NA
"PITX1" 9.55528529638648 -2.78809984264327 1.51750556258418 -1.83729134929521 0.0661668962771633 0.117938333656074 NA
"PITX3" 1.89613404378082 -0.0398632296560982 0.829806444767132 -0.0480391902322293 0.961685009358103 0.974375087983302 NA
"PIWIL1" 0 NA NA NA NA NA NA
"PIWIL4" 5.51359972022298 0.299934983263282 0.477775127560911 0.627774377445054 0.530151753433506 0.633423410656038 NA
"PKD1L3" 2.48032960338439 0.820760842547156 0.621044833355803 1.32158066288418 0.186307826012533 0.278066040744791 NA
"PKD2L2" 0.445108117360207 0.771201149996616 2.03537190314476 0.378899378931717 0.704762585418208 NA NA
"PKDREJ" 3.88050829381938 -2.27537896816639 0.83365635600943 -2.72939677333984 0.00634503104704035 0.0155170877613948 NA
"PKN2-AS1" 7.30032759809689 0.717526869195964 0.430364114413412 1.66725534301101 0.0954636423114348 0.160288810778773 NA
"PLA1A" 0.632543273594674 0.510548367935753 1.5434629542076 0.330781096199269 0.740809840892271 NA NA
"PLA2G12B" 0.828200448412714 -0.907410683838305 1.28055131008809 -0.708609390884841 0.478566907069418 0.585991059620741 NA
"PLA2G1B" 0.293857430565385 -0.174456384956829 2.80173159051754 -0.0622673440765264 0.950349933646391 NA NA
"PLA2G2C" 0.184465220324378 0.90473996453307 4.28602227013492 0.211090822097989 0.832816401781916 NA NA
"PLA2G2D" 0.0905746054475452 1.24680505012144 5.85874116598827 0.21281108258537 0.831474319094116 NA NA
"PLA2G2E" 0 NA NA NA NA NA NA
"PLA2G2F" 0.0659632128644448 -0.535127495923404 5.86014315403565 -0.0913164545400025 0.927241143781442 NA NA
"PLA2G4D" 6.72456983453845 0.484052852389338 0.434866100468977 1.11310780920223 0.26566213017386 0.370558090389159 NA
"PLA2G4E" 2.27065393348399 -0.896124528194185 0.783119648083965 -1.14430091287673 0.25249886484709 0.355857973565604 NA
"PLA2G4F" 0.191215790091301 -0.535131233402179 4.26195017425235 -0.125560180556558 0.900080084737891 NA NA
"PLA2G5" 0.965127724111592 -1.32497439436245 1.16933288511812 -1.13310282403339 0.257171075577094 0.361080458481029 NA
"PLAC4" 0.365930669816759 -1.25648052544505 2.2679157615218 -0.55402433668962 0.579562190426369 NA NA
"PLB1" 8.3739923860864 -0.27260309842515 0.404659297858134 -0.673660780483832 0.500527001565563 0.606495976882981 NA
"PLCE1-AS1" 0.303853396073666 -2.80284477930515 5.33590482911332 -0.525280129437936 0.59938846865007 NA NA
"PLCH2" 4.3024256862374 -0.672353098303704 0.643031988677367 -1.04559821306347 0.295746574655513 0.404369480726638 NA
"PLCL1" 6.11353619987467 0.945227904840704 0.453325781412263 2.08509628968377 0.0370605609986659 0.0717605061203235 NA
"PLCXD1" 0.311545127530347 -2.24950304630864 4.49585036696085 -0.500350959818371 0.616827977571941 NA NA
"PLCZ1" 4.17177914177408 1.00549235084781 0.604106617240546 1.66442863254954 0.0960268021019594 0.161109054312538 NA
"PLD4" 0.0906533891734297 -0.535127495923404 5.86014315403565 -0.0913164545400025 0.927241143781442 NA NA
"PLD6" 10.2192845595503 0.555668957981543 0.450268268838803 1.23408420365609 0.217171529066175 0.315382547257062 NA
"PLEK" 0.848513322361842 -1.47743152983099 1.26429087748154 -1.16858513823498 0.242570818879832 0.344818013665623 NA
"PLEKHG7" 0.298138903034537 -0.850280866210716 2.82037645286444 -0.301477792210026 0.76305018198035 NA NA
"PLEKHS1" 0.272895690605723 -0.174462686521108 2.80027077932398 -0.0623020772881204 0.950322274255896 NA NA
"PLET1" 0 NA NA NA NA NA NA
"PLG" 9.21299174647583 -1.0256754285049 0.492460588725359 -2.08275637073754 0.037273436289343 0.0721286449171907 NA
"PLGLA" 0.0597507475435827 0 5.86014315403565 0 1 NA NA
"PLGLB1" 0 NA NA NA NA NA NA
"PLGLB2" 0.0637459547368442 0.186203509605298 5.86014315403565 0.0317745667146488 0.974651829213688 NA NA
"PLIN1" 4.97969854429867 0.862223779772608 0.488244619903533 1.765966781043 0.077401422130552 0.134339047970512 NA
"PLN" 1.23533552168756 -0.742675141550326 1.29420646559879 -0.573845952165531 0.566072049831266 0.66521171010117 NA
"PLS3-AS1" 7.49954919154164 0.26189290126459 0.405151879328192 0.646406729493275 0.518015983385674 0.622599955281941 NA
"PLSCR2" 2.91236480828507 0.309485236479205 0.66743062386052 0.463696488316787 0.642865213509378 0.730870699544637 NA
"PLSCR5" 0.266619388705791 -0.535071521211722 5.86014315397233 -0.0913069027757489 0.927248733280675 NA NA
"PLVAP" 10.2975198718554 0.60082883741724 0.655822712433312 0.916145211238526 0.359590737400284 0.472064185233689 NA
"PM20D1" 0.0228828401878309 0 5.86014315403565 0 1 NA NA
"PMCH" 1.27321709182503 0.042270058937944 0.930417647970021 0.0454312738265107 0.963763553806161 0.975769156295459 NA
"PMCHL1" 0 NA NA NA NA NA NA
"PMCHL2" 0.338938884701046 1.15129532157483 2.03284585913314 0.566346590619403 0.57115819432162 NA NA
"PMP2" 0.426975662452945 0.749507943168223 1.62957743338745 0.459940060418116 0.645559244561775 NA NA
"PNLIP" 0.231376606698267 -0.174462991103871 3.19232024217278 -0.0546508426062941 0.956416632708564 NA NA
"PNLIPRP1" 0.101588849418646 -0.535127494220018 5.86014315403565 -0.0913164542493295 0.9272411440124 NA NA
"PNLIPRP2" 3.7764373365108 0.0465994988014196 0.527072919179043 0.0884118631516905 0.929549332788625 0.951894975455693 NA
"PNLIPRP3" 0.130434920407487 0 5.86014315397757 0 1 NA NA
"PNOC" 0.0469415018899136 0 5.86014315403565 0 1 NA NA
"PNPLA1" 1.96415529836936 -2.03483074324846 1.05317601448024 -1.93208990261013 0.0533484104098227 0.09818958425344 NA
"POC1B-GALNT4" 7.73915055508495 0.0896196824350762 0.357640381428155 0.250586027442428 0.802134185601532 0.857348770513358 NA
"PODN" 7.63119057586673 1.15446844677318 0.438839719081366 2.63072916277919 0.00852019055463393 0.0200684735690268 NA
"POF1B" 1.92882931811943 1.32881602801885 0.961582984596666 1.38190468145214 0.167000970339906 0.254856178256795 NA
"POM121L10P" 4.80637178161658 -0.58151547184573 0.66986320583401 -0.868110782591374 0.385333688794764 0.497580728899707 NA
"POM121L12" 0 NA NA NA NA NA NA
"POM121L1P" 0.115696724256269 -0.53512749480514 5.86014315403565 -0.0913164543491772 0.927241143933065 NA NA
"POM121L2" 0.747642897972561 1.13941485565321 1.37976430944256 0.825803978154463 0.408915297070434 0.520625263524492 NA
"POM121L4P" 0 NA NA NA NA NA NA
"POM121L8P" 1.33197230090668 0.952656201043178 0.838824289920209 1.13570411883733 0.256080416214877 0.359887287293734 NA
"POM121L9P" 2.25723836932276 1.25001396209748 0.66658738392019 1.8752439548828 0.0607591697097428 0.10964760977441 NA
"POTEA" 0.0250758701581251 0 5.86014315403565 0 1 NA NA
"POTEB" 0 NA NA NA NA NA NA
"POTEB2" 0 NA NA NA NA NA NA
"POTEC" 3.32494490937343 0.0842902559507706 0.651057122810866 0.129466759516979 0.896988325615765 0.929428613916159 NA
"POTED" 0 NA NA NA NA NA NA
"POTEG" 0.0481490137872037 0 5.86014315403565 0 1 NA NA
"POTEH" 0.0322295063573028 0 5.86014315403565 0 1 NA NA
"POTEH-AS1" 0 NA NA NA NA NA NA
"POTEI" 0.57691941752778 -2.30963595447987 2.27390146889018 -1.0157150545345 0.309765096949187 NA NA
"POTEJ" 0.387500384096158 -1.60755271946222 2.11311683946259 -0.76074956644189 0.44680666306163 NA NA
"POTEKP" 2.98579318581145 0 5.86014315403566 0 1 1 NA
"POU1F1" 0.018796604754551 0 5.86014315403565 0 1 NA NA
"POU2AF1" 2.79288394944908 1.20843520190652 0.763267093400358 1.58324027375914 0.113366710253812 0.185038933424107 NA
"POU3F3" 1.35661269910292 -1.36787930614893 1.23908056486987 -1.10394702728033 0.269616117291539 0.374868876844045 NA
"POU4F2" 2.38994608657013 -0.797223067364881 0.798506854341422 -0.998392265552185 0.31808918264935 0.428702031011145 NA
"POU4F3" 1.23382507504951 -0.0456905166075237 0.906185537064541 -0.0504207082751857 0.959787134555544 0.973289179739633 NA
"POU5F1P3" 4.81843786440368 -4.34633338366833 1.17999188023572 -3.68335872175671 0.000230180879967904 0.000835437891139113 NA
"POU5F1P4" 4.38752623311971 -2.73907483305341 0.900571491232289 -3.0414851677188 0.00235414163497779 0.00652901217296453 NA
"POU5F2" 0.341469021944877 -0.895803939646318 2.50055466650359 -0.358242093902662 0.720162148410113 NA NA
"POU6F2-AS1" 0 NA NA NA NA NA NA
"PP12613" 1.20960543058613 0.645145851146896 1.19058651445065 0.54187229849867 0.587906481242911 0.684452106571384 NA
"PP14571" 2.45668014363518 0.494664252763786 0.707299058539776 0.699370721325466 0.48432038047049 0.591507286428122 NA
"PP2D1" 1.04597276098007 0.947955621785801 1.330644661144 0.712403280505262 0.476215084705256 0.584105450552478 NA
"PPAPDC1A" 2.70032073229623 0.382819075714566 0.707871896613356 0.54080276042328 0.588643539976833 0.685009609001717 NA
"PPARG" 5.42365654200379 -0.716917896309895 0.531594546746726 -1.34861785301847 0.177459743274295 0.267532441839596 NA
"PPBP" 4.98411679349513 -0.841013294031936 0.587304144884025 -1.43198937272614 0.15214686274771 0.236209463624861 NA
"PPBPP2" 0 NA NA NA NA NA NA
"PPEF1" 7.84911812481369 1.66371816899155 0.36379071433971 4.57328376841957 4.80139158982726e-06 2.63838844787538e-05 NA
"PPEF1-AS1" 0 NA NA NA NA NA NA
"PPEF2" 0.900901097447165 1.37218309352959 1.21482559547243 1.12953093731612 0.258673926323886 0.362718618266187 NA
"PPIAL4B" 0 NA NA NA NA NA NA
"PPIAL4C" 0 NA NA NA NA NA NA
"PPIAL4D" 0 NA NA NA NA NA NA
"PPIAL4E" 0 NA NA NA NA NA NA
"PPIAL4F" 0 NA NA NA NA NA NA
"PPIAL4G" 0.31122238245034 -2.68043768220356 3.90933388505067 -0.685650742816719 0.492933375083564 NA NA
"PPIAP30" 0.499143278087075 -2.30848903161265 2.31938013657218 -0.995304303599139 0.319588285312908 NA NA
"PPP1R14D" 2.35732786036132 0.110459276742796 0.745887902672272 0.148090988400612 0.882270961243592 0.918585721703887 NA
"PPP1R27" 1.97230350662851 0.292229880824906 0.76331133209809 0.382844939589279 0.701834738377098 0.779002084711345 NA
"PPP1R2P3" 0.438415284127971 -1.53021919991318 2.48966249271548 -0.614629173388144 0.538799643641296 NA NA
"PPP1R2P9" 0.118185291285837 0 5.86014315403566 0 1 NA NA
"PPP1R3A" 0.698867283612865 -1.22697599843472 1.58706245089032 -0.77311135283076 0.439456482848785 0.54974511716497 NA
"PPP1R3G" 1.7706858408274 -2.69966087414886 1.1744433275085 -2.29867275066903 0.0215235289933737 0.0449805864116498 NA
"PPP1R42" 2.16690196259426 1.0019204122198 0.646795943650502 1.5490517868201 0.121369271530953 0.195978071595608 NA
"PPP2R2B-IT1" 0 NA NA NA NA NA NA
"PPP2R3B" 0 NA NA NA NA NA NA
"PPP3R2" 0 NA NA NA NA NA NA
"PPP5D1" 5.56071416827025 0.878799874348234 0.538947050337326 1.63058666672022 0.10297756444017 0.170728604566383 NA
"PPY" 1.16695434603927 1.2121218613794 1.22055546616813 0.993090355151821 0.320665923765772 0.43148625444376 NA
"PPY2" 0.018689041248177 0.546873140484469 5.86014315403565 0.0933207817812196 0.925648722650899 NA NA
"PRAC1" 0.185638508331738 0 5.78743154021771 0 1 NA NA
"PRAC2" 0.17297697867523 -0.535084331005594 5.86014315397982 -0.0913090886938829 0.927246996425667 NA NA
"PRAME" 5.21572424224474 -0.41304479198647 0.433826723312738 -0.952096239789989 0.341048175857972 0.452873247962373 NA
"PRAMEF1" 0.0305512586515401 0 5.86014315403565 0 1 NA NA
"PRAMEF10" 0 NA NA NA NA NA NA
"PRAMEF11" 0 NA NA NA NA NA NA
"PRAMEF12" 0.202097489147978 -0.895802987748741 4.20213833620084 -0.213177890892245 0.831188212426976 NA NA
"PRAMEF14" 0 NA NA NA NA NA NA
"PRAMEF15" 0 NA NA NA NA NA NA
"PRAMEF16" 0 NA NA NA NA NA NA
"PRAMEF17" 0.151570895755835 0.186203511549516 5.86014315403566 0.0317745670464185 0.974651828949107 NA NA
"PRAMEF19" 0 NA NA NA NA NA NA
"PRAMEF2" 0 NA NA NA NA NA NA
"PRAMEF20" 0 NA NA NA NA NA NA
"PRAMEF22" 0 NA NA NA NA NA NA
"PRAMEF4" 0 NA NA NA NA NA NA
"PRAMEF5" 0 NA NA NA NA NA NA
"PRAMEF6" 0 NA NA NA NA NA NA
"PRAMEF7" 0 NA NA NA NA NA NA
"PRAMEF8" 0 NA NA NA NA NA NA
"PRAMEF9" 0 NA NA NA NA NA NA
"PRB1" 0.0435376002072634 0 5.86014315403566 0 1 NA NA
"PRB2" 0.106006642835247 -0.535111126264192 5.86014315403504 -0.0913136611510484 0.927243363310339 NA NA
"PRB4" 0.0211066995266347 0.546873140484469 5.86014315403565 0.0933207817812196 0.925648722650899 NA NA
"PRCD" 3.10579607371898 -0.0660135844295878 0.587352139080915 -0.112391834535387 0.910512729404038 0.938735192859904 NA
"PRDM12" 2.03624239957351 1.28298582982336 0.74104266173285 1.73132519364437 0.0833937804424705 0.143064928472577 NA
"PRDM13" 8.31742559443574 -0.684789606914325 0.445607812822427 -1.53675404068198 0.124353551946166 0.199864946761068 NA
"PRDM6" 3.81359145219891 -0.828357425471151 0.658951119993696 -1.25708478267565 0.208722936828088 0.304891190245571 NA
"PRDM7" 3.11979958198187 1.21036737887363 0.573903920931666 2.10900698658539 0.0349439785781585 0.0682403522550245 NA
"PRDM8" 1.56178069103916 -1.26717994760904 1.02119698727665 -1.2408770916847 0.214651156639403 0.312142440314448 NA
"PRDM9" 0.776136320667291 1.17744410727329 1.28835613312627 0.913911982097799 0.360763097071075 0.473309078130678 NA
"PRF1" 1.37151235263693 0.359752150617704 1.00956178371009 0.356344858157795 0.721582319227357 0.795005192614793 NA
"PRG1" 0.022732689749712 0 5.86014315403565 0 1 NA NA
"PRG3" 0.0223242237389553 -0.535127496679217 5.86014315403565 -0.0913164546689777 0.927241143678962 NA NA
"PRH1" 1.4673301922138 -1.3483153818556 0.845936408256333 -1.59387321398636 0.110964434998698 0.181744026125607 NA
"PRH2" 0.924762012361684 -1.77801165902511 1.35005422519384 -1.31699277395307 0.1878410467262 0.279688205783875 NA
"PRICKLE2-AS1" 4.70837261756581 -3.85714177064563 1.08677137536861 -3.54917497651001 0.000386440201560618 0.00132298218458143 NA
"PRICKLE2-AS2" 0 NA NA NA NA NA NA
"PRICKLE2-AS3" 1.77445521689642 1.39715866653462 0.922850218999205 1.513960378153 0.130035888974348 0.207604612489399 NA
"PRKACG" 0.0379735658614519 -0.53512749630131 5.86014315403565 -0.0913164546044901 0.927241143730202 NA NA
"PRKAG2-AS1" 3.44022515438189 1.08022127108114 0.668826133075715 1.61510027443687 0.106288981550242 0.175372756868551 NA
"PRKAG3" 0.0545537300962581 -0.53512749630131 5.86014315403565 -0.0913164546044901 0.927241143730202 NA NA
"PRKG1-AS1" 0.297529155933694 0.550419718340205 2.7715048441668 0.198599587332014 0.8425759764419 NA NA
"PRKX-AS1" 0 NA NA NA NA NA NA
"PRL" 0.0669268665240579 -0.535127495548427 5.86014315403565 -0.091316454476015 0.927241143832284 NA NA
"PRLH" 0.0961334134926456 -0.895797126831216 5.86014315403565 -0.152862669611461 0.878506575194424 NA NA
"PRLHR" 0.731870912588888 -0.897821646092532 1.6340771159673 -0.549436521275227 0.582705916582744 0.679986929569855 NA
"PRM1" 2.75101014108469 -0.301539013050563 0.684372096300138 -0.440606820004421 0.659497664634651 0.744618256601848 NA
"PRM2" 0.0607252883103212 -0.535110597987047 5.86014315403396 -0.091313571003584 0.927243434938362 NA NA
"PRM3" 0 NA NA NA NA NA NA
"PRNCR1" 3.26401173589762 1.03730268639865 0.628718832111489 1.64986737062572 0.0989700657015244 0.165262058476069 NA
"PRND" 7.36087758637917 1.38827334860592 0.404494988040723 3.43211508090716 0.000598893366299706 0.00195975588753214 NA
"PRNT" 0 NA NA NA NA NA NA
"PRODH2" 0.804320350131784 1.9425718831111 1.26173752238847 1.53960062900706 0.123657732069388 0.198977091239882 NA
"PROK1" 1.9935530885071 0.208949799193458 0.756729993591033 0.276121999871969 0.782454363832983 0.841686566477776 NA
"PROL1" 0 NA NA NA NA NA NA
"PROP1" 0.341509427025242 -0.43295752840255 2.49114970117896 -0.173798278039112 0.862023997725103 NA NA
"PRORY" 0.72886534752204 1.53328312988578 1.4509493094064 1.0567447945601 0.290628075388534 0.398755648974564 NA
"PROX2" 4.80759931007311 -0.20348215430887 0.544394226750033 -0.373777208336013 0.708570077579575 0.784763883743842 NA
"PROZ" 0.621648878558805 1.2825381845645 1.20881724495582 1.06098600918899 0.288696259441303 NA NA
"PRPS1L1" 0 NA NA NA NA NA NA
"PRR18" 2.47190361953541 -2.34390829279884 1.13460113514089 -2.06584342303499 0.0388432664634015 0.0746690203910513 NA
"PRR20A" 0 NA NA NA NA NA NA
"PRR20B" 0 NA NA NA NA NA NA
"PRR20C" 0 NA NA NA NA NA NA
"PRR20D" 0 NA NA NA NA NA NA
"PRR20E" 0 NA NA NA NA NA NA
"PRR21" 0 NA NA NA NA NA NA
"PRR23A" 0.561337823183789 0.425830210366446 1.54001720008827 0.276510035304826 0.782156352943411 NA NA
"PRR23B" 0.0469573470814327 0 5.86014315403565 0 1 NA NA
"PRR23C" 0.331978721619314 0.883467727325737 3.05595145975053 0.289097434616275 0.772506816702505 NA NA
"PRR23D1" 0 NA NA NA NA NA NA
"PRR23D2" 0 NA NA NA NA NA NA
"PRR25" 0.457015530680948 -1.25648110933996 1.97608784890442 -0.635842738487852 0.524878927970961 NA NA
"PRR26" 0.340766999057583 -1.19648454773651 2.49031568309512 -0.480454970371244 0.630903914833443 NA NA
"PRR27" 0.295430819839682 0.713657173355481 3.08379655789679 0.231421612923198 0.81698727615072 NA NA
"PRR30" 0 NA NA NA NA NA NA
"PRR32" 0.0305512586515401 0 5.86014315403565 0 1 NA NA
"PRR34" 0.0567284781802099 1.81150961390488 5.83229671822397 0.310599700499551 0.756104954901801 NA NA
"PRR35" 6.10726988359091 1.34006788944599 0.443950413997507 3.01850802971324 0.00254022669934019 0.00697440334059127 NA
"PRR4" 1.18115143667829 0.478066666716655 1.17745484433668 0.406016985718016 0.684730120005196 0.764902097941281 NA
"PRR5-ARHGAP8" 0.444969588729997 0.118702640877376 2.07015123523073 0.057340081660336 0.954274292311061 NA NA
"PRR7-AS1" 8.61482192851249 0.32445111051297 0.375630717390423 0.863750208627752 0.387725125528789 0.500004020672955 NA
"PRR9" 0.945501602651573 -2.55334297536759 5.83918127370963 -0.437277566097113 0.661910062884504 0.746406767185156 NA
"PRRT3-AS1" 6.54376836172446 -0.212338981003047 0.511509805003076 -0.415122015113221 0.678052583988652 0.759758389708096 NA
"PRSS1" 1.08155734109731 1.06660848719675 1.17660979860397 0.906509947870794 0.364666001937323 0.476916251776241 NA
"PRSS2" 0 NA NA NA NA NA NA
"PRSS30P" 0.69693799556656 -0.032937123554643 1.39159415139317 -0.0236686274670446 0.981116930646708 0.98803444335177 NA
"PRSS33" 2.66392296431319 0.509041837941184 0.677373066474342 0.751494063073241 0.452355372420022 0.561685189801773 NA
"PRSS37" 0 NA NA NA NA NA NA
"PRSS38" 0.0849926228450962 1.27257927542717 5.8579782854064 0.217238646752492 0.828022368000643 NA NA
"PRSS3P2" 0.0584092113266198 -0.895797127936294 5.86014315403565 -0.152862669800036 0.878506575045711 NA NA
"PRSS41" 1.50202668057639 2.03203278338058 0.986484648183206 2.05987268744926 0.0394107133864682 0.0755445962115919 NA
"PRSS42" 0.775719889114179 1.7780434226348 1.37593690265522 1.29224197650606 0.196273359007208 0.289800091115462 NA
"PRSS45" 2.62062978545167 1.57155852728873 0.638467383965954 2.46145467529871 0.0138374880419089 0.0306736511712975 NA
"PRSS46" 3.38798582520127 1.0185804252128 0.536232794053488 1.89951162351178 0.0574972398162875 0.104675153086353 NA
"PRSS48" 0.945228176987074 0.502887027205058 1.19605100671638 0.420456171501981 0.67415224078557 0.756653797726913 NA
"PRSS50" 18.6393879521701 1.91761585780997 0.342781092131916 5.59428714659673 2.2153005838367e-08 2.07484155453365e-07 NA
"PRSS54" 0.132828188152745 0.911892057241726 5.85797929746098 0.155666657551515 0.876295780143194 NA NA
"PRSS55" 0.465118770710309 1.85545460223207 1.86036124705837 0.997362531156752 0.318588571561649 NA NA
"PRSS56" 0.389267285450785 1.96894035018481 1.8717539602293 1.0519226308695 0.292835047944981 NA NA
"PRSS57" 2.85638011033175 3.60310843802354 0.661522674082157 5.44668925070898 5.13159998405264e-08 4.42634678908626e-07 NA
"PRSS58" 0 NA NA NA NA NA NA
"PRTN3" 4.40097705141239 2.53401044962831 0.652245163329799 3.88505824511116 0.000102305358340685 0.000406813016533838 NA
"PRY" 0 NA NA NA NA NA NA
"PRY2" 0 NA NA NA NA NA NA
"PSAPL1" 1.07644288918958 0.346122631612222 1.04575865399087 0.330977544667055 0.740661447288275 0.809881324258443 NA
"PSCA" 1.21307625002518 2.95538423709334 0.966689719417792 3.05722113076083 0.00223399403793505 0.00623317066746457 NA
"PSG1" 0.264083424186624 2.16818556185338 4.55463500301913 0.476039366582867 0.634046332392053 NA NA
"PSG10P" 0 NA NA NA NA NA NA
"PSG11" 0 NA NA NA NA NA NA
"PSG2" 0.0369409765422192 0 5.86014315403565 0 1 NA NA
"PSG3" 0.520393158564983 1.12762474652102 1.83120858303632 0.615781706664629 0.538038602518687 NA NA
"PSG4" 0.263517241671435 1.99396243550118 3.4954266445671 0.570448943221388 0.568373241936101 NA NA
"PSG5" 0.0441247178905 0 5.86014315403565 0 1 NA NA
"PSG6" 0.0185481951700151 -0.535127496679217 5.86014315403565 -0.0913164546689777 0.927241143678962 NA NA
"PSG7" 0.018988796093888 -0.535127496679217 5.86014315403565 -0.0913164546689777 0.927241143678962 NA NA
"PSG8" 0.289215091032142 1.82383492399601 2.6497065117452 0.688315825134445 0.491253918262328 NA NA
"PSG9" 0.0457349934389141 0 5.86014315403565 0 1 NA NA
"PSKH2" 2.9586922615259 0.558689779293044 0.662410338123666 0.843419474514212 0.398993884106816 0.511075252144735 NA
"PSMA8" 1.54951347409021 0.137629041675412 1.03292338998178 0.133242254953524 0.894001794129664 0.927471953160047 NA
"PSMB11" 0.235673505915797 0.186214058613605 2.86606306098663 0.0649720730671924 0.948196235722919 NA NA
"PSORS1C1" 0.787493672263963 1.58683111219227 1.22230358591593 1.29822994097099 0.194208332428269 0.287384540063923 NA
"PSORS1C2" 7.60363586502285 0.230497518940343 0.41027191482242 0.561816470035757 0.574241069422769 0.672411403552793 NA
"PSORS1C3" 0.608394004199992 1.5218073229923 1.46798005167898 1.03666757681874 0.299890807593369 NA NA
"PSPN" 11.5344130607083 0.598693708655268 0.354373039549728 1.68944485566955 0.0911342111305635 0.154156218814022 NA
"PTCHD1-AS" 1.2161787877734 0.338452320817299 1.14587528416276 0.295365757072412 0.7677144888975 0.829875010953475 NA
"PTCHD3" 0.0449869478908681 0.186203509227392 5.86014315403565 0.0317745666501612 0.974651829265115 NA NA
"PTCRA" 0.0491829773001618 0 5.86014315403565 0 1 NA NA
"PTCSC3" 1.3915602127232 0.232798486890929 1.00392527204566 0.231888262376905 0.816624801343323 0.868440641962885 NA
"PTF1A" 0.27699075044221 1.30488269477504 2.5369159665109 0.514357870737707 0.607001808202708 NA NA
"PTGDR" 3.63155943443636 -0.611012655093615 0.536866914837959 -1.13810823167979 0.255075291279924 0.358864165503913 NA
"PTGDR2" 6.52010812168184 -0.0498960940573064 0.447208708622065 -0.111572277317778 0.911162554241137 0.939161861985432 NA
"PTGDS" 8.04454056896855 1.97220103633034 0.451933409622532 4.36391953845054 1.27752581635331e-05 6.33221203946492e-05 NA
"PTGER1" 2.79572823120676 0.711660407995418 0.713347476575454 0.99763499747958 0.318456384007953 0.429071326445056 NA
"PTGER4P2-CDK2AP2P2" 1.0817178010321 1.35359929287748 1.09927691879277 1.23135423816959 0.218190404432236 0.31657817493996 NA
"PTGFR" 8.75008929221007 0.486977121725524 0.401659037584353 1.21241420248948 0.225353867004563 0.3249331106416 NA
"PTGIR" 1.32179755466861 -2.14595687919654 1.44809315216646 -1.48191908509892 0.138361826197598 0.218599306538295 NA
"PTH" 0.0305512586515401 0 5.86014315403565 0 1 NA NA
"PTH1R" 10.3651503086494 2.0705679871804 0.533933769595841 3.87794911108115 0.000105340744299004 0.0004180273662938 NA
"PTH2" 1.14939046483897 2.78226599343502 0.913595158535706 3.04540360950947 0.00232368248589657 0.00645467357193492 NA
"PTHLH" 4.57955602446849 1.04058815229355 0.54470722027929 1.91036232594824 0.0560865780626701 0.102481365512064 NA
"PTK6" 4.91763760470799 0.419708092735355 0.539682434557233 0.777694558615183 0.436749100804431 0.547075357942082 NA
"PTPN20B" 0.129949641754944 -1.71030022021082 5.8558304553884 -0.292067919868998 0.77023469403857 NA NA
"PTPN22" 1.0540355101772 0.453503948001711 0.989981168882469 0.458093509509524 0.646885261752498 0.734366560080783 NA
"PTPN7" 3.80668370963029 -1.37198284710575 0.639510086347583 -2.14536545458027 0.0319236388855813 0.0630440868610936 NA
"PTPRC" 8.8028332411617 -0.331770570678492 0.397300514546719 -0.835062021142885 0.403682788875941 0.515585388514376 NA
"PTPRD-AS2" 0.272003091469868 -0.535131773091077 3.97847345186512 -0.134506810103309 0.893001826342372 NA NA
"PTPRH" 10.6642804009948 2.12883277442224 0.327231977537933 6.50557684013465 7.73958094532578e-11 1.2773267617923e-09 NA
"PTPRQ" 9.13315410271415 -0.124631846719001 0.541311873255076 -0.230240371358477 0.817904992593141 0.869278573131354 NA
"PTPRVP" 1.93885194753341 -1.38544648658848 1.00735246009478 -1.37533439532984 0.169027797779251 0.257377516019594 NA
"PTTG2" 0.230061973293672 -0.174457183792935 3.59382470231278 -0.0485435986014187 0.961283018718527 NA NA
"PTTG3P" 0 NA NA NA NA NA NA
"PTX4" 0.857092843316531 -2.19087823474029 1.3296807136142 -1.64767241662495 0.0994199112418753 0.165913382806995 NA
"PVRIG" 1.06736296791742 -0.161589205731538 1.08165476643759 -0.149390739767855 0.881245318332387 0.917619421528095 NA
"PVRIG2P" 0 NA NA NA NA NA NA
"PVRL3-AS1" 7.89151986881542 1.22682826334685 0.41466817942644 2.95857826622669 0.00309061748065864 0.00826476384385931 NA
"PWAR4" 0.54861941345673 4.50834986129003 2.18548106139511 2.0628638430809 0.0391255662296537 NA NA
"PWRN2" 0 NA NA NA NA NA NA
"PXT1" 2.44259070463493 1.38287721311198 0.596759780926732 2.31730967352467 0.0204868687311247 0.0431523455837859 NA
"PYDC2" 0 NA NA NA NA NA NA
"PYHIN1" 0.0631242178285175 0.186220407541655 5.86014315403396 0.0317774502511029 0.974649529645717 NA NA
"PYURF" 0 NA NA NA NA NA NA
"PYY2" 9.70098754818162 -0.421665762894171 0.455003206650043 -0.926731409210676 0.354066005412191 0.466040669768215 NA
"PZP" 9.60908568806784 0.0413546494692411 0.327276082838108 0.126360133348631 0.89944685812485 0.931127620974165 NA
"QRFP" 0 NA NA NA NA NA NA
"R3HDML" 0.162718497353433 0.551153087043642 5.10830262212863 0.107893585759016 0.914080105243104 NA NA
"RAB40A" 5.57278736642414 0.139633479743456 0.609092162382496 0.229248524882133 0.818675759256627 0.869764637035659 NA
"RAB40AL" 2.18079778269578 0.18794276283821 0.615234040542568 0.305481736141364 0.75999927805568 0.824122023440335 NA
"RAB41" 0.100645224703637 -0.535111126611657 5.86014315403504 -0.0913136612103414 0.927243363263227 NA NA
"RAB44" 0.873322037216663 -0.596664222177695 1.09521717375876 -0.54479078348448 0.585897418217915 0.682808816227681 NA
"RAB4B" 0.368597684575082 0.544397647022612 2.52485511667768 0.215615400434919 0.829287550345964 NA NA
"RAB4B-EGLN2" 1.82523342516581 0.474696667403772 0.680123488822853 0.697956584656957 0.485204345630679 0.592326194939414 NA
"RAB6C" 0.92356804700793 -2.72985401215748 1.4688833741851 -1.8584552457556 0.0631043931994053 0.113183215424435 NA
"RAB6C-AS1" 1.56185674986169 1.13469731384783 0.860307512477253 1.3189438629688 0.187187880610591 0.279079329254795 NA
"RAB9BP1" 0 NA NA NA NA NA NA
"RACGAP1P" 1.02903031166918 -1.13291838452568 1.38884509080112 -0.815726960500815 0.414656315606573 0.526069672279367 NA
"RAD21L1" 2.18428428340924 1.64783787108935 0.777721736203655 2.1188013583535 0.0341072579170553 0.0667674579299404 NA
"RAD51AP2" 6.97943313476816 0.186376837943228 0.432281258277691 0.431147162580669 0.666361369890613 0.750155033417734 NA
"RAD51L3-RFFL" 0.471511152808154 1.48511962741984 1.6954181684146 0.875960665685557 0.381051417610283 NA NA
"RAET1E" 1.37564190716692 -0.509978401132683 1.07743150470072 -0.473327908927576 0.635979253725021 0.724993955610829 NA
"RAET1E-AS1" 1.70556655726663 -3.23448954684474 1.27254482805454 -2.54174900210755 0.0110299349677745 0.0251415731927975 NA
"RAET1G" 2.27938488816469 -1.05856276768189 0.939832377604326 -1.12633145325362 0.260025249089558 0.364297905774589 NA
"RAET1L" 0.19169863523045 -0.895516258666746 4.95612801105777 -0.180688686141426 0.856611939765729 NA NA
"RAG2" 1.76683820017861 -1.74679905875895 1.03132516843495 -1.69374229604979 0.0903142634526006 0.153085040799892 NA
"RALGAPA1P" 3.21602788894167 -0.935976912430147 0.70512182305426 -1.32739745364273 0.184377241580521 0.275905393860383 NA
"RALYL" 10.1862403316582 0.660267964485511 0.364140705581668 1.81322207148146 0.0697975769508169 0.123222569505555 NA
"RAMP1" 6.95021731711563 0.146582640198995 0.433737091757175 0.337952743688931 0.735398799712708 0.80601033437875 NA
"RANBP3L" 0.451830486431314 0.186229589707262 3.50321201503437 0.0531596685864401 0.957604689957564 NA NA
"RAPGEF4-AS1" 1.60269106633384 1.64974878770321 0.94530551313841 1.74520169910578 0.0809497655922023 0.139574755603455 NA
"RAPSN" 4.25548764793189 0.28187481465583 0.671284118110356 0.419903893226758 0.674555663547089 0.756874072671286 NA
"RASGRF2-AS1" 2.45328857913036 -0.161376028104213 0.767104632783859 -0.210370295273243 0.833378674833035 0.880808572753235 NA
"RASGRP3" 6.76963350349935 -0.507688309775364 0.51757205169994 -0.980903640580837 0.326640262020523 0.437404321642676 NA
"RASL10A" 5.62174281900069 -0.644310948093125 0.494425127711435 -1.30315170484047 0.192522974412473 0.285303538141767 NA
"RASSF1-AS1" 1.97448961137156 -0.605312970989547 0.810960167874473 -0.746415169287628 0.455416658594273 0.56452256703108 NA
"RAX2" 0.625702319042021 1.50318811460329 1.67223670148132 0.898908697119084 0.368701295074006 NA NA
"RBAK-RBAKDN" 0.337071798318225 2.51704538381348 2.90538385100331 0.866338326670421 0.386304654152374 NA NA
"RBAKDN" 0.333696304538126 -0.941390261872772 2.30315848236212 -0.408738811975841 0.682731347815295 NA NA
"RBFADN" 2.60331296215378 0.486990613747455 0.807975411801458 0.602729497252476 0.546688655212204 0.648158394012272 NA
"RBM12B-AS1" 5.29596165272953 -1.00312353640014 0.49383409828214 -2.03129662348069 0.0422249136989888 0.0801229802288617 NA
"RBM14-RBM4" 4.49328785759509 -0.131494705899424 0.501581275555285 -0.262160316399072 0.793197846582463 0.850511601339387 NA
"RBM5-AS1" 2.19104736510252 0.504292754866143 0.875467835440183 0.576026593384308 0.564597206708861 0.663961542517935 NA
"RBMS3-AS1" 0 NA NA NA NA NA NA
"RBMS3-AS3" 1.15588367510097 -1.91629170766832 1.29783392705273 -1.47653075460899 0.139801465355972 0.220300435186157 NA
"RBMXL2" 0.807614150831688 1.16430486189126 1.35121872694743 0.861670163883513 0.388869048518098 0.501080017742226 NA
"RBMXL3" 0.263428354033435 -0.895798508368386 3.56186836713691 -0.251496803372451 0.801430033331524 NA NA
"RBMY1A1" 0 NA NA NA NA NA NA
"RBMY1A3P" 0 NA NA NA NA NA NA
"RBMY1B" 0 NA NA NA NA NA NA
"RBMY1D" 0 NA NA NA NA NA NA
"RBMY1E" 0 NA NA NA NA NA NA
"RBMY1F" 0 NA NA NA NA NA NA
"RBMY1J" 0 NA NA NA NA NA NA
"RBMY2EP" 0.0665998914812668 0.186203509605298 5.86014315403565 0.0317745667146488 0.974651829213688 NA NA
"RBMY2FP" 0.330926128100333 1.51179638037174 3.02630888516208 0.499551247985307 0.617391092942567 NA NA
"RBMY3AP" 0.0247393575769351 0 5.86014315403565 0 1 NA NA
"RBP2" 0.853213108357231 -1.54953268841702 1.54229029083569 -1.00469587186301 0.315043316557317 0.425630576166774 NA
"RBP3" 0.0801775032056136 0 5.86014315400082 0 1 NA NA
"RBP4" 3.68268709668921 -0.268217476855532 0.571342117359414 -0.469451610000607 0.638746865633178 0.727210049520835 NA
"RCAN3AS" 1.62645288401747 1.35946763742398 0.767810831907234 1.77057626817673 0.0766311912484254 0.133204553915048 NA
"RCSD1" 8.52738440529039 -0.705472055135486 0.447764223798025 -1.57554359558147 0.115131023862997 0.18736763895264 NA
"RCVRN" 0.935539459646287 1.38643785242672 0.971798017739527 1.4266728549742 0.153674213485046 0.238161927313469 NA
"RD3" 6.92026745305467 -1.54771315873079 0.551844450063887 -2.80461850898674 0.00503761647473113 0.0127200961941573 NA
"RD3L" 0 NA NA NA NA NA NA
"RDH8" 4.27835458701072 2.47213315713562 0.470851696464131 5.25034352790943 1.51815816963614e-07 1.17444135584158e-06 NA
"REC114" 0.835979004914686 -0.479324966149203 1.44841336158777 -0.330931057984554 0.740696561612551 0.809881324258443 NA
"REG1A" 6.77817255244835 -1.65464929079656 0.777494639283895 -2.12818096382062 0.0333220825145944 0.0655010577662413 NA
"REG1B" 0 NA NA NA NA NA NA
"REG1P" 0 NA NA NA NA NA NA
"REG3A" 0 NA NA NA NA NA NA
"REG3G" 0.0345565365540448 0 5.86014315403565 0 1 NA NA
"REG4" 0.41799727315058 1.47673832820858 2.18344357784011 0.676334549331193 0.49882826191886 NA NA
"REN" 2.87998755992941 0.100691986486493 0.88093589274771 0.114301150986625 0.90899907012507 0.937672292346635 NA
"REREP3" 0.223598920449757 0.737371496347442 3.15920664767957 0.23340400884793 0.815447700524148 NA NA
"RERG-AS1" 0 NA NA NA NA NA NA
"RERGL" 1.04708006720978 0.277278551838793 1.12239409929135 0.247042061263382 0.804875672485612 0.859380527567362 NA
"RESP18" 2.11288983131364 1.83318356338585 0.881735277429886 2.07906342222042 0.0376115215165406 0.0726968960655523 NA
"RETN" 0 NA NA NA NA NA NA
"RETNLB" 0 NA NA NA NA NA NA
"REXO1L2P" 0 NA NA NA NA NA NA
"RFPL1" 0.137758352663722 -0.535127495190868 5.86014315403566 -0.0913164544149993 0.927241143880765 NA NA
"RFPL2" 4.37593778449899 1.41668983961141 0.4512751716352 3.13930375224948 0.00169349804756862 0.00490695101044457 NA
"RFPL3" 1.4514543433219 2.50899861991455 0.934533714807289 2.68475987560485 0.0072581932040068 0.0174385161394969 NA
"RFPL4A" 0.0250758701581251 0 5.86014315403565 0 1 NA NA
"RFPL4AL1" 0 NA NA NA NA NA NA
"RFPL4B" 0.179876179568407 -0.895800473533743 4.9813989479366 -0.179829096785111 0.857286740046091 NA NA
"RFX6" 3.55385355165485 0.391028513737106 0.509216120963461 0.767902856251412 0.442544900394787 0.55278983281903 NA
"RGCC" 4.22632817115082 -0.00345075125479263 0.652880109428268 -0.00528542867972266 0.995782857694077 0.997374549381636 NA
"RGL4" 1.08709506338694 -1.15027666654723 1.31575830185172 -0.874230977625903 0.381992479237384 0.494021565192156 NA
"RGMB-AS1" 5.64596208339507 -0.268791210199808 0.45565879438888 -0.589895802538621 0.555260508382936 0.655662957690403 NA
"RGPD1" 0.0972872750617073 0 5.86014315403566 0 1 NA NA
"RGPD2" 0.0975283778055964 0 5.86014315399994 0 1 NA NA
"RGPD4-AS1" 0 NA NA NA NA NA NA
"RGPD5" 0 NA NA NA NA NA NA
"RGPD6" 0 NA NA NA NA NA NA
"RGPD8" 0 NA NA NA NA NA NA
"RGR" 0.147310447632253 -0.895797125999094 5.86014315403565 -0.152862669469464 0.878506575306405 NA NA
"RGS1" 2.93741839881439 -1.8915734482422 5.5145507898886 -0.343014965373165 0.731587201686112 0.803278036520746 NA
"RGS13" 0.448377040665311 -1.89527016824092 5.85224780657215 -0.323853368976022 0.746049049060064 NA NA
"RGS18" 0.114586165510548 -0.895797126453309 5.86014315403566 -0.152862669546973 0.87850657524528 NA NA
"RGS21" 0.142966956142758 0 5.86014315403396 0 1 NA NA
"RGS22" 2.31210349034088 0.873650837949819 0.72517978814817 1.20473688349862 0.228304892553315 0.328067949241614 NA
"RGS8" 5.38087369016205 -0.999507042466958 0.507318626002655 -1.9701761205624 0.048818189310706 0.0909023511656886 NA
"RGS9BP" 1.51227240804109 1.00795440855547 0.950168300755804 1.0608167076861 0.288773207756672 0.396677714494969 NA
"RGSL1" 0.0509190319092645 -0.53512749630131 5.86014315403565 -0.0913164546044901 0.927241143730202 NA NA
"RHAG" 1.66768320572651 -2.58234475186977 1.21299604782043 -2.12889791068144 0.033262707685755 0.065404200505698 NA
"RHCE" 4.66505608995431 1.67619310751828 0.436660371631987 3.83866550851324 0.000123704816289547 0.000483883619900213 NA
"RHCG" 8.95297466975527 1.69257730348446 0.331791900478707 5.10132194620308 3.37289245506847e-07 2.43461088387003e-06 NA
"RHD" 7.03948088361942 -0.280535760502819 0.460851028649135 -0.60873415282404 0.542700665504576 0.644515846759291 NA
"RHO" 0.217997868844587 -0.895798077028388 3.63293040986616 -0.246577273981252 0.805235394293202 NA NA
"RHOJ" 4.27178262074144 -2.02771228503962 0.889328806769626 -2.28004790759564 0.0226048472725612 0.0469474134790443 NA
"RHOXF1" 0.851064842984045 1.9740031083895 1.39377314246828 1.4163015832646 0.156687224490329 0.241885824980104 NA
"RHOXF2" 0 NA NA NA NA NA NA
"RHOXF2B" 0 NA NA NA NA NA NA
"RIMBP3" 3.74111738425937 -2.66230742926366 0.961481961739357 -2.76896243008807 0.00562351194257001 0.0139849852111666 NA
"RIMBP3B" 0 NA NA NA NA NA NA
"RIMBP3C" 0 NA NA NA NA NA NA
"RIPK3" 6.21941803843643 0.0240578716704127 0.53289430632492 0.045145672199665 0.963991197360565 0.975948767849532 NA
"RIPPLY1" 0.223188853039468 -0.535124557770677 4.82304486515332 -0.110951602718227 0.9116547251206 NA NA
"RLBP1" 2.28011137857975 0.280360650542179 0.666480236537105 0.420658610972286 0.674004388261781 0.756531563734259 NA
"RLN3" 0.399439673572774 2.73587859114451 2.06846091682697 1.32266390381761 0.185947172496282 NA NA
"RMDN2-AS1" 0.018689041248177 0.546873140484469 5.86014315403565 0.0933207817812196 0.925648722650899 NA NA
"RNA45S5" 0 NA NA NA NA NA NA
"RNA5-8S5" 0 NA NA NA NA NA NA
"RNASE10" 0 NA NA NA NA NA NA
"RNASE11" 0.760474050344125 -0.174460741248249 1.6309172576635 -0.106970933337346 0.91481203925053 0.941618475118776 NA
"RNASE12" 0 NA NA NA NA NA NA
"RNASE13" 0.242961865415632 -1.25647028979746 3.62725621206114 -0.346396895157149 0.729044458159198 NA NA
"RNASE2" 0 NA NA NA NA NA NA
"RNASE3" 0.0577280292101996 -0.53512749630131 5.86014315403565 -0.0913164546044901 0.927241143730202 NA NA
"RNASE6" 2.29120389180576 0.806435912613371 0.808667399966558 0.997240537514831 0.318647768652528 0.42927615688157 NA
"RNASE7" 0.211279501909095 1.88872669413041 4.79687408136784 0.393741145190085 0.69377216065938 NA NA
"RNASE8" 0 NA NA NA NA NA NA
"RNASE9" 1.67303352866094 -0.933237488762842 1.09257037261565 -0.85416693711787 0.393012499751922 0.505145755818241 NA
"RNF103-CHMP3" 3.81903817067772 0.0885213021835919 0.539345805290785 0.164127172799399 0.869631031065748 0.908740802541942 NA
"RNF113B" 0.0247393575769351 0 5.86014315403565 0 1 NA NA
"RNF126P1" 0.260103218987449 0.767292659576273 3.11550470259435 0.24628197766395 0.805463960104051 NA NA
"RNF133" 6.05492854047162 -1.21348704101854 0.541820571930524 -2.23964741075602 0.0251138221942152 0.0514052682953246 NA
"RNF151" 1.09011054033396 -1.10859608710533 1.29364813836885 -0.856953335474318 0.391470674662899 0.503797393356752 NA
"RNF17" 0.614742912225121 1.52029863351795 1.4294356532773 1.06356563167592 0.287525518549845 NA NA
"RNF183" 1.4721580397264 0.370541262183206 0.819525443972393 0.452141254318015 0.651167225538096 0.737503548252436 NA
"RNF186" 0.0481269818676233 0 5.86014315403565 0 1 NA NA
"RNF216-IT1" 0.279042758250145 -1.2564671252832 4.05433269134762 -0.30990725747905 0.756631483671035 NA NA
"RNF219-AS1" 2.77881223029129 0.71625120857255 0.578707397732559 1.23767418799017 0.215836893759574 0.3136553947243 NA
"RNF222" 1.26168551113447 -0.159522877478783 0.960990287783789 -0.165998428398971 0.868158186970056 0.907661796795336 NA
"RNF223" 0.124625332158907 1.24182138498256 5.85889066040138 0.211955036706126 0.83214211280389 NA NA
"RNF224" 4.20179783484395 0.499342224116551 0.560291690822375 0.891218328409682 0.372812053487619 0.485152685670062 NA
"RNU11" 0.824215396622357 -0.936258380921471 1.41732234675969 -0.660582529487355 0.508880075962554 0.614089300836964 NA
"RNU12" 0.413370025940192 -0.167453293119862 2.12350841414826 -0.0788569011566772 0.937146444333475 NA NA
"RNU4ATAC" 2.08289330887494 0.204019803224082 0.798463665677319 0.255515450475779 0.79832501181799 0.85464065945105 NA
"RNU5D-1" 0 NA NA NA NA NA NA
"RNU5E-1" 0.0662921801561808 0 5.86014315403504 0 1 NA NA
"RNU5F-1" 0.337129627603114 0.530492373022913 2.10219368505675 0.252351806017623 0.800769148061893 NA NA
"RNU6-16P" 0 NA NA NA NA NA NA
"RNU6-19P" 0.0423741274113444 0.546873140862376 5.86014315403565 0.0933207818457072 0.925648722599669 NA NA
"RNU6-28P" 1.58220637681374 1.10637061396628 0.838922178466304 1.31880005364612 0.187235966332962 0.279114479799812 NA
"RNU6-31P" 0 NA NA NA NA NA NA
"RNU6-33P" 0 NA NA NA NA NA NA
"RNU6-34P" 0 NA NA NA NA NA NA
"RNU6-35P" 0 NA NA NA NA NA NA
"RNU6-48P" 0 NA NA NA NA NA NA
"RNU6-52P" 0 NA NA NA NA NA NA
"RNU6-53P" 0 NA NA NA NA NA NA
"RNU6-57P" 0 NA NA NA NA NA NA
"RNU6-64P" 0 NA NA NA NA NA NA
"RNU6-66P" 0.0223111215249963 0 5.86014315403396 0 1 NA NA
"RNU6-67P" 0 NA NA NA NA NA NA
"RNU6-69P" 0.0273241917942086 0 5.86014315403565 0 1 NA NA
"RNU6-71P" 0.440167055726914 1.06893574421529 1.97795703037132 0.540424148655352 0.588904557752382 NA NA
"RNU6-72P" 0 NA NA NA NA NA NA
"RNU6-76P" 0.0814698062570199 0.546873141240283 5.86014315403565 0.0933207819101949 0.925648722548439 NA NA
"RNU6-78P" 0 NA NA NA NA NA NA
"RNU6-79P" 0 NA NA NA NA NA NA
"RNU6-81P" 0 NA NA NA NA NA NA
"RNU6-83P" 0.407548915852713 -0.535130237678627 2.52307497986518 -0.212094464868905 0.832033337871662 NA NA
"RNU6ATAC" 0.444969012602696 -1.44841208610038 2.50542639099876 -0.578110014049537 0.563189846571344 NA NA
"RNVU1-19" 0.0424090629801685 0 5.86014315403504 0 1 NA NA
"RNY4" 0.0247269883593738 0 5.86014315403565 0 1 NA NA
"RNY5" 0.0862749804830844 0 5.86014315403504 0 1 NA NA
"ROBO4" 0.676863588313929 -3.87020234163877 2.7786626424717 -1.392829155466 0.163671459636134 0.250774420526258 NA
"ROPN1" 1.02572348638446 -0.314942412278726 1.2627262569284 -0.249414638010955 0.803040063368646 0.857986537095646 NA
"ROPN1B" 2.76849878967505 1.8868287201973 0.634231832884895 2.97498268356349 0.00293005087292487 0.00789845104171045 NA
"ROPN1L" 4.35727558770526 -0.949244885301983 0.618896185394641 -1.53377078046893 0.125086053768432 0.200842833067598 NA
"ROPN1L-AS1" 0.21082594458492 -0.895803092440001 4.16656447166433 -0.214998015399045 0.82976886586386 NA NA
"ROR1-AS1" 7.5421954738881 0.754056257697449 0.602875163994193 1.25076682990496 0.211019560010174 0.307720354634344 NA
"ROS1" 0.0855845475105977 -0.535110597347229 5.86014315403396 -0.0913135708944028 0.927243435025114 NA NA
"RP1" 0.0893628117968211 -0.53512749517052 5.86014315403566 -0.0913164544115272 0.927241143883524 NA NA
"RP11-87M18.2" 0.085876030232367 -0.535127495196232 5.86014315403566 -0.0913164544159148 0.927241143880037 NA NA
"RPA4" 6.68251222421314 -0.235520228789536 0.470363438186897 -0.500719676889411 0.616568422099747 0.708814914506388 NA
"RPE65" 0.810773406060146 0.329065228884353 1.16577759072453 0.282271019362998 0.777735705602455 0.837779684391795 NA
"RPEL1" 0.484082492943483 0.140556497092895 1.85330053971968 0.0758411785247495 0.939545454721688 NA NA
"RPL10L" 1.04949193290335 0.942690063992897 2.41055679413389 0.391067352690856 0.695747451649612 0.773990605703348 NA
"RPL13AP17" 0 NA NA NA NA NA NA
"RPL13AP3" 0.877510053406531 -2.71046436748279 1.76069230706237 -1.53943102756272 0.123699104113748 0.199027176129342 NA
"RPL13AP5" 0 NA NA NA NA NA NA
"RPL13AP6" 0.540665318804673 -2.47988334511019 2.8980850900381 -0.855697216632653 0.39216528019334 NA NA
"RPL19P12" 1.9268467646972 -0.61289122600127 0.834849101363941 -0.734134138732322 0.462866988885743 0.571637641247319 NA
"RPL21P28" 0 NA NA NA NA NA NA
"RPL21P44" 1.49294222874595 -1.18838108194834 1.18641831729752 -1.00165436138518 0.316510556069114 0.427051839698616 NA
"RPL23AP32" 0.12569990112343 0.546873141984341 5.86014315403565 0.0933207820371641 0.925648722447572 NA NA
"RPL23AP64" 0.122677203687488 0.186203510349357 5.86014315403565 0.0317745668416181 0.974651829112432 NA NA
"RPL23P8" 0.805953816769223 -1.55756684652467 1.39037804890613 -1.12024700602118 0.262608517920567 0.367275762677677 NA
"RPL29P2" 0.0827792472438971 0 5.86014315403565 0 1 NA NA
"RPL31P11" 0.401520201830528 1.3009888438837 2.24483100571691 0.579548678974265 0.562219010421114 NA NA
"RPL34-AS1" 4.96050887371009 0.0871742496579001 0.483165196308227 0.180423280327271 0.85682027915763 0.898544184129837 NA
"RPLP0P2" 8.27936218444455 1.06859373223798 0.375009718318836 2.84950943945792 0.00437867064175717 0.0112567068840832 NA
"RPS10P7" 2.52730234421626 -0.403593124165957 0.719595660455781 -0.560860975607228 0.574892315111559 0.673052267420566 NA
"RPS16P5" 2.45189629699636 0.19104027957401 0.693644771602904 0.275415151090299 0.782997305143437 0.842130704413447 NA
"RPS26P11" 6.44277468370925 -2.67085780716016 0.701920121133431 -3.80507372099174 0.000141761962075057 0.000544752940318097 NA
"RPS4Y2" 0.0292046056633099 -0.535127496679217 5.86014315403565 -0.0913164546689778 0.927241143678962 NA NA
"RPS6KA2-AS1" 0 NA NA NA NA NA NA
"RPS6KA2-IT1" 5.7926544315529 0.0356564857664405 0.451953655050007 0.0788941197134367 0.937116840453033 0.956730577368687 NA
"RPS7P5" 0.0197507330510781 0.546873140484469 5.86014315403565 0.0933207817812196 0.925648722650899 NA NA
"RPSAP52" 0.493746130247794 -0.17220780140394 1.97433478370068 -0.0872232018731666 0.930494097209413 NA NA
"RPTN" 0 NA NA NA NA NA NA
"RRAD" 9.8776534004065 1.82788349963175 0.475776022503848 3.84189915669188 0.000122085997589197 0.000478059238541318 NA
"RS1" 1.19826596305557 0.101836120925392 1.0878563005353 0.0936117397815148 0.925417583572399 0.949114918737796 NA
"RSAD2" 2.12417381381998 -1.41577918751043 0.93523788405206 -1.51381719202429 0.130072211002922 0.207629290094204 NA
"RSPH10B" 0 NA NA NA NA NA NA
"RSPH10B2" 0 NA NA NA NA NA NA
"RSPH6A" 1.49968495311042 1.02543001085118 0.787047219815238 1.30288245105789 0.192614896032827 0.285396213229418 NA
"RSU1P2" 0.101993322110413 0 5.86014315403566 0 1 NA NA
"RTDR1" 4.41289333187104 1.61754164604711 0.52939247715017 3.05546775948663 0.00224709760762269 0.00626433281114677 NA
"RTEL1-TNFRSF6B" 6.1784989949641 -0.470032338683759 0.42984233790469 -1.09349940021027 0.274174592198862 0.380172849843878 NA
"RTL1" 1.63283158191303 -2.63091698442044 1.21264558367117 -2.16956794289028 0.0300395920914011 0.0598542492948474 NA
"RTP2" 0 NA NA NA NA NA NA
"RTP3" 1.16876380419913 -0.405098506983655 1.14280437213349 -0.354477561393454 0.722981017167136 0.79618494577196 NA
"RTP4" 0.137909330788865 -0.895780757319425 5.86014315403504 -0.15285987624767 0.878508778088297 NA NA
"RTP5" 0.0479764688491623 0 5.86014315403565 0 1 NA NA
"RUFY4" 9.49697458253607 1.64495037126892 0.487940537998467 3.37121071763478 0.000748385909393571 0.00238396134633816 NA
"RUNX1-IT1" 1.12671497050281 0.759316839464063 1.01276418560186 0.74974693048888 0.453407136623069 0.562559633936071 NA
"RUSC1-AS1" 5.89468786357965 0.0833561959970197 0.442657869088301 0.188308402081952 0.850634899270452 0.894084893584142 NA
"RXFP1" 10.2642128918921 0.724994063064313 0.347953816577991 2.08359278882004 0.0371972235092376 0.0720035940873882 NA
"RXFP2" 0.0564712333781476 0 5.86014315403565 0 1 NA NA
"RXFP3" 5.99707392910405 -0.21912976991088 0.43258959395146 -0.506553493137119 0.612468147043861 0.705436925960688 NA
"RXFP4" 0.101397026454757 0.543969711114881 5.85819266177644 0.0928562344260503 0.926017775333462 NA NA
"RXRG" 1.55068369543992 -1.23887382925877 1.07033092253725 -1.15746803457942 0.247081191789429 0.34971962623941 NA
"S100A12" 0 NA NA NA NA NA NA
"S100A2" 3.60211508502575 0.0872460439332032 0.600733776395035 0.145232459637547 0.884527338532244 0.92029692292388 NA
"S100A3" 1.07079299262441 -1.05223218690027 1.56331535978748 -0.673077367475822 0.500898071682352 0.606794202833158 NA
"S100A5" 0.238823869242434 0.544084290778617 4.10520222372244 0.132535320095696 0.894560888028092 NA NA
"S100A7" 0.0222793616798078 0 5.86014315403565 0 1 NA NA
"S100A7A" 0.078734321369327 0 5.86014315403566 0 1 NA NA
"S100A7L2" 0 NA NA NA NA NA NA
"S100A8" 0.0223111215249963 0 5.86014315403396 0 1 NA NA
"S100A9" 0.413531086758687 0.18621580150919 2.0331527738651 0.0915896748650061 0.927024055231677 NA NA
"S100G" 0 NA NA NA NA NA NA
"S100P" 0.334160248857457 1.26566909855559 2.72915592076296 0.463758442281218 0.642820820648465 NA NA
"S100Z" 3.63282051746657 -0.223521343327226 0.722682017516858 -0.309294181824597 0.757097756380051 0.822196227298177 NA
"S1PR4" 0.09558815452485 0.186203509955615 5.86014315403565 0.0317745667744284 0.974651829166014 NA NA
"SAA1" 0.585520249965585 -0.554644508977594 1.71304156386173 -0.323777613268911 0.74610640601993 NA NA
"SAA2" 1.29748288044577 0.627001662694536 0.9612290882813 0.652291602843219 0.51421307604952 0.618948382839381 NA
"SAA2-SAA4" 0 NA NA NA NA NA NA
"SAA3P" 0.0695500292249123 -0.535127495923404 5.86014315403565 -0.0913164545400025 0.927241143781442 NA NA
"SAA4" 0.0690654098725906 0.54687314125456 5.86014315403565 0.0933207819126311 0.925648722546503 NA NA
"SACS-AS1" 0.257373716663429 0.911119575574882 2.81272045973099 0.323928235535365 0.745992366683618 NA NA
"SAG" 0.183262211290034 1.27259121916424 5.85797759807318 0.217240711125768 0.828020759280709 NA NA
"SAGE1" 4.10749508187726 -3.75067268275808 1.17709448536076 -3.18638200195846 0.00144064240863304 0.00425490022619688 NA
"SAMD7" 0.157750186803594 -0.535110595505431 5.86014315403396 -0.0913135705801105 0.927243435274839 NA NA
"SAMD9" 5.5235888099744 -1.40833834939541 0.691363293535095 -2.03704530246935 0.0416455024030538 0.0792102903933954 NA
"SAMSN1-AS1" 0.120843567225938 0 5.86014315403565 0 1 NA NA
"SAP30L-AS1" 5.48565762476271 -0.432150302458578 0.487334272446235 -0.886763617689651 0.375206179216115 0.487419249065274 NA
"SAPCD1" 0 NA NA NA NA NA NA
"SASH3" 0.0968276149003922 0.186219878917045 5.86014315403504 0.0317773600443228 0.974649601583983 NA NA
"SATB2-AS1" 0.308644877758557 -0.535128592989659 3.07948775571935 -0.173771950219902 0.862044689456254 NA NA
"SATL1" 1.06209037076846 2.17491605563529 1.14673813792681 1.89661090331165 0.0578793104933567 0.105232647541506 NA
"SBF1P1" 0 NA NA NA NA NA NA
"SBK3" 9.30174265740296 1.17187786456011 0.365948062535598 3.20230651431886 0.00136331850549104 0.0040524042799026 NA
"SBSN" 3.47988956157248 -0.649501845444196 0.571979859324117 -1.13553272000116 0.2561521805241 0.359962099882851 NA
"SCARA5" 5.14237866250034 1.90550578000443 0.558734596847381 3.41039518718925 0.000648688117929476 0.00209907824267534 NA
"SCARNA1" 3.62894382283429 -0.0386573785785964 0.548562218527005 -0.0704703628375992 0.94381928891777 0.961121117552489 NA
"SCARNA11" 0.44942447331638 0.788006199778676 1.76456085810111 0.446573546138085 0.655182999479849 NA NA
"SCARNA13" 0 NA NA NA NA NA NA
"SCARNA14" 0.192515158053408 -0.868072613083181 5.82986640265067 -0.148900944400457 0.881631795999042 NA NA
"SCARNA16" 2.57690975657087 -0.504105897963187 0.622713005507821 -0.80953166788622 0.418209394960084 0.529094535436995 NA
"SCARNA18" 2.82149513287363 0.571887896035253 0.604401298740185 0.946205604169444 0.344043728316258 0.455900772395341 NA
"SCARNA2" 3.83298317534577 -1.21102837181977 0.64544014255308 -1.87628300748304 0.0606164291010863 0.109440852801246 NA
"SCARNA20" 1.71985088155027 0.0919570705932644 0.798382961328447 0.115179149665538 0.908303124833214 0.937103685993477 NA
"SCARNA21" 0.749899883149072 -0.507030762086916 1.29963000135132 -0.390134701076245 0.696436944110663 0.774372503683436 NA
"SCARNA23" 1.26389601383865 -0.382883901791714 0.97731754721982 -0.391770211105803 0.695228007254806 0.773559631167637 NA
"SCARNA3" 0.633425908670447 -0.179187398947969 1.51386513662015 -0.118364175654393 0.905779109881212 NA NA
"SCARNA4" 1.47247029560702 -0.364648813199201 0.913252278630257 -0.399285960442519 0.689682510743213 0.769151611619412 NA
"SCARNA5" 2.06201940618987 0.304078873886327 0.728228419950821 0.417559745755133 0.676269033346826 0.758591324869324 NA
"SCARNA6" 3.14554912807708 0.264013956954566 0.609770023146535 0.432973001185268 0.665034384205263 0.749147118602832 NA
"SCARNA7" 2.67041080519658 -0.894420042841687 0.885036123536281 -1.01060286586711 0.312206543616483 0.422385576664589 NA
"SCARNA8" 2.15297101550476 -1.6133735294401 0.796015106045876 -2.02681270391258 0.0426815707578649 0.0809183595521693 NA
"SCARNA9L" 4.10905540067042 -0.567134187493762 0.56521264837998 -1.00339967465217 0.315668061026376 0.426237459018306 NA
"SCEL" 1.27187055687373 0.120382292094234 1.0211928203473 0.117883997708966 0.906159572809188 0.935977269450818 NA
"SCGB1A1" 0.0576649763070809 1.26530897361179 5.85819266179924 0.215989648456384 0.828995816466904 NA NA
"SCGB1C1" 0 NA NA NA NA NA NA
"SCGB1D1" 0 NA NA NA NA NA NA
"SCGB1D2" 0.257267053926925 -0.895790153272358 4.06284823336894 -0.220483291971151 0.825494783306917 NA NA
"SCGB1D4" 0.0757780988683228 0.546873141212693 5.86014315403565 0.0933207819054869 0.925648722552179 NA NA
"SCGB2A1" 0 NA NA NA NA NA NA
"SCGB2A2" 0 NA NA NA NA NA NA
"SCGB2B2" 1.32086210491857 0.3972522048278 0.900255215080045 0.441266207819167 0.659020286945242 0.74435801104264 NA
"SCGB2B3P" 0 NA NA NA NA NA NA
"SCGB3A1" 0.178463552273994 -0.174444471705681 5.01265173898744 -0.0348008361221038 0.972238553907757 NA NA
"SCGN" 0.242371255394059 -1.26000910327683 3.60360936345818 -0.349651967289726 0.726599905382095 NA NA
"SCIMP" 0.378353503113866 0.54688243535297 3.03775923799688 0.180028235454759 0.857130401644665 NA NA
"SCML4" 1.55644643857963 0.087866239421956 0.983730285311581 0.0893194412471766 0.928828043939986 0.951428647730626 NA
"SCN10A" 0.107376835614358 0.546873142835287 5.86014315403565 0.0933207821823732 0.925648722332215 NA NA
"SCN3A" 9.45365239020143 -1.7434455889395 0.51882314975142 -3.36038511345307 0.000778338944020452 0.0024680434194576 NA
"SCNN1B" 7.57699197944301 1.16982842400121 0.402328562953488 2.90764447697553 0.00364162084243898 0.00953991704172315 NA
"SCP2D1" 0 NA NA NA NA NA NA
"SCRG1" 0.786449777515448 -1.58408949545019 1.74300992608935 -0.908824139059426 0.363442962472458 0.475636970021391 NA
"SCTR" 0.887638534642998 2.27096064677734 1.35619920680628 1.67450374206104 0.0940316395872755 0.158185208191117 NA
"SCXB" 0.0454508543359626 -0.53512749630131 5.86014315403565 -0.0913164546044901 0.927241143730202 NA NA
"SDC4P" 0.0431004630074364 -0.535127496301311 5.86014315403565 -0.0913164546044902 0.927241143730202 NA NA
"SDPR" 2.37993327719916 -1.12417272250894 1.03905854110421 -1.0819147122493 0.279290426904658 0.385878433725666 NA
"SDR16C5" 3.57243300853981 -0.129151174934716 0.56329506930689 -0.22927801426281 0.818652840444916 0.869764637035659 NA
"SDR16C6P" 0.12819524694688 0 5.86014315403396 0 1 NA NA
"SDR9C7" 1.69997814045435 0.306270528008878 0.715054802038078 0.428317559907203 0.66841993610478 0.751870823952479 NA
"SDS" 1.73256761386839 1.67271454476971 0.763086435519664 2.19203810591992 0.0283767552474993 0.0569772955092927 NA
"SEBOX" 0 NA NA NA NA NA NA
"SEC14L3" 0.424948545435937 1.53187789969045 2.1574332010974 0.71004650290505 0.477675299248071 NA NA
"SEL1L2" 0.405689068985037 1.15340787994905 2.22232797112941 0.519008847898755 0.603754571207477 NA NA
"SELE" 0.443459790952648 -2.07614251624159 3.69759145669319 -0.561485102007001 0.574466883607259 NA NA
"SELL" 3.90763843261138 0.75914365549613 0.648841540592898 1.16999854047945 0.242001556193138 0.344193408626609 NA
"SELP" 0.0921829755824122 -0.535110597324711 5.86014315403396 -0.0913135708905601 0.927243435028167 NA NA
"SELPLG" 4.92336402781861 0.422676242608029 0.50576782607878 0.835712002254156 0.403316941509344 0.515232475181368 NA
"SEMA3B-AS1" 0.327560194269602 -0.943173004907571 2.76856766061271 -0.340671827647816 0.73335064959342 NA NA
"SEMG2" 0.0578705832621281 -0.53512749630131 5.86014315403565 -0.0913164546044901 0.927241143730202 NA NA
"SENCR" 0.409048099623772 -0.174462481081966 2.50153948609826 -0.0697420456688778 0.944398975632195 NA NA
"SEPT12" 2.8715185886647 0.114385187427561 0.603786251382988 0.189446492306771 0.849742888554864 0.893340672737903 NA
"SEPT5" 8.51571570516958 0.0499992496867365 0.392013621610683 0.127544674292955 0.898509316906447 0.930508262563722 NA
"SEPT5-GP1BB" 7.37938539528781 -0.11304039192435 0.46677261504904 -0.242174429861258 0.808645007420288 0.862599081226749 NA
"SEPT7P9" 2.09289328350866 -0.367022179441657 0.904940084719907 -0.405576220612722 0.685054003961314 0.764999944061427 NA
"SERF1A" 0 NA NA NA NA NA NA
"SERF1B" 0 NA NA NA NA NA NA
"SERHL2" 8.87248750442779 -0.24923445554994 0.43169170679552 -0.577343626543179 0.563707348067576 0.663413735488756 NA
"SERINC4" 7.77947518994095 -0.270232603809242 0.463420278990222 -0.5831264104326 0.559808205816737 0.659886789124954 NA
"SERPINA1" 1.8069383389547 0.092612235855731 0.918122659062237 0.100871310539623 0.919652617791819 0.944748643535146 NA
"SERPINA10" 0.328030727627726 0.186213912773723 2.75933856099557 0.0674849818742565 0.946195617496708 NA NA
"SERPINA12" 0.0733293235538099 -0.535127495935157 5.86014315403565 -0.0913164545420082 0.927241143779848 NA NA
"SERPINA13P" 0 NA NA NA NA NA NA
"SERPINA2" 0.225267787177079 0.546877378268599 4.7847581462976 0.114295720190532 0.909003375061255 NA NA
"SERPINA3" 0.38081160122563 0.34033787819764 2.05271494653778 0.165798899049121 0.868315212563084 NA NA
"SERPINA4" 0.0197507330510781 0.546873140484469 5.86014315403565 0.0933207817812196 0.925648722650899 NA NA
"SERPINA6" 0 NA NA NA NA NA NA
"SERPINA7" 0.0515157271883062 -0.535110598711007 5.86014315403396 -0.0913135711271236 0.927243434840202 NA NA
"SERPINA9" 0.0752686100816146 0 5.86014315403565 0 1 NA NA
"SERPINB10" 0.447792745647134 -1.25647860834914 1.83768686618407 -0.683728349736862 0.494146718233873 NA NA
"SERPINB11" 0.078173414931609 0 5.86014315403565 0 1 NA NA
"SERPINB12" 0.935788874859155 -2.69553268301802 1.59045528968268 -1.69481827028021 0.0901099004801268 0.152818649976119 NA
"SERPINB13" 0.13138671072719 0.546890040701288 5.86014315403396 0.0933236657068392 0.925646431609309 NA NA
"SERPINB2" 0.16999946396584 -0.174464973530441 5.04847341136449 -0.0345579662037453 0.972432219573343 NA NA
"SERPINB5" 6.60410201472896 -0.995398084335757 0.59555540232814 -1.67137781043469 0.0946470759797639 0.159124065337278 NA
"SERPINB7" 1.82842856329562 -5.77594032982739 3.55265721313632 -1.6258085098867 0.103990397483024 0.172194482235763 NA
"SERPINC1" 0.766938109567886 -1.20505064075282 1.38134018478818 -0.872377893601648 0.383002256309712 0.49516265083635 NA
"SERPIND1" 3.02129709366909 -0.919786669880785 0.734918985341824 -1.25154838591219 0.210734472041274 0.3073903371181 NA
"SERPINE3" 4.84008539444818 0.777036218116657 0.449512563898052 1.7286195771224 0.0838772034743863 0.14377997506971 NA
"SERTAD4-AS1" 7.80572326139277 0.164684338030541 0.489898626607496 0.336160032068197 0.736750190628261 0.80686544810024 NA
"SETSIP" 2.23701113612012 -4.26558677368137 1.22292211200515 -3.48802816778523 0.000486596813232574 0.00162491715610156 NA
"SFRP4" 2.35491154355836 -0.570426935811012 0.668680151345766 -0.853063956905238 0.39362383778231 0.505697291595329 NA
"SFTA1P" 7.28816676462486 -1.03358931290415 0.607127514069203 -1.70242541962336 0.088675648255915 0.150662509172671 NA
"SFTA2" 0.263704699293945 -1.25647823648678 3.1620206089877 -0.397365606320013 0.691097874275058 NA NA
"SFTA3" 0.0653195443283101 0 5.86014315403504 0 1 NA NA
"SFTPA1" 0.336556422859268 -0.174459827162867 2.30128562876106 -0.0758097234791278 0.939570480171542 NA NA
"SFTPA2" 1.0014208489593 2.81886021136861 1.37692382822831 2.04721579624026 0.0406369011415902 0.0776100486358657 NA
"SFTPB" 3.85749219171336 1.46055869473963 0.701105503342537 2.08322240772093 0.0372309555290596 0.0720579059494 NA
"SFTPC" 0.021951671824122 0 5.86014315403565 0 1 NA NA
"SFTPD" 4.54440692835312 1.09681989658943 0.517682115386557 2.11871313300137 0.0341147177787635 0.0667753318069812 NA
"SGCA" 4.90598203647957 2.86208354218858 0.562297624209158 5.08997978821971 3.58101682071937e-07 2.57063014569378e-06 NA
"SGCG" 3.7204118163291 2.68602739757461 0.752368979808527 3.57009322507978 0.000356854205300996 0.00123431142057903 NA
"SGCZ" 0.378851818681387 2.57952371255875 1.76004971419508 1.46559707476129 0.142758088668769 NA NA
"SGOL1-AS1" 1.33381205477213 0.21826814889858 1.07949052596012 0.202195520617884 0.839763874840917 0.88548546676717 NA
"SGPP2" 4.98341026309627 -0.469049923440046 0.5325297758049 -0.880795675192235 0.378428420983674 0.490637459030939 NA
"SH2D1A" 2.04081843614755 -0.809633117478477 0.80238691663367 -1.00903080632871 0.312959860128924 0.423316292946476 NA
"SH2D1B" 0.0556632360806795 0.546873140862376 5.86014315403565 0.0933207818457073 0.925648722599669 NA NA
"SH2D4B" 3.96797498732956 -0.713944418888657 0.536447939516691 -1.33087363432112 0.183230593961718 0.274443232917447 NA
"SH2D6" 3.96535866632154 -0.945603688476131 0.669183050977062 -1.41307178520955 0.157634618216121 0.243097210134022 NA
"SH2D7" 0.0185481951700151 -0.535127496679217 5.86014315403565 -0.0913164546689777 0.927241143678962 NA NA
"SH3GL1P2" 3.89254257582092 0.013618365660474 0.564313051204144 0.0241326434528048 0.980746805189425 0.987712914288914 NA
"SH3PXD2A-AS1" 0.306252691093803 0 2.78897699026085 0 1 NA NA
"SH3RF3-AS1" 0.323440926401536 -2.9990505500181 5.2579295356846 -0.570386219454654 0.568415774116245 NA NA
"SH3TC1" 5.47571847060162 -1.93591845481639 0.546462849885428 -3.54263506699912 0.000396150496617128 0.00135241184477816 NA
"SH3TC2" 8.72024443552172 0.0583364542798226 0.466707430331815 0.124995769273155 0.900526899702917 0.931951786186955 NA
"SHANK2-AS1" 0.493635541352242 -0.174462170632315 1.96555172062681 -0.0887598982013455 0.929272728449818 NA NA
"SHANK2-AS3" 0.788717910693107 1.09414663073287 1.40088829115 0.781037744154942 0.434780295779376 0.545124071872096 NA
"SHCBP1L" 0 NA NA NA NA NA NA
"SHH" 0.413360479094991 -1.71982668734335 3.06687342911179 -0.560775241331508 0.574950766934032 NA NA
"SHISA8" 5.19167397486279 0.538608086669619 0.50217973155445 1.07254047271563 0.283477345496937 0.39064610075752 NA
"SHOX" 0.0208300521057926 0 5.86014315403565 0 1 NA NA
"SHOX2" 5.00533278941513 -1.57947823854176 0.710266196954218 -2.22378348472012 0.0261630150874841 0.0532721769469998 NA
"SI" 0.0430633029874898 -0.535127496301311 5.86014315403565 -0.0913164546044901 0.927241143730202 NA NA
"SIDT1" 1.44194599888973 1.60287897477105 0.942314019482199 1.70100300073199 0.0889424237147996 0.151049709797166 NA
"SIGLEC1" 0.551519109649833 1.94472268106896 1.35814552637048 1.43189565720991 0.152173685291897 NA NA
"SIGLEC10" 2.60377246104311 1.02664010420827 0.791647775450712 1.29683949863153 0.194686417042096 0.28798230665875 NA
"SIGLEC11" 2.45633202906399 -0.495953681642552 0.795936137221017 -0.623107380667696 0.533213959903299 0.636260284484402 NA
"SIGLEC12" 0 NA NA NA NA NA NA
"SIGLEC14" 2.2476255778235 0.736995509878046 0.723146916922811 1.01915045564208 0.308131543538338 0.417832826054605 NA
"SIGLEC15" 2.66932667922089 0.84714466495212 0.549939780442534 1.54043168921227 0.12345516196057 0.198700515459779 NA
"SIGLEC16" 1.1448554644468 -0.18020731774238 1.36089064027679 -0.132418662021019 0.894653154496628 0.927771324030546 NA
"SIGLEC17P" 0.0292046056633099 -0.535127496679217 5.86014315403565 -0.0913164546689778 0.927241143678962 NA NA
"SIGLEC5" 0.198714845985521 -0.535122844088714 4.21656377110571 -0.126909700205575 0.899011869070208 NA NA
"SIGLEC6" 8.60000839692297 0.465402851121833 0.448173774631693 1.03844284843373 0.299063929760786 0.407871714919839 NA
"SIGLEC7" 0 NA NA NA NA NA NA
"SIGLEC8" 0.52408527895962 0.348628541621794 1.85264950709531 0.188178357690761 0.850736837468127 NA NA
"SIGLEC9" 0.113742692039539 -0.535127493914366 5.86014315403565 -0.0913164541971717 0.927241144053843 NA NA
"SIGLECL1" 0.0477705096935569 0 5.86014315403566 0 1 NA NA
"SIM2" 2.0503505686673 -0.906236945071621 0.968236852029223 -0.935966177255428 0.349290602331167 0.461311527759241 NA
"SIRPB1" 1.68407336659832 0.0541101169170695 0.729471187429024 0.0741771818401453 0.940869402075908 0.959138710854081 NA
"SIRPB2" 0.912528520645107 0.58852223553068 1.16899715669892 0.503441973454052 0.61465356750865 0.707283072617471 NA
"SIRPD" 0 NA NA NA NA NA NA
"SIRPG" 0.668354725015519 0.184385117441107 1.67957908523297 0.109780551009619 0.912583415849379 0.940133300453873 NA
"SIX3-AS1" 0.610695259847421 0.141473732351456 1.58416369673593 0.089304995842888 0.928839523827964 NA NA
"SKAP1" 2.09718249325938 1.59020016522678 0.720451901339029 2.20722599561642 0.0272982744962534 0.0551501801445368 NA
"SKINTL" 3.84209067028591 0.194741051661138 0.56000147190167 0.34775096393913 0.728027218852192 0.800471428437417 NA
"SKOR1" 5.15433042391064 0.312984104543737 0.42786135356435 0.731508237274496 0.464468774982556 0.573091697568915 NA
"SKOR2" 3.14230796785883 -0.567880830989923 0.683320114776161 -0.831061194760742 0.405939060116744 0.517643920041794 NA
"SKP1P2" 0.373249833690993 0.940555002361635 2.26019275694577 0.416139287001619 0.677308083211104 NA NA
"SLA2" 7.47465915644877 0.0656462334225519 0.424847477301611 0.154517178351862 0.877201967509766 0.914978694027665 NA
"SLAMF1" 0.357282964917838 1.45949640812356 2.90138940414197 0.503033617631611 0.614940636740003 NA NA
"SLAMF6" 1.28734232592151 0.213167756782745 1.02355618564982 0.208261900784091 0.835024478157306 0.882020146177579 NA
"SLAMF7" 0.588903631375322 1.90572118447679 1.93800288963054 0.983342798234985 0.325438752877892 NA NA
"SLAMF8" 0.124512281156352 -0.895797126453309 5.86014315403566 -0.152862669546973 0.87850657524528 NA NA
"SLAMF9" 0.109837512511776 -0.535127495539864 5.86014315403566 -0.0913164544745536 0.927241143833445 NA NA
"SLC10A1" 0.338160791539297 0.544508051290984 2.29180037989859 0.237589650506593 0.812199378394896 NA NA
"SLC10A2" 0.615435339867512 -2.11507893266599 1.67955582148077 -1.25930850622235 0.207918921999489 NA NA
"SLC10A6" 3.69344126144801 -0.843441436904783 0.631923677363593 -1.33472042133893 0.181967867266797 0.272938958008791 NA
"SLC11A1" 2.22336263129266 -0.108047423211189 0.734921076282114 -0.147019083678739 0.883116957398884 0.919272648704428 NA
"SLC12A3" 2.49267876988788 -0.843521645825382 0.836651385983103 -1.00821161592197 0.313352882611482 0.423788884267078 NA
"SLC13A1" 3.03854795250843 -1.08375856681054 0.728642302478814 -1.48736707040428 0.136917889106268 0.216758760871169 NA
"SLC13A2" 0.0640113763415759 -0.895797127558388 5.86014315403565 -0.152862669735548 0.878506575096567 NA NA
"SLC14A1" 5.37134654045046 0.509818543440543 0.450211330131617 1.13239829679875 0.257467020606571 0.361365381162041 NA
"SLC14A2" 7.07215081339191 -0.552163759479646 0.463757749605914 -1.19062971982432 0.233798979067624 0.334626080783126 NA
"SLC15A5" 0.0262979066426911 -0.535127496679217 5.86014315403565 -0.0913164546689777 0.927241143678962 NA NA
"SLC16A11" 6.15877607329517 0.92833379076873 0.360646838025571 2.57407993884285 0.0100507048562777 0.0231925566444755 NA
"SLC16A8" 5.116555557057 2.19190111762281 0.529467670678762 4.13982050086808 3.47577682489951e-05 0.000154253974922716 NA
"SLC17A1" 0 NA NA NA NA NA NA
"SLC17A2" 0.0870240603097937 0 5.86014315403565 0 1 NA NA
"SLC17A3" 0.381214601070648 0.787106012072649 2.27447334765537 0.346060776172222 0.729297040338658 NA NA
"SLC17A4" 0 NA NA NA NA NA NA
"SLC17A8" 7.91765897357629 -1.35128107513759 0.603557834001541 -2.2388593089393 0.0251650718159393 0.0514981596625998 NA
"SLC18A1" 0.201337224286799 -0.535122484245363 4.23316601091443 -0.126411882469445 0.899405896756849 NA NA
"SLC18A3" 0.510601735147041 -1.90492791935715 1.90508995745938 -0.999914944645217 0.317351671425073 NA NA
"SLC1A7" 0.62800225209284 1.55315652909033 1.44197159838756 1.07710618629875 0.281432829663236 NA NA
"SLC22A1" 6.4250697128848 -1.57692033760983 0.60645361224926 -2.60023240979838 0.00931606432438253 0.0216957858171839 NA
"SLC22A10" 0.324103429765849 0.767461888030775 2.03530536428015 0.377074566548992 0.706118191477297 NA NA
"SLC22A11" 0.151897679978223 1.26530737552647 5.85819270886959 0.215989373925977 0.828996030460254 NA NA
"SLC22A12" 0.024493115736245 0 5.86014315403565 0 1 NA NA
"SLC22A13" 1.41522334193913 0.313758980121888 0.994912825518786 0.3153632881939 0.75248583748636 0.818973408402765 NA
"SLC22A14" 0.510276416051657 0.744769121176085 1.90240599015016 0.391488002577883 0.695436555044942 NA NA
"SLC22A16" 1.46489591531348 -0.0104277736301263 0.914548075889748 -0.0114021054825153 0.990902633197041 0.994126828315903 NA
"SLC22A18AS" 1.30815128656016 -1.80788795721244 1.22703694644663 -1.47337695286837 0.14064942123507 0.221385220605399 NA
"SLC22A24" 0.0453251771293204 0 5.86014315403396 0 1 NA NA
"SLC22A25" 0.314979854992163 1.26577509428916 2.46556900960708 0.513380517583192 0.607685170998772 NA NA
"SLC22A6" 0.022732689749712 0 5.86014315403565 0 1 NA NA
"SLC22A7" 0.260167190225586 -1.13084641816687 3.12946567336748 -0.361354472679042 0.717834477385715 NA NA
"SLC22A8" 0.229401381296106 0.546879509192978 4.13943573761237 0.132114506386423 0.894893722051906 NA NA
"SLC22A9" 0.394084100685328 -0.174457580161994 2.46372328804392 -0.0708105415119506 0.943548541973895 NA NA
"SLC23A1" 0.566485852268518 0.556466776897018 1.31542709631849 0.423031256125416 0.672272456671737 NA NA
"SLC24A5" 1.26970566733248 -0.152287455316779 0.865847672070011 -0.17588250246455 0.86038625206502 0.901310626455429 NA
"SLC25A2" 0.247692055654828 -1.25647694178271 3.56993969809982 -0.351960270491824 0.724868057988686 NA NA
"SLC25A30-AS1" 0.327752669798486 0.0541393374073485 2.24053866540318 0.0241635363153201 0.980722163437109 NA NA
"SLC25A31" 0.5518514599135 0.0534010913091975 1.52290876177917 0.0350651940874059 0.972027755428909 NA NA
"SLC25A3P1" 204.329307678238 1.26210033275398 0.444041294609409 2.84230396604026 0.00447887660873454 0.0114824043981349 NA
"SLC25A45" 9.48768923718623 -0.279163091984676 0.395126736553326 -0.706515318147802 0.479867730095493 0.587102768602693 NA
"SLC25A47" 0.422931343855207 0.125538822515821 1.91060736266544 0.0657062382198114 0.947611705767506 NA NA
"SLC25A48" 10.3109245941804 0.666379665981997 0.342860494452326 1.94358835959346 0.051945110659969 0.0959613670537231 NA
"SLC25A51P1" 0 NA NA NA NA NA NA
"SLC25A52" 0.360381699202637 0.763468955861415 2.21371336869844 0.344881576204375 0.730183401876574 NA NA
"SLC25A6" 0 NA NA NA NA NA NA
"SLC26A1" 1.59554234557586 2.60683194730299 0.938540754598963 2.77753729343047 0.00547725542008767 0.0136614903101185 NA
"SLC26A3" 1.39788229604954 -2.50660027225272 1.33576902907544 -1.87652222629213 0.0605836056275716 0.109402211456133 NA
"SLC26A4" 6.62211336497453 0.403706762513851 0.39165557933614 1.03076984936136 0.302648760372588 0.411777836396828 NA
"SLC26A4-AS1" 0.827518598431388 -0.281625523614872 1.11805427386617 -0.251888955838456 0.801126896377584 0.856762345514294 NA
"SLC26A5" 6.98671272508491 -0.286597613675683 0.442231180719849 -0.648071927468273 0.516938429850563 0.621787867400061 NA
"SLC26A9" 2.92214764546799 -1.92184393044471 0.925766498404288 -2.07594888533699 0.0378986787235044 0.0731459789349005 NA
"SLC28A1" 2.4274557024566 1.37247913096536 0.591305382268824 2.32110035207052 0.0202814283981739 0.04278526787951 NA
"SLC28A2" 2.31549702611179 0.538567604327106 0.731631921651007 0.736118242506109 0.461658741791592 0.570465716240564 NA
"SLC28A3" 2.21585109613336 -0.352666644064857 0.783559296171028 -0.450082904750428 0.652650662895292 0.738666848845834 NA
"SLC2A2" 0.0775526741993405 0 5.86014315403565 0 1 NA NA
"SLC2A5" 3.06912086545946 -0.405848377285293 0.570991012714867 -0.710778923394298 0.477221243350584 0.584744972140524 NA
"SLC2A7" 0.166170253857006 1.18936647919638 5.82822266606178 0.204070185259421 0.838298652770956 NA NA
"SLC30A4" 1.85109374277399 -2.53846489462648 1.13813838093256 -2.23036577726737 0.0257231696155717 0.0524976433896281 NA
"SLC30A8" 0.849409185633992 -2.26689009082012 1.30678812203935 -1.73470362378444 0.0827933141216795 0.142198066031266 NA
"SLC34A1" 0.100087100445343 0 5.86014315403566 0 1 NA NA
"SLC34A3" 3.2550131258397 0.507070762916411 0.681460786016259 0.744093825091078 0.456819714752687 0.565843641895393 NA
"SLC35F4" 3.33230179649723 -1.67746675828366 0.804469842280047 -2.08518289949732 0.0370527015362156 0.0717524401695731 NA
"SLC35G3" 0.209389958615648 1.26541016202789 4.19775477708255 0.301449281634157 0.763071919583325 NA NA
"SLC35G4P" 0.0211671852774994 0 5.86014315403505 0 1 NA NA
"SLC35G5" 1.2442740013231 -0.746767601773319 1.23801853271649 -0.603195818187585 0.546378429307383 0.64802790263133 NA
"SLC35G6" 0.229830528407725 -0.895793851463446 3.62780905164465 -0.246924201001522 0.804966886450988 NA NA
"SLC36A2" 9.13960567090781 -1.36609109314728 0.50450977002525 -2.70775944156426 0.00677391023541939 0.0164150706490795 NA
"SLC36A3" 0.168455792836116 1.87424925701059 5.03889873943877 0.371956126512544 0.709925515357574 NA NA
"SLC38A11" 0.204202823881185 -0.895782005243338 4.85566050485494 -0.184482009058848 0.853635339623339 NA NA
"SLC38A8" 1.99812838456643 0.948470583864901 0.78397125512907 1.2098282655896 0.22634479771596 0.326119840945892 NA
"SLC39A12" 0.239850073291186 1.90920809783826 3.05209404416971 0.625540389715495 0.531616448376746 NA NA
"SLC39A2" 3.90154730519777 0.179466034461629 0.603466423272722 0.297391913684855 0.766167316526033 0.828802145320387 NA
"SLC39A5" 6.18301869215106 0.758561461595757 0.415333124806719 1.82639287908655 0.0677911037232051 0.120314498841778 NA
"SLC3A1" 4.27506381118964 0.823941804613414 0.502214532049878 1.64061721043863 0.100876900138252 0.16786890989339 NA
"SLC40A1" 9.27615007546006 -1.86853731646689 0.841227487474753 -2.2212033537753 0.0263371911552322 0.0535594575157439 NA
"SLC45A2" 2.52841682304074 -0.307615809406471 0.892298307978428 -0.344745481030216 0.730285722874774 0.802447195357677 NA
"SLC46A2" 0.143958345035822 -0.89579712597995 5.86014315403566 -0.152862669466197 0.878506575308982 NA NA
"SLC47A2" 0.556619926083732 0.0921813884194727 1.46523376621389 0.062912410664454 0.949836252141928 NA NA
"SLC4A1" 8.37562955940327 0.689681239168796 0.368944742654136 1.86933477953183 0.06157625225267 0.11076198722179 NA
"SLC4A9" 3.67833109793342 1.1118636082551 0.502635690444777 2.21206657106109 0.0269620655013292 0.0546015557092703 NA
"SLC51B" 0.374127251149575 0.546891569470339 2.98214784175325 0.183388483231205 0.854493211680559 NA NA
"SLC5A1" 0.672137675944877 3.00025387597762 1.28777484356124 2.32979692915934 0.0198168865550688 0.0419145275840824 NA
"SLC5A10" 0.890202749730438 0.628681953200242 1.21479098404754 0.517522735561921 0.604791302115588 0.698749244251193 NA
"SLC5A4" 0.768161733418426 1.66484814138686 1.28585393598241 1.2947412569958 0.195409502473062 0.288897905893845 NA
"SLC5A8" 8.79317209397347 0.00281926467109876 0.422572843375676 0.00667166552535033 0.994676820572625 0.996575058779825 NA
"SLC5A9" 2.905128238359 0.330591448673139 0.751975446858908 0.439630642269052 0.660204643691104 0.74500717228181 NA
"SLC6A1" 2.68762760418337 0.841432143698479 0.642633337150239 1.30935028585634 0.19041572322355 0.282719974288578 NA
"SLC6A1-AS1" 0.119616662623708 0.546873142045895 5.86014315403566 0.0933207820476679 0.925648722439228 NA NA
"SLC6A13" 4.84903242163628 -0.303210820503862 0.589452472284468 -0.51439400928924 0.606976546802468 0.700690522472095 NA
"SLC6A14" 0.519916522960761 0.775002306545752 1.64066209385244 0.472371678147306 0.636661516196963 NA NA
"SLC6A18" 0.0185481951700151 -0.535127496679217 5.86014315403565 -0.0913164546689777 0.927241143678962 NA NA
"SLC6A19" 0.720449142563571 -2.04790067560862 1.73164610382429 -1.18263233525944 0.236954891625465 0.338296262883564 NA
"SLC6A2" 9.88396415020551 -1.02304849124187 0.436417757127586 -2.34419538282625 0.0190681795203308 0.0405472782903586 NA
"SLC6A20" 6.38855908878224 1.11403002448556 0.435413894214478 2.55855414649861 0.0105108450033707 0.0240969154007408 NA
"SLC6A5" 0.384486451809289 -1.58736433597217 2.10734849021995 -0.753251938793705 0.451298533683314 NA NA
"SLC6A7" 2.62963226876103 -0.402543579938278 0.769720023683087 -0.52297402633768 0.600992328323403 0.695601261853191 NA
"SLC7A11-AS1" 1.79007339478269 -0.170728791941864 0.831385616291771 -0.205354517321776 0.837295152865044 0.883601800641249 NA
"SLC7A13" 0 NA NA NA NA NA NA
"SLC7A4" 7.12110023210853 0.600164494189032 0.376068287163301 1.5958923277368 0.110512834769458 0.181202989397883 NA
"SLC7A9" 7.22553509864071 0.0756652992333024 0.398084308281063 0.190073553916322 0.849251493205972 0.892920717484493 NA
"SLC8A1-AS1" 1.5286663957373 -1.64303127906297 1.24748464244306 -1.31707535560942 0.187813366816697 0.279688205783875 NA
"SLC9A2" 5.72711551579997 0.0870098044899715 0.470811109622437 0.184808307857791 0.853379391380263 0.895999928520707 NA
"SLC9A3" 3.34847881143805 0.791263484179869 0.51865936745153 1.52559374000666 0.127111072104166 0.203656596471744 NA
"SLC9A9-AS1" 0.0543072696051229 0.546873140862376 5.86014315403565 0.0933207818457073 0.925648722599669 NA NA
"SLC9C2" 2.63146680429615 -2.16742038972474 1.22514001985827 -1.76912055323724 0.0768737586371617 0.133530605519706 NA
"SLCO1B1" 9.30444553862479 2.20388583501562 0.453648471061349 4.85813570551542 1.18496185724067e-06 7.54437367318915e-06 NA
"SLCO1B3" 0 NA NA NA NA NA NA
"SLCO1B7" 0.0247269883593738 0 5.86014315403565 0 1 NA NA
"SLCO2B1" 0.790128191122718 -2.39015738670323 1.61863837754713 -1.47664692735461 0.13977030553065 0.220274357059625 NA
"SLED1" 0.262683022426294 -1.25647250082323 2.83852326572213 -0.442650062444911 0.658018868040529 NA NA
"SLFN12L" 0.109101385267601 0.186220408927897 5.86014315403396 0.0317774504876572 0.974649529457069 NA NA
"SLFN14" 0.209186854748386 -0.535118706075317 4.86078126044257 -0.110089032483349 0.912338766097628 NA NA
"SLFNL1" 0.492764979629957 -0.161565224730469 1.89894306346751 -0.0850816582333164 0.932196472036125 NA NA
"SLIT2-IT1" 0.225149064209258 -0.895797977449061 3.64908641752428 -0.245485547600929 0.806080497223202 NA NA
"SLMO2-ATP5E" 0.451599853798607 0.786095133434468 1.7148307679575 0.458409744053501 0.646658092457288 NA NA
"SLN" 1.18945676469088 -2.66506563120406 1.54991267492796 -1.71949405557828 0.0855244491266128 0.146126521618828 NA
"SLPI" 0.793399592488121 0.839261924293004 1.40320213755824 0.598104793193541 0.549770012214073 0.650858269579374 NA
"SLURP1" 0 NA NA NA NA NA NA
"SLX1A" 0 NA NA NA NA NA NA
"SLX1A-SULT1A3" 0 NA NA NA NA NA NA
"SLX1B" 0 NA NA NA NA NA NA
"SLX1B-SULT1A4" 0 NA NA NA NA NA NA
"SMAD1-AS2" 0.0322295063573028 0 5.86014315403565 0 1 NA NA
"SMAD5-AS1" 2.31289066330132 -1.11612114274872 0.734437923967305 -1.51969432177416 0.128587819373728 0.205649464130963 NA
"SMC1B" 5.75930969284011 1.36457746154502 0.49967811823977 2.73091298524749 0.00631591449618885 0.0154517177693285 NA
"SMCO2" 3.76410578688114 0.127481463432662 0.573432258255883 0.222313031046426 0.824070208601827 0.873647483852315 NA
"SMCO3" 0.0903842642648864 0.546889510839837 5.86014315403504 0.093323575288988 0.925646503438842 NA NA
"SMCP" 0.0689845570149293 0.186203509605299 5.86014315403565 0.0317745667146488 0.974651829213687 NA NA
"SMCR5" 1.05937840188556 0.230535210512279 0.891253044024366 0.258664149377061 0.795894382993836 0.85274398177911 NA
"SMCR9" 0.0818123191792137 0 5.86014315403565 0 1 NA NA
"SMEK3P" 0.147028296929662 0 5.86014315403504 0 1 NA NA
"SMG7-AS1" 3.25299673630325 0.384176904380663 0.610744229518982 0.629030755940565 0.529328921172181 0.632673781305046 NA
"SMIM18" 0.120801030058749 0 5.86014315403565 0 1 NA NA
"SMIM2" 0.0192958731864186 0 5.86014315403565 0 1 NA NA
"SMIM2-IT1" 0 NA NA NA NA NA NA
"SMIM21" 0 NA NA NA NA NA NA
"SMIM22" 1.02029452770855 0.496912700659604 1.31561736509641 0.37770305701551 0.705651196578202 0.78222454383106 NA
"SMIM23" 0 NA NA NA NA NA NA
"SMIM5" 1.21310420258278 0.954801346662201 0.875393677860373 1.09071080910239 0.275400152856523 0.381463774189814 NA
"SMIM6" 0.0292046056633099 -0.535127496679217 5.86014315403565 -0.0913164546689778 0.927241143678962 NA NA
"SMIM9" 0.0454836047235139 0 5.86014315403565 0 1 NA NA
"SMLR1" 0 NA NA NA NA NA NA
"SMN1" 0 NA NA NA NA NA NA
"SMN2" 0 NA NA NA NA NA NA
"SMPX" 0.829565557914674 -0.155813350326727 1.44261398869181 -0.108007652461502 0.913989621937471 0.941021275567677 NA
"SMR3A" 0.0192958731864186 0 5.86014315403565 0 1 NA NA
"SMR3B" 0.021951671824122 0 5.86014315403565 0 1 NA NA
"SMYD1" 7.66214782998593 1.27832416714605 0.418629792017098 3.05359100456432 0.00226120126928849 0.00629822693661154 NA
"SNAP25-AS1" 1.27403458387289 -0.855579298639377 1.18606228122544 -0.721361190034126 0.470687318234495 0.579007102571406 NA
"SNAR-A1" 0 NA NA NA NA NA NA
"SNAR-A10" 0 NA NA NA NA NA NA
"SNAR-A11" 0 NA NA NA NA NA NA
"SNAR-A12" 0 NA NA NA NA NA NA
"SNAR-A13" 0 NA NA NA NA NA NA
"SNAR-A14" 0 NA NA NA NA NA NA
"SNAR-A2" 0 NA NA NA NA NA NA
"SNAR-A3" 0 NA NA NA NA NA NA
"SNAR-A4" 0 NA NA NA NA NA NA
"SNAR-A5" 0 NA NA NA NA NA NA
"SNAR-A6" 0 NA NA NA NA NA NA
"SNAR-A7" 0 NA NA NA NA NA NA
"SNAR-A8" 0 NA NA NA NA NA NA
"SNAR-A9" 0 NA NA NA NA NA NA
"SNAR-B1" 0 NA NA NA NA NA NA
"SNAR-B2" 0 NA NA NA NA NA NA
"SNAR-C1" 0 NA NA NA NA NA NA
"SNAR-C2" 0 NA NA NA NA NA NA
"SNAR-C3" 0 NA NA NA NA NA NA
"SNAR-C4" 0 NA NA NA NA NA NA
"SNAR-C5" 0 NA NA NA NA NA NA
"SNAR-D" 0 NA NA NA NA NA NA
"SNAR-E" 0.0751508581946608 0 5.86014315403565 0 1 NA NA
"SNAR-F" 0.0203677732577244 -0.535127496679217 5.86014315403565 -0.0913164546689778 0.927241143678962 NA NA
"SNAR-G1" 0.752818640656828 -0.870064603387433 2.42598800457247 -0.358643407035628 0.719861870010928 0.793785015041001 NA
"SNAR-G2" 0.171599852812421 -1.8748045989216 5.85269129876526 -0.320332049516627 0.748716630124551 NA NA
"SNAR-H" 0 NA NA NA NA NA NA
"SNAR-I" 0 NA NA NA NA NA NA
"SNCA-AS1" 0.481367195593665 -0.156442147113741 2.02184599540242 -0.077375896813844 0.938324514842471 NA NA
"SND1-IT1" 3.27253176245462 -0.654500451370476 0.638931940149668 -1.02436646259563 0.305662216447721 0.415150926758284 NA
"SNHG22" 1.55858597638079 -0.0216831817818125 0.946547173942638 -0.0229076610006619 0.981723929405419 0.988436403159483 NA
"SNORA11" 4.02364317197875 -0.751790919334077 0.580889529962084 -1.29420635173636 0.195594153386173 0.289082890476026 NA
"SNORA11B" 0.227288630541564 -0.895791518386393 3.59884547816211 -0.2489108031512 0.803429778547597 NA NA
"SNORA11C" 0.101317335190854 -0.895797127180481 5.86014315403565 -0.152862669671061 0.878506575147423 NA NA
"SNORA11D" 0 NA NA NA NA NA NA
"SNORA11E" 0 NA NA NA NA NA NA
"SNORA12" 1.97523503811481 -0.182883389249906 0.837217583592063 -0.218441887550007 0.827084831905089 0.875776661747417 NA
"SNORA14A" 2.20302515611475 -0.475616866421658 0.787895793249885 -0.603654532104874 0.546073349192872 0.647705612021221 NA
"SNORA15" 3.04721123126622 0.361269618253572 0.588129679709713 0.614268639582832 0.53903782220032 0.641701113590489 NA
"SNORA16B" 1.17322270864992 -3.44413366814942 1.288593240807 -2.67278576286221 0.00752242743821658 0.0180220958297184 NA
"SNORA17" 0 NA NA NA NA NA NA
"SNORA19" 1.68316660606377 -0.635553624190077 0.907605616894075 -0.700253075080133 0.483769271067838 0.590946587432994 NA
"SNORA20" 5.29300830798067 -0.0570015794812784 0.474446869135869 -0.12014323033704 0.904369687529821 0.934584304956471 NA
"SNORA22" 5.66914379631201 -1.16119533873819 0.522075109342658 -2.22419210944618 0.0261355217140759 0.0532217747453532 NA
"SNORA23" 7.21833507027472 -0.64405788470719 0.426130469158586 -1.51141007583643 0.130684003802847 0.208469801582516 NA
"SNORA28" 6.55695431945698 0.400734886630302 0.435606771860064 0.919946411574692 0.357600763761932 0.469906726149101 NA
"SNORA29" 7.77368558498871 0.612879530732188 0.387149587511264 1.58305613773734 0.113408669728419 0.18509186770917 NA
"SNORA2A" 1.89694321219961 -0.544989252080063 0.90162074920292 -0.604455091081102 0.545541118128458 0.647153356924904 NA
"SNORA2B" 6.46373664199391 -0.22942401806079 0.526640215967251 -0.435637103101629 0.663100046537957 0.747289397441843 NA
"SNORA30" 0.708841131076711 0.138823139270526 1.53616824097046 0.0903697495938499 0.927993394637472 0.950953349379241 NA
"SNORA31" 2.49057977934914 -0.0448742087414792 0.63575273935052 -0.0705843733954214 0.943728547613434 0.961121117552489 NA
"SNORA34" 3.54039785495554 -0.210864545264496 0.561291570963115 -0.375677377272343 0.707156758292511 0.783451399697109 NA
"SNORA35" 0.115762786594685 -0.895797126937708 5.86014315403566 -0.152862669629633 0.878506575180093 NA NA
"SNORA36A" 0 NA NA NA NA NA NA
"SNORA36B" 0.366587226615638 0.186215685801363 2.52393562330515 0.0737798872847276 0.941185531022059 NA NA
"SNORA36C" 0.0637921021282141 0 5.86014315403565 0 1 NA NA
"SNORA37" 2.26076505882575 -0.378725902857381 0.717196851382872 -0.528064090252399 0.597454853616166 0.692952026002748 NA
"SNORA38" 1.34684024432625 -1.28535095311764 1.19287138635904 -1.07752685479435 0.281244960025135 0.388230766663463 NA
"SNORA38B" 1.69489628174231 0.223024626641025 0.889084441830373 0.250847519254617 0.801932000794279 0.857179833567868 NA
"SNORA43" 0 NA NA NA NA NA NA
"SNORA46" 2.81219295124872 -0.315118794530236 0.645895259929241 -0.487879094459925 0.625635483063637 0.716228739893397 NA
"SNORA47" 6.03510077747115 -0.54318446309968 0.477504280849343 -1.13754888675241 0.25530890011289 0.359166815229786 NA
"SNORA49" 4.03624067430743 0.322167766971963 0.506495089297858 0.636072834227428 0.52472895081718 0.628451807733135 NA
"SNORA53" 4.49160386448895 -0.990427642245578 0.640891728144082 -1.54538996019452 0.122251967292522 0.19710694427766 NA
"SNORA54" 3.0273678093354 -1.02698601269178 0.713021142344801 -1.44033037970584 0.149773950297693 0.23327124635445 NA
"SNORA56" 0 NA NA NA NA NA NA
"SNORA58" 4.35997140157909 -0.384396846822041 0.625263044908993 -0.614776212910503 0.538702520433445 0.641430456014445 NA
"SNORA59A" 0 NA NA NA NA NA NA
"SNORA59B" 0 NA NA NA NA NA NA
"SNORA5A" 5.51946637935208 0.271117564110203 0.461223775641164 0.587822177495756 0.556651656485604 0.656883447374574 NA
"SNORA5B" 4.37696142200241 -0.439883734677094 0.532186678879808 -0.826559085625741 0.40848701553895 0.520216369031934 NA
"SNORA70B" 0.0861163786858332 0.546890040011973 5.86014315403396 0.0933236655892116 0.925646431702754 NA NA
"SNORA70C" 0.0322295063573028 0 5.86014315403565 0 1 NA NA
"SNORA70D" 0.143284637353926 0.186203510661567 5.86014315403565 0.031774566894895 0.974651829069944 NA NA
"SNORA70E" 0.0501517403162502 0 5.86014315403566 0 1 NA NA
"SNORA70F" 0.520056024375466 0.206942616178921 1.71042684838763 0.120988872674678 0.90369984876556 NA NA
"SNORA70G" 0 NA NA NA NA NA NA
"SNORA71D" 1.53687508404927 -1.25333609094277 0.987626445398558 -1.26903860946837 0.204427293933775 0.299801786258371 NA
"SNORA71E" 2.92591377085912 0.547352631051705 0.627712775114747 0.871979435103337 0.383219596578107 0.495377697712765 NA
"SNORA74A" 4.93347597417735 -0.878067135094534 0.650554531799413 -1.34972103363238 0.177105482834144 0.267164246645433 NA
"SNORA74B" 0.395744040785845 0.172796867110625 1.75130873071076 0.0986672789785594 0.921402449649448 NA NA
"SNORA77" 1.79607238312815 -0.489861962102316 0.789873895676451 -0.620177429313316 0.535140979595233 0.638089345567332 NA
"SNORA78" 1.65423274412761 -0.815970298839612 1.19012382882035 -0.685617982834945 0.49295403858876 0.59975148437847 NA
"SNORA79" 1.07323010252727 -0.417813697989083 1.04195812166089 -0.400988954645397 0.688428256018915 0.76789838085844 NA
"SNORA7A" 0 NA NA NA NA NA NA
"SNORA7B" 1.4051695976839 -0.562765271925855 0.955837594735636 -0.588766622097035 0.556017839336911 0.656215233557293 NA
"SNORA80A" 0.833093209664639 -3.06796360861593 1.37129284937754 -2.23727820793972 0.0252681625897972 0.0516721821567334 NA
"SNORA80B" 1.72164266342518 -1.51571513855518 0.997200707863222 -1.51996997856431 0.128518521075651 0.205572486157322 NA
"SNORA80E" 2.87966535989822 0.360351786805373 0.608204434982323 0.592484641806084 0.553526102121705 0.653949916902695 NA
"SNORA84" 1.62455463756224 -0.385287549331616 0.822165708161407 -0.468625175566161 0.639337578882044 0.727711969400194 NA
"SNORD103A" 0 NA NA NA NA NA NA
"SNORD103B" 0 NA NA NA NA NA NA
"SNORD105" 0.360413681226509 1.90391354501815 2.41158573744235 0.789486152392566 0.429827920118641 NA NA
"SNORD105B" 0.083691288605419 0.546889510771027 5.86014315403504 0.093323575277246 0.92564650344817 NA NA
"SNORD107" 0 NA NA NA NA NA NA
"SNORD108" 0 NA NA NA NA NA NA
"SNORD109A" 0 NA NA NA NA NA NA
"SNORD109B" 0 NA NA NA NA NA NA
"SNORD111" 0.761370930194207 -0.161112787155003 1.31730340392095 -0.122304995702168 0.902657475705424 0.93335045283329 NA
"SNORD111B" 0.593219531804744 -1.6166542114989 1.86066686389314 -0.868857420353215 0.384925121569045 NA NA
"SNORD113-1" 0 NA NA NA NA NA NA
"SNORD113-2" 0 NA NA NA NA NA NA
"SNORD113-4" 0 NA NA NA NA NA NA
"SNORD113-5" 0 NA NA NA NA NA NA
"SNORD113-6" 0 NA NA NA NA NA NA
"SNORD113-7" 0 NA NA NA NA NA NA
"SNORD113-9" 0 NA NA NA NA NA NA
"SNORD114-1" 0 NA NA NA NA NA NA
"SNORD114-10" 0 NA NA NA NA NA NA
"SNORD114-11" 0 NA NA NA NA NA NA
"SNORD114-12" 0 NA NA NA NA NA NA
"SNORD114-13" 0 NA NA NA NA NA NA
"SNORD114-14" 0 NA NA NA NA NA NA
"SNORD114-15" 0 NA NA NA NA NA NA
"SNORD114-16" 0 NA NA NA NA NA NA
"SNORD114-17" 0 NA NA NA NA NA NA
"SNORD114-18" 0 NA NA NA NA NA NA
"SNORD114-19" 0 NA NA NA NA NA NA
"SNORD114-2" 0 NA NA NA NA NA NA
"SNORD114-20" 0 NA NA NA NA NA NA
"SNORD114-21" 0 NA NA NA NA NA NA
"SNORD114-22" 0 NA NA NA NA NA NA
"SNORD114-23" 0 NA NA NA NA NA NA
"SNORD114-24" 0 NA NA NA NA NA NA
"SNORD114-25" 0 NA NA NA NA NA NA
"SNORD114-26" 0 NA NA NA NA NA NA
"SNORD114-27" 0 NA NA NA NA NA NA
"SNORD114-28" 0 NA NA NA NA NA NA
"SNORD114-29" 0 NA NA NA NA NA NA
"SNORD114-3" 0.0240745068936018 0 5.86014315403565 0 1 NA NA
"SNORD114-30" 0 NA NA NA NA NA NA
"SNORD114-31" 0 NA NA NA NA NA NA
"SNORD114-4" 0 NA NA NA NA NA NA
"SNORD114-5" 0 NA NA NA NA NA NA
"SNORD114-6" 0 NA NA NA NA NA NA
"SNORD114-7" 0 NA NA NA NA NA NA
"SNORD114-8" 0 NA NA NA NA NA NA
"SNORD114-9" 0 NA NA NA NA NA NA
"SNORD115-1" 0 NA NA NA NA NA NA
"SNORD115-10" 0 NA NA NA NA NA NA
"SNORD115-11" 0 NA NA NA NA NA NA
"SNORD115-12" 0 NA NA NA NA NA NA
"SNORD115-13" 0.274062659772397 2.4688426005991 3.91273325262865 0.630976466116234 0.528055912264971 NA NA
"SNORD115-14" 0.0211066995266347 0.546873140484469 5.86014315403565 0.0933207817812196 0.925648722650899 NA NA
"SNORD115-15" 0 NA NA NA NA NA NA
"SNORD115-16" 0 NA NA NA NA NA NA
"SNORD115-17" 0 NA NA NA NA NA NA
"SNORD115-18" 0 NA NA NA NA NA NA
"SNORD115-19" 0 NA NA NA NA NA NA
"SNORD115-2" 0 NA NA NA NA NA NA
"SNORD115-20" 0.243102407380812 3.29561809512384 5.37625852697552 0.612994720880327 0.539879830361671 NA NA
"SNORD115-21" 0 NA NA NA NA NA NA
"SNORD115-22" 0.018689041248177 0.546873140484469 5.86014315403565 0.0933207817812196 0.925648722650899 NA NA
"SNORD115-23" 0 NA NA NA NA NA NA
"SNORD115-24" 0 NA NA NA NA NA NA
"SNORD115-25" 0 NA NA NA NA NA NA
"SNORD115-26" 0 NA NA NA NA NA NA
"SNORD115-27" 0 NA NA NA NA NA NA
"SNORD115-28" 0 NA NA NA NA NA NA
"SNORD115-29" 0 NA NA NA NA NA NA
"SNORD115-3" 0 NA NA NA NA NA NA
"SNORD115-30" 0 NA NA NA NA NA NA
"SNORD115-31" 0 NA NA NA NA NA NA
"SNORD115-32" 0.0211066995266347 0.546873140484469 5.86014315403565 0.0933207817812196 0.925648722650899 NA NA
"SNORD115-33" 0 NA NA NA NA NA NA
"SNORD115-34" 0 NA NA NA NA NA NA
"SNORD115-35" 0.0184888725645659 0.546873140484469 5.86014315403565 0.0933207817812196 0.925648722650899 NA NA
"SNORD115-36" 0 NA NA NA NA NA NA
"SNORD115-37" 0.018689041248177 0.546873140484469 5.86014315403565 0.0933207817812196 0.925648722650899 NA NA
"SNORD115-38" 0.018796604754551 0 5.86014315403565 0 1 NA NA
"SNORD115-39" 0 NA NA NA NA NA NA
"SNORD115-4" 0.070794575566686 0 5.86014315403396 0 1 NA NA
"SNORD115-40" 0 NA NA NA NA NA NA
"SNORD115-41" 0 NA NA NA NA NA NA
"SNORD115-42" 0 NA NA NA NA NA NA
"SNORD115-43" 0 NA NA NA NA NA NA
"SNORD115-44" 0.0184888725645659 0.546873140484469 5.86014315403565 0.0933207817812196 0.925648722650899 NA NA
"SNORD115-45" 0.139427386109886 0.945212859802444 5.85673885882282 0.161388937186185 0.871787079304931 NA NA
"SNORD115-46" 1.12790289440782 4.43233586541218 1.82174339171097 2.43301876959155 0.0149735246727828 0.0328887100541777 NA
"SNORD115-47" 0 NA NA NA NA NA NA
"SNORD115-48" 0 NA NA NA NA NA NA
"SNORD115-5" 0 NA NA NA NA NA NA
"SNORD115-6" 0.100464392154467 2.29275556442521 5.81488512589331 0.394290775275287 0.693366373076483 NA NA
"SNORD115-7" 0 NA NA NA NA NA NA
"SNORD115-8" 0 NA NA NA NA NA NA
"SNORD115-9" 0 NA NA NA NA NA NA
"SNORD116-10" 0.221259311140548 -0.174455424539314 4.15545047871994 -0.0419823134537879 0.966512797504724 NA NA
"SNORD116-11" 0.510114635023512 -0.557334976327284 1.60960057252177 -0.346256696128098 0.729149809468792 NA NA
"SNORD116-12" 4.41149052743146 0.692010395822072 0.503198818587956 1.37522261630889 0.169062438748315 0.257410085647124 NA
"SNORD116-15" 9.19540727000101 0.253297707980376 0.426762600449084 0.593533050257521 0.552824471276195 0.653399169731676 NA
"SNORD116-16" 8.08805696081657 -0.578933399118731 0.428286896343066 -1.3517420310123 0.176457854241561 0.266539177188361 NA
"SNORD116-17" 0 NA NA NA NA NA NA
"SNORD116-19" 0 NA NA NA NA NA NA
"SNORD116-25" 4.25808863426776 -0.0129043849619078 0.570877870764017 -0.0226044581910972 0.981965787615213 0.988530546456546 NA
"SNORD116-3" 0 NA NA NA NA NA NA
"SNORD116-30" 2.49190222672477 0.545671199501308 0.671856509059279 0.812184137748918 0.416685979987571 0.527785939049202 NA
"SNORD116-5" 0 NA NA NA NA NA NA
"SNORD116-6" 0 NA NA NA NA NA NA
"SNORD116-7" 0 NA NA NA NA NA NA
"SNORD116-9" 0 NA NA NA NA NA NA
"SNORD117" 6.86855558554864 0.200970198327235 0.416120648753054 0.482961369327531 0.6291231657483 0.719186380997239 NA
"SNORD119" 3.79674010448175 -0.753010429823225 0.571665709243587 -1.31722161684245 0.187764350027756 0.279638311683597 NA
"SNORD11B" 1.79865367177797 -0.664190837972869 0.884862204136986 -0.750614993913839 0.452884394809524 0.562089690682099 NA
"SNORD121A" 1.77667566885073 -0.455161804915945 0.843000156289046 -0.539930866584419 0.589244710213694 0.685434965920175 NA
"SNORD121B" 0.463604296817651 1.54139678167533 1.68567398453533 0.914409782565537 0.360501563431564 NA NA
"SNORD123" 0.895158504090339 -0.221926219769734 1.28960952005544 -0.172087919884613 0.863368409623315 0.90389967847629 NA
"SNORD124" 8.69386032632984 -0.0162191440186564 0.404624723232626 -0.0400844117706859 0.968025829418583 0.978860059159604 NA
"SNORD125" 0 NA NA NA NA NA NA
"SNORD126" 0.934050596343807 0.131495942195139 1.13169340898136 0.116193963092442 0.907498821101119 0.936572340871812 NA
"SNORD127" 3.68342416007314 -0.296845594419404 0.523497167350689 -0.567043363236668 0.570684720718753 0.669094078945061 NA
"SNORD12C" 3.7556132334898 -1.16097049401484 0.780649721863293 -1.48718491981753 0.136965977817262 0.216817221017058 NA
"SNORD18A" 1.51563540714838 -1.41208785852682 1.06415557958719 -1.32695621355911 0.18452316743028 0.276059960515496 NA
"SNORD1A" 7.13099799900862 0.0351677613074912 0.473322281980521 0.0742998220162779 0.940771818652205 0.959138710854081 NA
"SNORD1B" 2.95283834478508 -1.00537347403497 0.784182582766457 -1.28206554969404 0.199819652689863 0.294231106238674 NA
"SNORD20" 9.35671284957437 0.748127764067524 0.381215026660855 1.96248235705853 0.049706352701392 0.0923613833197379 NA
"SNORD21" 6.62644801247816 -0.260290401715683 0.481347971169571 -0.540753087798904 0.588677781609379 0.685009609001717 NA
"SNORD32B" 0 NA NA NA NA NA NA
"SNORD33" 2.05122953590719 -1.32573124290271 0.843658083202582 -1.57140821536391 0.116087858937525 0.188640342969836 NA
"SNORD34" 2.23681769461022 -0.693276630427121 0.77282763098473 -0.897065015058732 0.36968422555253 0.481908063591985 NA
"SNORD36B" 2.77738342291212 -0.906145246010719 0.735072608827714 -1.23272889661312 0.217676927014743 0.31591954383086 NA
"SNORD38A" 4.73802605545043 -0.909028834753066 0.550158637119949 -1.65230312389856 0.0984727728121473 0.164573140486618 NA
"SNORD41" 0.470798216619758 0.887475318041263 2.08921893463239 0.424788088663106 0.670991161614581 NA NA
"SNORD42A" 7.45498047541227 -0.16981546520221 0.405156986139767 -0.419134979801704 0.675117487601377 0.757343335450262 NA
"SNORD42B" 5.0800218744326 0.0583567051424671 0.510870980422726 0.114229829798082 0.909055605910256 0.937680816950229 NA
"SNORD49B" 1.47253823647921 -1.51381937927769 1.09223231277237 -1.38598662718119 0.165750986947839 0.253361104930892 NA
"SNORD4B" 5.88185085669901 -0.613068489518713 0.452497950747998 -1.35485362642037 0.175464196977188 0.265389085593854 NA
"SNORD50A" 3.38375206350833 -0.061405180635727 0.698473188365965 -0.0879134398549794 0.929945474506203 0.952099870462394 NA
"SNORD51" 4.86994574440888 -0.62697629467627 0.494065916180219 -1.26901345375861 0.204436265677137 0.299801786258371 NA
"SNORD53" 0.8507240078017 -0.6382054557458 1.19594584506606 -0.533640765072057 0.593590098753708 0.689361476368685 NA
"SNORD56B" 0.103866905030744 -0.535127494634842 5.86014315403565 -0.0913164543201169 0.927241143956155 NA NA
"SNORD57" 6.34682682726259 -0.514895495691961 0.433934318974922 -1.18657472612052 0.235395409956032 0.336464741603821 NA
"SNORD58B" 0 NA NA NA NA NA NA
"SNORD59A" 3.66651004456062 -1.04661659156278 0.593807100251196 -1.76255317782498 0.0779758799711894 0.135215271240881 NA
"SNORD59B" 3.59635211294933 -0.833809764034583 0.57342214535831 -1.45409410987008 0.145920216374674 0.228312541528638 NA
"SNORD61" 0.0651943764669275 0.186203509605298 5.86014315403565 0.0317745667146488 0.974651829213687 NA NA
"SNORD62A" 0 NA NA NA NA NA NA
"SNORD62B" 0 NA NA NA NA NA NA
"SNORD64" 0 NA NA NA NA NA NA
"SNORD65" 5.01949603131352 -2.2307603546604 0.627091911727121 -3.55731004170743 0.000374671853333445 0.00128677523886177 NA
"SNORD66" 0.466328767888956 -2.15125666259111 1.85213497471928 -1.16150102014955 0.24543820855609 NA NA
"SNORD67" 6.61389870371522 0.351420557549058 0.352266196251681 0.997599432725534 0.31847363627721 0.429071326445056 NA
"SNORD7" 3.34288599118015 -1.25020998222298 0.693391738362117 -1.80303559020783 0.071382625441226 0.125564384605253 NA
"SNORD70" 0.599141763568197 -0.169662843818239 1.45524965933965 -0.116586760717901 0.907187529588071 NA NA
"SNORD71" 1.67050425239596 -0.114186333690129 0.841673199669834 -0.135665878080616 0.892085423616125 0.926027860511047 NA
"SNORD72" 2.23786295374339 0.246062029398827 0.713843944714098 0.344700030336992 0.730319895327072 0.802447195357677 NA
"SNORD73A" 0 NA NA NA NA NA NA
"SNORD75" 4.65140697974841 -1.11404115377952 0.573488887279743 -1.94256798778405 0.0520683779062161 0.0961233205078312 NA
"SNORD8" 2.62073843587583 0.0556698565544288 0.629446799461841 0.0884425126984916 0.929524973412314 0.951894975455693 NA
"SNORD82" 0.532833916780139 -1.25647761386356 1.81548454483212 -0.692089402490476 0.488881186425818 NA NA
"SNORD85" 1.34807400232406 -0.678554876160241 0.983313352235969 -0.690069828317968 0.49015027593907 0.597238057340136 NA
"SNORD86" 0 NA NA NA NA NA NA
"SNORD88A" 4.91755356779372 -0.745150858831582 0.519189065140376 -1.43522063321983 0.151224235743882 0.234964867967118 NA
"SNORD88C" 4.16513454518839 -0.991038578107926 0.638804429002521 -1.55139590947328 0.120806834909525 0.195230679543888 NA
"SNORD9" 2.98161233577016 0.319006185392365 0.635146722477555 0.502255894745074 0.615487529661229 0.707861426622865 NA
"SNORD90" 0.206585591757607 -1.57446023896104 4.8840327602338 -0.322368893955919 0.747173246451735 NA NA
"SNORD91A" 2.52414120294388 0.165129153764968 0.639990637269521 0.258018077372946 0.796392955747913 0.853089950667432 NA
"SNORD91B" 5.57465130131895 -0.824363788688216 0.507843927759599 -1.62326207645127 0.104533392768313 0.172946184696744 NA
"SNORD92" 0.530786715325615 0.144979007104882 1.58901703342443 0.0912381705515412 0.927303345707551 NA NA
"SNORD96B" 0.0597749607640984 0 5.86014315403565 0 1 NA NA
"SNORD98" 2.93521324943279 0.0104182386765205 0.662074257935808 0.0157357555465185 0.987445201722979 0.991511017286374 NA
"SNRPD2P2" 0.0242417270208448 0 5.86014315403565 0 1 NA NA
"SNTN" 6.46449657923191 1.15498692233769 0.421681672909269 2.73900194516209 0.00616260088300479 0.0151185302036332 NA
"SNX15" 0 NA NA NA NA NA NA
"SNX20" 0.237357905826782 0.891629536779349 4.12021959456894 0.216403401885338 0.828673314773861 NA NA
"SNX29P1" 0.341532895884513 -0.141113078078187 2.57018745566076 -0.0549038078010184 0.956215098270353 NA NA
"SNX29P2" 0.911495786646083 0.163007918350799 1.15574162362835 0.141041834107394 0.887836893810085 0.922751827836324 NA
"SOAT2" 1.35402516226449 -1.6821657879999 1.28149433491739 -1.31265955858349 0.189297690697221 0.281554949601342 NA
"SOHLH1" 1.5482753230084 2.40790649854539 0.781005569352154 3.08308492670898 0.0020486668037757 0.00579262775303392 NA
"SOHLH2" 7.16979318518468 0.650728471394609 0.41899940461648 1.55305345121012 0.120410365462308 0.194654739439525 NA
"SORCS3-AS1" 0 NA NA NA NA NA NA
"SOWAHA" 2.93433003401328 0.105815792578976 0.675028001830822 0.156757634189961 0.87543586298722 0.913627122899412 NA
"SOWAHB" 9.30797712699647 -0.0917042240468208 0.390608050002516 -0.234773000828401 0.814384924316853 0.866856265220855 NA
"SOX14" 5.31961273853584 -0.804877160621528 0.648435930482549 -1.24125934851044 0.214509956799878 0.311983820817432 NA
"SOX18" 2.19288949421558 3.2844961743291 0.854197110490503 3.84512676757131 0.000120490132193117 0.000472832488454807 NA
"SP7" 1.84942477725934 1.32603281131245 1.02570107789741 1.29280629599287 0.196078062316717 0.289577766327244 NA
"SP9" 1.40298590808575 0.555440981242699 1.01737917499318 0.545952772471897 0.585098401491428 0.682205068965846 NA
"SPACA1" 1.09446203129805 -0.719965975326528 1.41401642723751 -0.509163798565683 0.610637415804266 0.70382909879534 NA
"SPACA3" 0.166144381897387 -0.895780757637605 5.86014315403504 -0.152859876301965 0.878508778045478 NA NA
"SPACA4" 0.0615038740463068 -0.535127495548428 5.86014315403565 -0.091316454476015 0.927241143832284 NA NA
"SPACA5" 0.596331091714978 -0.174461997936028 1.59115437337711 -0.10964492248841 0.912690982417159 NA NA
"SPACA5B" 0 NA NA NA NA NA NA
"SPACA6P-AS" 4.12943185778183 -0.703790721282884 0.707946585602829 -0.994129692261448 0.320159731483547 0.430924527720891 NA
"SPACA7" 0 NA NA NA NA NA NA
"SPAG11A" 0 NA NA NA NA NA NA
"SPAG11B" 0.0737671195754799 0.546873141704499 5.86014315403565 0.0933207819894107 0.925648722485508 NA NA
"SPAG5-AS1" 2.28289711654972 0.759832630909256 0.620539740361812 1.22447053989842 0.220774773178103 0.319611713294429 NA
"SPAG6" 8.4582795759602 1.4434116580976 0.313556735316924 4.60335083103441 4.15747005238944e-06 2.32935840114407e-05 NA
"SPAG8" 7.83884941745214 -0.583197614269004 0.457037663156517 -1.27603841276705 0.201941940617257 0.296674363108617 NA
"SPAM1" 3.92666361135661 -0.954319319261907 0.791658763946276 -1.20546801566978 0.228022678185269 0.327759399419036 NA
"SPANXA1" 0 NA NA NA NA NA NA
"SPANXA2" 0 NA NA NA NA NA NA
"SPANXA2-OT1" 1.59665009139601 0.312114841141393 0.922208527536126 0.338442805311368 0.735029521281942 0.805827404264469 NA
"SPANXB1" 0 NA NA NA NA NA NA
"SPANXC" 0 NA NA NA NA NA NA
"SPANXD" 0.022732689749712 0 5.86014315403565 0 1 NA NA
"SPANXN1" 0.0197507330510781 0.546873140484469 5.86014315403565 0.0933207817812196 0.925648722650899 NA NA
"SPANXN2" 0.0445587233596157 0 5.86014315403565 0 1 NA NA
"SPANXN3" 0.491555189859937 -0.174458459922698 2.14960953838121 -0.081158208878286 0.935316134318417 NA NA
"SPANXN4" 0.0905837579015018 0 5.86014315403566 0 1 NA NA
"SPANXN5" 0.11124747387478 -0.895797126427598 5.86014315403566 -0.152862669542586 0.87850657524874 NA NA
"SPATA13-AS1" 0 NA NA NA NA NA NA
"SPATA16" 6.11590832317651 -1.04578369294832 0.707476469900272 -1.47818865706691 0.139357289109415 0.219832332381874 NA
"SPATA19" 0.062732721351889 1.26530897361179 5.85819266179924 0.215989648456384 0.828995816466904 NA NA
"SPATA21" 1.37361092409026 1.81240584502565 0.877547804072544 2.06530725347906 0.0388939376984834 0.0747303431975879 NA
"SPATA22" 1.28138479829257 -1.88149400506616 1.30790933410022 -1.43855078942497 0.150277837595735 0.233943500184097 NA
"SPATA3" 0.0305512586515401 0 5.86014315403565 0 1 NA NA
"SPATA31A1" 2.07640349770612 -0.27588023255781 0.673349874187816 -0.409713052802708 0.682016453864483 0.762879742964274 NA
"SPATA31A3" 0.833253030174431 -1.44307352012208 1.26916180240116 -1.13702879915855 0.255526246631884 0.359368472402573 NA
"SPATA31A5" 0 NA NA NA NA NA NA
"SPATA31A6" 2.30551910640215 -0.981956359062605 0.797715436486453 -1.23096070873048 0.218337559978771 0.316744369125289 NA
"SPATA31A7" 0 NA NA NA NA NA NA
"SPATA31C1" 4.00422061484715 -0.60139002711407 0.58078353281466 -1.03548050716856 0.300444565174504 0.409409728412118 NA
"SPATA31D1" 0.119615297549074 0.546901513830134 5.86014315399995 0.09332562353137 0.925644876279177 NA NA
"SPATA31D3" 0 NA NA NA NA NA NA
"SPATA31D4" 0 NA NA NA NA NA NA
"SPATA31D5P" 0.0250758701581251 0 5.86014315403565 0 1 NA NA
"SPATA31E1" 5.88495542242547 -1.12997723831707 0.583167523005553 -1.93765460822191 0.052665375324687 0.0970796086242214 NA
"SPATA32" 6.09318465258324 1.62052806140463 0.512542064372624 3.16174646736211 0.00156826040543227 0.00458234933446477 NA
"SPATA4" 0.716925132524301 -0.476791989538126 1.60498113793764 -0.297070151335729 0.76641295202533 0.82897553277421 NA
"SPATA42" 0.127838492018341 0.186203511128273 5.86014315403565 0.0317745669745357 0.974651829006432 NA NA
"SPATA45" 8.77196762857189 1.02373046722188 0.366053323679394 2.79667032368898 0.00516321882987414 0.0129933314898698 NA
"SPATA8" 0.120064071135361 -0.535127494815892 5.86014315403565 -0.0913164543510119 0.927241143931607 NA NA
"SPATA8-AS1" 0.0635015558324983 0 5.86014315398982 0 1 NA NA
"SPATA9" 0.484151198961248 0.21454211528246 2.00275657017943 0.107123411041033 0.914691074706527 NA NA
"SPATC1" 0.018988796093888 -0.535127496679217 5.86014315403565 -0.0913164546689777 0.927241143678962 NA NA
"SPATS1" 2.09707595551566 -0.163169283509147 0.746218220833021 -0.218661617947358 0.82691364986719 0.875700558479386 NA
"SPDEF" 4.26934252977127 0.0150381526072746 0.534578023925152 0.0281308844251707 0.977557761606184 0.98550716297173 NA
"SPDYA" 1.70973926361488 0.500482900526803 0.719326896126597 0.695765587553841 0.486575643438272 0.593701750866108 NA
"SPDYC" 3.72960532938395 1.75672022986582 0.532273757058782 3.30040736851848 0.000965445787004384 0.00298389569014481 NA
"SPDYE1" 1.44008612148833 -2.50568690261064 1.23679325228143 -2.02595453847161 0.0427694435614541 0.0810374991398016 NA
"SPDYE2" 0 NA NA NA NA NA NA
"SPDYE2B" 0 NA NA NA NA NA NA
"SPDYE3" 0.174798939266508 0.186205744609268 5.03979927663069 0.0369470557037251 0.970527220313921 NA NA
"SPDYE4" 0.222261025463787 -0.535135553498686 3.61851414178928 -0.147888202872705 0.882430998572426 NA NA
"SPDYE5" 1.0980437170872 -3.05819380137545 1.35297006640268 -2.26035584771411 0.0237991744315612 0.0490919574528062 NA
"SPDYE6" 0.556304196873965 -1.62798140372397 1.8446271371068 -0.882553102995855 0.377477776367024 NA NA
"SPDYE7P" 0.458875457006529 -1.18098841785596 1.83472357073415 -0.643687385224686 0.519778171683658 NA NA
"SPDYE8P" 0 NA NA NA NA NA NA
"SPECC1L-ADORA2A" 3.18359376652475 0.214737489031219 0.625607134345985 0.343246547620829 0.731412989436834 0.8031939238968 NA
"SPEM1" 3.52880872554709 1.00049383284981 0.643702056283532 1.55428093336574 0.120117419493178 0.194261999305219 NA
"SPERT" 4.27913051237612 1.49660351792052 0.502262206849439 2.97972552485748 0.00288506767898859 0.00779124699907596 NA
"SPESP1" 0.125691433565682 -1.25645038924515 5.86014315403504 -0.214406091492835 0.830230391793239 NA NA
"SPG20OS" 8.66047234656549 -0.00335855265062028 0.4144971026382 -0.00810271683262365 0.993535038080559 0.995893395671338 NA
"SPHAR" 0 NA NA NA NA NA NA
"SPHKAP" 1.42706295397508 -3.40281236162979 1.27320881234411 -2.67262708884716 0.00752598608626915 0.0180283980423947 NA
"SPI1" 4.69826662224176 0.624401633747976 0.538914674974499 1.15862800317605 0.24660784926889 0.349167712108988 NA
"SPIC" 0.0665466561004071 -0.535127495923404 5.86014315403565 -0.0913164545400025 0.927241143781442 NA NA
"SPINK13" 0.309407070700216 0.186216571547196 2.81774381315033 0.0660871193037948 0.947308465738731 NA NA
"SPINK14" 0.0800815179341605 -0.535127495923404 5.86014315403565 -0.0913164545400025 0.927241143781442 NA NA
"SPINK2" 7.99936864135805 0.561915891722922 0.33989629597741 1.65319804414776 0.0982905644159811 0.164311033888161 NA
"SPINK4" 0.0592835249134186 0 5.86014315403565 0 1 NA NA
"SPINK6" 0 NA NA NA NA NA NA
"SPINK7" 0.0298753737717914 0 5.86014315403565 0 1 NA NA
"SPINK8" 0.708154342055863 1.03808077794893 1.5089869126195 0.687932260556781 0.491495439954531 0.598501687632696 NA
"SPINK9" 0.134131576965983 0 5.86014315403566 0 1 NA NA
"SPINT3" 0.0366991964031178 0 5.86014315403565 0 1 NA NA
"SPINT4" 0 NA NA NA NA NA NA
"SPNS3" 1.83866746826583 1.00278282719168 1.03525355428686 0.968635000613411 0.332727333735721 0.443750666516745 NA
"SPO11" 0.018689041248177 0.546873140484469 5.86014315403565 0.0933207817812196 0.925648722650899 NA NA
"SPP2" 0 NA NA NA NA NA NA
"SPPL2C" 0.103419066787989 1.36605143179462 5.85415165354624 0.233347462218051 0.815491606135609 NA NA
"SPRNP1" 0 NA NA NA NA NA NA
"SPRR1A" 0 NA NA NA NA NA NA
"SPRR1B" 0.359366201709249 0.546886427059398 2.31587286238686 0.236146999233692 0.813318604922415 NA NA
"SPRR2A" 0.563695850489245 -1.90948527522452 1.73313096440577 -1.10175475162618 0.270568306766469 NA NA
"SPRR2B" 0 NA NA NA NA NA NA
"SPRR2C" 0.456855890643484 -0.895802842305521 2.054174679474 -0.436088932093597 0.662772207048466 NA NA
"SPRR2D" 0.0876306658533064 0 5.86014315400081 0 1 NA NA
"SPRR2E" 0.0476221977647659 0 5.86014315403565 0 1 NA NA
"SPRR2F" 1.63123505036997 -0.96876817089395 0.926407037793381 -1.04572626434431 0.295687433047503 0.404317076372501 NA
"SPRR2G" 0.0242417270208448 0 5.86014315403565 0 1 NA NA
"SPRR3" 0.0486090281676875 -0.535110598711007 5.86014315403396 -0.0913135711271236 0.927243434840202 NA NA
"SPRR4" 0 NA NA NA NA NA NA
"SPRY3" 1.59134203403042 -2.30705199896964 1.24049076984687 -1.85978973406987 0.0629152803685572 0.11288835406976 NA
"SPTA1" 1.73335760683799 1.3456567449456 0.969176244490102 1.38845411512699 0.164998807751255 0.252489510049483 NA
"SPZ1" 0.0322295063573028 0 5.86014315403565 0 1 NA NA
"SQRDL" 5.74710329464644 -0.715000674061536 0.517638477900985 -1.38127419924587 0.167194668080318 0.255066082420496 NA
"SRD5A1P1" 0 NA NA NA NA NA NA
"SRD5A2" 4.65821800967476 -1.12055532852372 0.580954761989282 -1.92881684055184 0.0537536044198569 0.0988323488741807 NA
"SRD5A3-AS1" 1.86307918617535 0.25696632538344 0.696228542671062 0.369083296122269 0.712065639130003 0.787692200461294 NA
"SRGAP2-AS1" 0.114702885371409 0 5.86014315403566 0 1 NA NA
"SRGAP2B" 0 NA NA NA NA NA NA
"SRGAP2C" 0 NA NA NA NA NA NA
"SRGAP3-AS3" 0 NA NA NA NA NA NA
"SRGN" 2.35173429641102 -1.04764766393894 0.991700165786063 -1.05641573943726 0.290778318240936 0.398839770641871 NA
"SRL" 2.41476630280385 -0.915498983631129 0.830493353332775 -1.10235558172408 0.270307114170458 0.375614542725599 NA
"SRMS" 11.4961391307182 1.26017109512973 0.406514960702215 3.09993780537107 0.00193561282281044 0.00552199722177893 NA
"SRPK3" 1.20209641420266 0.6312020089143 0.947453830078063 0.666208725824976 0.505277696326134 0.610880640513796 NA
"SRPX2" 4.86271180231238 -4.49771836037618 2.03340249433802 -2.21191740095726 0.0269723726909081 0.0546167350694141 NA
"SSBP3-AS1" 1.21191781955994 2.37466420404577 0.893882885450929 2.65657195444328 0.00789396028920738 0.0187847823861146 NA
"SSMEM1" 0.062069434552492 -0.535127495923404 5.86014315403565 -0.0913164545400025 0.927241143781442 NA NA
"SSR4P1" 5.2549913465947 -0.608043893597069 0.540966295536415 -1.12399589145224 0.261014768918649 0.365341683689635 NA
"SSSCA1-AS1" 9.23733192677665 0.176490341059663 0.378103568430079 0.466777771477977 0.640658880942963 0.728959627595892 NA
"SST" 3.15027248504802 -0.369370393096354 0.751892428178637 -0.491254306139385 0.623246593711705 0.714294254385302 NA
"SSTR4" 0.111769419473219 1.24181901050634 5.85889073149954 0.211954628856597 0.832142430992566 NA NA
"SSTR5" 6.05323224407536 1.79121432213811 0.491054365651169 3.64769045432037 0.00026460815736471 0.000943641170701211 NA
"SSTR5-AS1" 0.616901846035894 -1.20414751197883 1.76270510562748 -0.68312476552916 0.494528007483499 NA NA
"SSX1" 3.75953686945064 -2.33640477191151 0.863130472861008 -2.70689640254163 0.00679154472310929 0.0164486164713949 NA
"SSX2" 0 NA NA NA NA NA NA
"SSX2B" 0 NA NA NA NA NA NA
"SSX3" 0.588875987596544 -0.174458952104631 1.75458746551211 -0.0994301826120203 0.920796719237941 NA NA
"SSX4" 0 NA NA NA NA NA NA
"SSX4B" 0 NA NA NA NA NA NA
"SSX5" 0.540432360230974 -1.54251905730205 1.97368060063352 -0.781544418487433 0.434482362602918 NA NA
"SSX6" 0.346687349623953 -0.455581405402916 2.26653713805295 -0.201003282829188 0.840696007130327 NA NA
"SSX7" 0 NA NA NA NA NA NA
"SSX8" 0.0660553665105842 -0.535127495929998 5.86014315403565 -0.0913164545411278 0.927241143780547 NA NA
"SSX9" 0.049584879034023 0 5.86014315403566 0 1 NA NA
"ST13P4" 5.12191103264942 -1.69918050858425 0.710889580733843 -2.390217207615 0.0168384110489308 0.0364353351143802 NA
"ST18" 2.15615037391402 0.0796780363691733 0.8125806047346 0.0980555478495542 0.921888185035452 0.946544637365275 NA
"ST20-MTHFS" 5.43912351186921 0.187235054061141 0.502194797321449 0.37283352009976 0.70927235325104 0.785380634469186 NA
"ST6GALNAC1" 0.141257743429798 -1.25644985848927 5.86014315403396 -0.214406000922411 0.830230462415922 NA NA
"ST6GALNAC2" 1.44935460269971 -0.418765115245554 0.908156484294811 -0.461115592397853 0.644715675532489 0.732631449468738 NA
"ST7-AS2" 0.313427089328427 0 3.40555573018572 0 1 NA NA
"ST7-OT3" 3.42076840954645 -1.44953512422089 0.754850768134286 -1.92029363340732 0.0548208201087434 0.100456958413619 NA
"ST7-OT4" 3.10325357272165 -0.595945845073371 0.629141907321433 -0.947235970356204 0.343518549893663 0.455331983131628 NA
"ST8SIA6-AS1" 0.674687930983247 1.1702662037653 1.47291408804952 0.794524414736915 0.426890201446664 0.537416860862051 NA
"STAB2" 4.33105677092585 -0.576040688477637 0.637379309394828 -0.903764336223229 0.366120376333942 0.478463960595184 NA
"STAP1" 0.122990591170238 1.24681573186977 5.85874016622704 0.212812942116309 0.831472868622954 NA NA
"STARD13-AS" 0 NA NA NA NA NA NA
"STARD6" 1.91333912587644 1.77427803688784 0.750755741620143 2.36332263414851 0.0181118940403898 0.038768434350917 NA
"STATH" 0 NA NA NA NA NA NA
"STAU2-AS1" 0.465411422508218 1.49662845899204 1.83865915885537 0.813978192632368 0.41565744395123 NA NA
"STEAP2-AS1" 0.586156523626836 -0.535134032874952 1.72588523891701 -0.310063508747979 0.756512661431926 NA NA
"STEAP4" 2.04896210985708 0.30986231013809 0.806845734661227 0.384041579234713 0.700947630280957 0.778318721745032 NA
"STH" 0.0665516558115875 0 5.86014315403566 0 1 NA NA
"STK4-AS1" 2.91900107368542 0.162691249854599 0.679488126896575 0.239432071606105 0.810770563550946 0.863993918520267 NA
"STL" 3.21591243975178 1.39205634730957 0.561456570429206 2.47936602869463 0.0131616163433858 0.0293732074299482 NA
"STMND1" 2.89211163656236 -0.00153254497535556 0.632503784080196 -0.00242298151240981 0.998066742351779 0.999146901163847 NA
"STOML3" 1.88753862062881 1.11386046801492 1.09550698182891 1.01675341781516 0.309270747021876 0.418997367896494 NA
"STON1-GTF2A1L" 5.93067567113353 0.905002241769051 0.468699758306783 1.93087840505497 0.0534980913283152 0.0984134796755078 NA
"STPG2" 1.98411692164284 1.26247452240245 0.731355092091005 1.72621280149009 0.0843091358333189 0.144418427121889 NA
"STPG2-AS1" 0 NA NA NA NA NA NA
"STRA8" 0.337730568104056 0.546886413497314 2.28820609524666 0.239002253614031 0.81110383524637 NA NA
"STX11" 6.51144393000341 0.0869178597116557 0.445490767327951 0.195105860965398 0.845310074364856 0.889739810053499 NA
"STX19" 0.39453775643272 0.787030534529986 2.052335170963 0.383480508283983 0.701363519837624 NA NA
"STXBP5-AS1" 5.81884836772249 1.11876826268026 0.435689413831814 2.56781144357142 0.0102342808239445 0.0235546095977631 NA
"SUCNR1" 0.429304766510065 0.546895298825439 2.91647479672887 0.18751929536262 0.85125349650252 NA NA
"SULT1A3" 0 NA NA NA NA NA NA
"SULT1A4" 0 NA NA NA NA NA NA
"SULT1B1" 0.0250758701581251 0 5.86014315403565 0 1 NA NA
"SULT1C2P1" 0.734319632638412 -0.00178604572861745 1.29110310476474 -0.00138334864351744 0.998896247827163 0.999513708032898 NA
"SULT1C3" 0 NA NA NA NA NA NA
"SULT1E1" 2.05918806720716 -0.0722654723926699 0.872480511213981 -0.0828276064208228 0.933988617793861 0.954629250231295 NA
"SULT2A1" 1.12319533113812 0.547913760417301 1.15510257222292 0.474342083199484 0.635255986436472 0.724417072559476 NA
"SULT6B1" 1.61308461250494 -0.773625110454016 1.01336743060962 -0.763420144644497 0.445212869816904 0.555258390962471 NA
"SUMO1P1" 0.336118917584055 -1.72527230096339 3.06277354487466 -0.563303905981071 0.573227958825447 NA NA
"SUMO1P3" 4.29767850665639 -2.72195414031577 0.867792888768643 -3.1366402923376 0.00170895653701743 0.00494363078653217 NA
"SUMO4" 2.016760099749 0.176294036188274 0.768189298598327 0.229492960276781 0.818485791526623 0.869753090831765 NA
"SUN3" 1.46155671482852 0.626549775311576 0.986009051963617 0.635440185933197 0.525141365814636 0.628829431078123 NA
"SUN5" 0.0420028516982121 -0.535127496301311 5.86014315403565 -0.0913164546044902 0.927241143730202 NA NA
"SUPT20HL1" 0.0247393575769351 0 5.86014315403565 0 1 NA NA
"SUPT20HL2" 0.0184888725645659 0.546873140484469 5.86014315403565 0.0933207817812196 0.925648722650899 NA NA
"SV2C" 6.16424831092814 -0.928070875490583 0.449058763429063 -2.0667025143964 0.0387621941080832 0.0745338038806245 NA
"SVILP1" 0.136177630451855 0 5.86014315403566 0 1 NA NA
"SVOP" 10.2006378990006 1.46712214165759 0.352554227427222 4.16140845158481 3.16290792447325e-05 0.000141958147950307 NA
"SYCE1" 0.0240745068936018 0 5.86014315403565 0 1 NA NA
"SYCE3" 7.74960533748781 1.05005813278204 0.377853894282575 2.77900571800581 0.00545255652871616 0.013605126598627 NA
"SYCN" 0.0211066995266347 0.546873140484469 5.86014315403565 0.0933207817812196 0.925648722650899 NA NA
"SYCP3" 5.20160351467682 0.844667451003258 0.416890794486819 2.02611202303716 0.0427533063047415 0.0810227292653272 NA
"SYNE1-AS1" 0 NA NA NA NA NA NA
"SYNE3" 1.70441082487498 -0.413087774099819 1.08354685855848 -0.381236649653878 0.703027656409368 0.779915032881323 NA
"SYNGR4" 3.71782500499646 1.4910782063105 0.530837484159178 2.80891657203202 0.0049708526309106 0.0125776751798148 NA
"SYNJ2-IT1" 0.157702041737939 -0.174466120605427 5.86014315403565 -0.0297716482378555 0.976249170168629 NA NA
"SYNJ2BP-COX16" 3.90009871770233 -0.48336634566664 0.61031603621795 -0.791993519721355 0.428364454792089 0.538888642855795 NA
"SYNPO2L" 5.61525746176677 -0.728379963784459 0.577998916390954 -1.26017531024537 0.207606127401416 0.303572169084246 NA
"SYP-AS1" 0.362393732273537 0.48601576398206 2.74267412769834 0.177205071165317 0.859347312490104 NA NA
"SYT14L" 0.0437281536708231 -0.535127496301311 5.86014315403565 -0.0913164546044902 0.927241143730202 NA NA
"SYT8" 0.992272803219133 0.0265305371443239 1.23381086217673 0.0215029207130806 0.982844473610517 0.988831969773418 NA
"TAAR1" 0 NA NA NA NA NA NA
"TAAR2" 0 NA NA NA NA NA NA
"TAAR3" 0 NA NA NA NA NA NA
"TAAR5" 0 NA NA NA NA NA NA
"TAAR6" 0.341008948092995 0.222543584272066 2.50897830534864 0.0886988874306514 0.929321216753709 NA NA
"TAAR8" 0.0708883898474953 -0.535110597987047 5.86014315403396 -0.091313571003584 0.927243434938362 NA NA
"TAAR9" 0.310743392808128 0.148790772342156 2.46956660621063 0.0602497506922743 0.951956722330169 NA NA
"TAC4" 2.2607480055897 2.31206568882689 0.897602030264071 2.57582493228841 0.0100001264153186 0.0230813279013265 NA
"TACR2" 1.60055175247719 1.67369648860159 0.99393925962097 1.68390218255373 0.0922005744845953 0.155603489084558 NA
"TAF1L" 1.09815215764129 -1.76048576353387 1.2563060908523 -1.40131913420839 0.16111866187402 0.247389930195466 NA
"TAGAP" 0.440113193496226 -1.60731094155113 2.09717459174011 -0.766417325425195 0.443428027160765 NA NA
"TAPT1-AS1" 7.00851832131969 0.189691516111592 0.486189125982224 0.390159931545914 0.696418288376492 0.774372503683436 NA
"TARM1" 0.0860767309001268 0.186203509983205 5.86014315403565 0.0317745667791364 0.97465182916226 NA NA
"TARP" 2.1650586497221 -3.27524445585411 1.16943471809082 -2.80070738895212 0.00509907313894629 0.0128502199953336 NA
"TAS1R1" 2.04182098702182 0.261713801801199 0.768677759031267 0.340472712689159 0.733500568758581 0.804440410350917 NA
"TAS1R2" 0.10827770618398 0.546873141618189 5.86014315403565 0.0933207819746825 0.925648722497209 NA NA
"TAS1R3" 3.22258962547675 0.295440068505226 0.669424562479373 0.441334371435362 0.658970946377883 0.744345562213781 NA
"TAS2R1" 1.11338232969208 0.461086791288309 1.01226030444077 0.455502195695642 0.648747988296096 0.735664312472369 NA
"TAS2R10" 4.91972247386249 0.143563492761726 0.54809115278435 0.26193360727027 0.793372629051242 0.850652057146347 NA
"TAS2R13" 1.47385836670063 -2.44918771927043 1.26353271643394 -1.93836509922969 0.0525786952619866 0.0969474281408723 NA
"TAS2R16" 0 NA NA NA NA NA NA
"TAS2R30" 1.30438516485662 -0.497572060587965 1.3568704459981 -0.366705651269421 0.713838590700864 0.789114194420913 NA
"TAS2R38" 0.826963239816363 0.834955897393929 1.30571968343099 0.639460297634442 0.522523533718987 0.626776561843357 NA
"TAS2R39" 0 NA NA NA NA NA NA
"TAS2R40" 0 NA NA NA NA NA NA
"TAS2R41" 0.197713654024594 -0.17446397952843 4.22089065866419 -0.0413334515477933 0.967030065369825 NA NA
"TAS2R42" 0.0609989700389196 0.546873141589547 5.86014315403566 0.0933207819697949 0.925648722501091 NA NA
"TAS2R43" 4.11140047394583 0.0530941524156253 0.524550823123954 0.101218318750172 0.919377155139454 0.944615531502375 NA
"TAS2R46" 1.8132086448941 -0.0455069187532792 0.859344108176457 -0.0529554090384649 0.957767436261957 0.971928857179215 NA
"TAS2R50" 1.84228334030454 -0.0330963313203401 0.89674777399608 -0.036907068275014 0.970559103920132 0.980551654842541 NA
"TAS2R60" 0.894830599765878 -0.0600941639316956 1.13325211229174 -0.0530280625819165 0.957709548456519 0.971928857179215 NA
"TAS2R7" 0.104182854959947 0.186203510727786 5.86014315403565 0.031774566906195 0.974651829060933 NA NA
"TAS2R8" 0.0406407130722989 0.546873140862376 5.86014315403565 0.0933207818457072 0.925648722599669 NA NA
"TAS2R9" 0 NA NA NA NA NA NA
"TAT" 6.61410882945818 1.37417119393933 0.385810204226471 3.56178032329257 0.000368348535200011 0.00126752352458108 NA
"TBATA" 0.0463129878880966 -0.53512749630131 5.86014315403565 -0.0913164546044901 0.927241143730202 NA NA
"TBC1D21" 0.0197507330510781 0.546873140484469 5.86014315403565 0.0933207817812196 0.925648722650899 NA NA
"TBC1D28" 6.67404351285525 1.53835189016861 0.541061660246302 2.84320993926703 0.0044661641171654 0.0114558613463539 NA
"TBC1D29" 4.525365407991 -0.571061726784891 0.523626828591236 -1.09058912875277 0.275453715265196 0.381510760714897 NA
"TBC1D3" 0 NA NA NA NA NA NA
"TBC1D3B" 0.0751620765083705 -0.895797127558388 5.86014315403565 -0.152862669735549 0.878506575096567 NA NA
"TBC1D3C" 1.97825502590016 -3.97070593113225 1.20529191906967 -3.29439355587575 0.000986342937929692 0.00304122405861655 NA
"TBC1D3F" 0.0722116238722608 0.186203509605299 5.86014315403565 0.0317745667146489 0.974651829213687 NA NA
"TBC1D3H" 0 NA NA NA NA NA NA
"TBC1D3P1-DHX40P1" 4.68224802524192 -0.269467714055269 0.543915553970986 -0.495421967781496 0.620302291166434 0.711633121067091 NA
"TBC1D3P2" 0.282782729048705 0.415600189583823 2.24154260259334 0.185408115421494 0.852908943590888 NA NA
"TBC1D3P5" 0.114342588540942 -0.174466121285627 5.86014315403565 -0.0297716483539278 0.976249170076058 NA NA
"TBPL2" 0.981265589253201 1.05579458763894 1.29595183431898 0.814686595350015 0.415251728214484 0.526621715777656 NA
"TBR1" 2.38995703293631 -0.019659406427062 0.913454981611569 -0.0215220309953072 0.982829229339207 0.988831969773418 NA
"TBX1" 2.74312875077976 3.02114017368711 0.699395123237585 4.31964718269965 1.56278851162468e-05 7.58929170957735e-05 NA
"TBX10" 1.45697733243267 2.82708279600562 0.917153463755252 3.0824533818258 0.00205301884495913 0.00580156844701657 NA
"TBX15" 5.11978429061387 -0.766894602422815 0.5327663285943 -1.43945771581748 0.150020881983114 0.233617178838396 NA
"TBX18" 3.00787525320159 -0.657706456332744 0.677163857962775 -0.97126633177298 0.331415670017525 0.442457002755355 NA
"TBX2" 1.78396947931401 -1.00716170341825 1.35129333640085 -0.745331658410166 0.45607124717092 0.565143147250263 NA
"TBX20" 4.28090754129856 -1.11467671216512 0.841280960916409 -1.32497555983069 0.185179257604378 0.276870926644476 NA
"TBX21" 1.17653859797606 -0.296537612988722 0.987941314610087 -0.300157113184154 0.76405731633869 0.827302863426926 NA
"TBX4" 8.12006410684376 -2.91084244429673 1.88383163258998 -1.54517123183391 0.122304850888051 0.1971594795436 NA
"TBX5" 1.17775058667355 -0.137891369307105 1.26743880791271 -0.108795287351341 0.913364861780532 0.940627316301922 NA
"TBX5-AS1" 0.933952187378338 -0.535133668968483 1.4845039465702 -0.360479788689587 0.718488368403589 0.79276549595227 NA
"TBXA2R" 9.47641454126247 0.433541455700514 0.375778879319808 1.15371427070425 0.248617331249457 0.35156086915052 NA
"TCAM1P" 9.71819012193995 0.5077828020297 0.375348010982912 1.35283200435773 0.176109305834942 0.266116162259335 NA
"TCEB3B" 0.0369409765422192 0 5.86014315403565 0 1 NA NA
"TCEB3C" 0 NA NA NA NA NA NA
"TCEB3CL" 0 NA NA NA NA NA NA
"TCEB3CL2" 0 NA NA NA NA NA NA
"TCERG1L" 28.357254178363 -1.92708892064275 1.21552541119882 -1.58539583203131 0.11287642757449 0.184378120218169 NA
"TCF21" 4.12633094514478 -1.81139065758458 0.683715201962856 -2.64933506288044 0.00806503283572684 0.0191239532950586 NA
"TCF23" 0 NA NA NA NA NA NA
"TCHHL1" 0.0322295063573028 0 5.86014315403565 0 1 NA NA
"TCL6" 0.545257637358053 0.175127926656139 1.84259659395879 0.0950440955064831 0.924279802277389 NA NA
"TCN1" 0.0519372954130219 -0.535127496301311 5.86014315403565 -0.0913164546044902 0.927241143730202 NA NA
"TCP10" 0.245666571919018 0.166452755212305 3.18201766595726 0.0523104434626796 0.958281332031605 NA NA
"TCP10L2" 1.18164804173091 -2.45640072328144 1.36015688013251 -1.80596867843813 0.0709232321760135 0.124892012058659 NA
"TCP11" 3.54548438123538 0.187243856112953 0.505390962352457 0.370493083693828 0.711015128922837 0.786754137244438 NA
"TCP11X2" 0.14934858707605 -0.915831615887775 5.85711732781405 -0.156362176925961 0.875747548860659 NA NA
"TCTE1" 8.8152358555315 0.998710862904997 0.397122408239478 2.51486907357477 0.0119076595134489 0.02686484158522 NA
"TCTEX1D4" 0.399368551696202 -0.449512677297101 1.73687492689143 -0.258805438628569 0.795785361394901 NA NA
"TDO2" 3.50260233835271 -3.82407085926232 1.13018831056076 -3.38356964368613 0.000715500584722374 0.00229198529984039 NA
"TDRD10" 4.10254730073885 0.921281941079633 0.505467673596784 1.82263276012097 0.0683590304342254 0.121112200491137 NA
"TDRD12" 13.3490141317423 1.23371847326183 0.413543424581467 2.98328639733647 0.00285171010710197 0.00771841461111118 NA
"TDRD6" 6.78258846957508 -1.13196567769637 0.450634976314288 -2.51193479688291 0.0120071271340867 0.0270798147660089 NA
"TDRD9" 1.72437623864258 1.19753997018805 0.875091240822661 1.36847441080802 0.171163626469912 0.259936943489801 NA
"TECRL" 1.93073155807004 -1.7303037310896 2.91185746261228 -0.594226796231062 0.552360432641172 0.652969900441502 NA
"TECTB" 0.128268703649771 -0.895780757373872 5.86014315403504 -0.152859876256961 0.878508778080969 NA NA
"TEDDM1" 0.333512949374922 -1.01924115919027 3.48701265187993 -0.292296375420597 0.77006002986702 NA NA
"TEKT1" 0.0967905753777266 -0.53512749507471 5.86014315403565 -0.0913164543951778 0.927241143896514 NA NA
"TEKT4" 1.33635918458657 0.557284259767558 0.820733395380429 0.67900765693742 0.497133010401894 0.603512825889431 NA
"TEKT4P2" 0.29821811268994 1.27240965274868 4.44430509309518 0.286301148570006 0.774647478499164 NA NA
"TEKT5" 4.60959044783906 1.12296033388121 0.507856836719757 2.21117498611302 0.027023721853575 0.0547022513780276 NA
"TEN1" 0 NA NA NA NA NA NA
"TEPP" 7.16991633873614 1.14935021429285 0.371904599024316 3.09044367106013 0.00199857709549495 0.00567102044275246 NA
"TESPA1" 2.23100614257485 0.627336623511949 0.796897295924472 0.787223933021611 0.431150789411104 0.541756287088962 NA
"TEX11" 11.2534251059597 1.39179737970882 0.335730773948476 4.14557582356872 3.38960808202336e-05 0.000150774300419748 NA
"TEX12" 3.89207124404529 -0.903816874949045 0.592196735613292 -1.52621049829502 0.126957449768617 0.203444024233244 NA
"TEX13A" 0.635456270261717 0.996052544525484 1.16994309722772 0.851368367304113 0.394564757883608 NA NA
"TEX26" 0.335002446639546 1.14871540049682 2.23522843784803 0.513914095331907 0.607312052278345 NA NA
"TEX26-AS1" 2.82404606014239 0.690999388436732 0.60659226179309 1.1391496924048 0.25464072422731 0.358434497689529 NA
"TEX28" 0.0426471349375322 -0.53512749630131 5.86014315403565 -0.0913164546044901 0.927241143730202 NA NA
"TEX29" 3.56418515839098 0.414750354009558 0.51002022428468 0.813203740285512 0.416101255325258 0.527285986345694 NA
"TEX33" 0.0234833531129172 0 5.86014315403565 0 1 NA NA
"TEX35" 0.817574976299169 0.35970301406816 1.40806525239221 0.255459051671823 0.798368566609975 0.85464065945105 NA
"TEX36" 0.0191558760771657 -0.535127496679217 5.86014315403565 -0.0913164546689777 0.927241143678962 NA NA
"TEX36-AS1" 0.0458941736368732 0 5.86014315403505 0 1 NA NA
"TEX37" 14.7236148992366 1.72958252591992 0.308144405849424 5.61289607433304 1.98968108017492e-08 1.88258913698967e-07 NA
"TEX38" 0.349396309437905 0.544724576985573 1.97971612055571 0.275152872338419 0.783198792347872 NA NA
"TEX40" 9.10141127932307 0.140843338127973 0.402084404400755 0.350283016666311 0.726126309626808 0.798788286584027 NA
"TEX43" 0.606919390399393 -0.167733259710111 1.69957591617869 -0.0986912429820971 0.921383422008649 NA NA
"TFAMP1" 2.23807553635979 1.28739470662778 0.691556094985513 1.86159115068569 0.0626607415985749 0.112473194007791 NA
"TFAP2A" 13.5816409228381 2.49579194180084 0.484033655714459 5.15623637392924 2.51962797545204e-07 1.86310519311594e-06 NA
"TFAP2A-AS1" 0.0846443723208243 -0.535111126602915 5.86014315403504 -0.0913136612088495 0.927243363264412 NA NA
"TFAP2B" 1.11317158406056 -1.20428841440747 2.03214386328067 -0.592619664467693 0.553435715863224 0.653899517913879 NA
"TFAP2D" 0.204181116507141 -1.25646745805168 5.73193533954374 -0.219204750860237 0.826490554828688 NA NA
"TFAP2E" 8.26395036828677 -0.0189471908509404 0.379134860279279 -0.0499748053686847 0.96014246563093 0.973473636107443 NA
"TFDP3" 0.49008546404189 1.49548022476427 2.44444566223296 0.611787059892417 0.540678652254269 NA NA
"TFEC" 2.88604143691786 -0.0701259111389086 0.73055836025223 -0.0959894718263127 0.923528934215764 0.947728329396229 NA
"TFF1" 0.0606839687565578 0 5.86014315400174 0 1 NA NA
"TFF2" 0.306205464586956 0.546887509646789 3.94080445241622 0.138775601847353 0.889627474308437 NA NA
"TFF3" 7.26241037445898 0.979301566162145 0.386786131159883 2.53189421043987 0.0113448213210674 0.0257655973531783 NA
"TG" 1.20378749356774 0.067456855870646 0.964056433151367 0.0699718953693808 0.944216029039648 0.961320497052092 NA
"TGFA-IT1" 0 NA NA NA NA NA NA
"TGIF2-C20orf24" 8.11876364542407 0.277170692908674 0.41387251999317 0.669700643360539 0.503048641483843 0.608640290303559 NA
"TGIF2LX" 0 NA NA NA NA NA NA
"TGIF2LY" 0.0687320195940817 0.186203509605299 5.86014315403565 0.0317745667146488 0.974651829213687 NA NA
"TGM3" 8.87704208293353 -1.00715152437789 0.441803169277933 -2.2796385232454 0.0226291361998563 0.0469827886577821 NA
"TGM4" 1.32123643254147 -0.691922745632756 0.89625945036876 -0.772011659512286 0.440107521885836 0.550293337240319 NA
"TGM5" 0.266782177467198 1.82256282627098 3.99471095729097 0.45624398004179 0.648214542718516 NA NA
"TGM6" 0.277047241654912 1.31200989379104 3.52390178129509 0.372317384313945 0.709656556722432 NA NA
"TGM7" 0.984655508862416 0.220281595676285 1.27748776289389 0.172433429168261 0.86309679308512 0.903711470767489 NA
"TH" 2.16665800969376 1.35371654374222 0.692672970810726 1.95433718477247 0.0506613540407712 0.0938872622456206 NA
"THEG" 0.452895875354216 3.3983620285256 3.1749814949334 1.07035648363578 0.284458878946186 NA NA
"THEG5" 0 NA NA NA NA NA NA
"THEGL" 0.932786033193675 0.0923728107616722 0.951819322372144 0.0970486820245031 0.922687734212023 0.947215370313315 NA
"THEM5" 0.14184976418049 1.27259117954806 5.85797759927014 0.217240704318605 0.828020764585378 NA NA
"THEMIS" 0.904023636569231 1.11353163184187 1.46874204403902 0.758153302931039 0.44835921282474 0.558221875985167 NA
"THOC7-AS1" 0.0695535915685769 0.546873141704498 5.86014315403565 0.0933207819894106 0.925648722485508 NA NA
"THRB-AS1" 1.21520030162697 1.90307310035479 1.0040819883862 1.895336359348 0.0580478541044211 0.105476593175007 NA
"THRIL" 1.99039049625539 -0.0395959539069274 0.826197732050706 -0.0479255175497108 0.961775602689575 0.974375087983302 NA
"THRSP" 0.509961115512656 -1.25647880805359 1.80101547672601 -0.697650200284614 0.485395979053425 NA NA
"TICAM2" 0.263349950370516 -0.89580098519638 3.14722881241131 -0.284631667600312 0.775926347107272 NA NA
"TIFAB" 0 NA NA NA NA NA NA
"TIGIT" 1.8224064931461 -0.764826690306519 0.95728349352582 -0.79895526819286 0.424316350036407 0.534668270477258 NA
"TIMD4" 0.57310469324636 0.76433298470908 1.75145991210615 0.436397647143382 0.662548245758845 NA NA
"TINAG" 0.0305512586515401 0 5.86014315403565 0 1 NA NA
"TIPARP-AS1" 11.5515265847228 0.904915778641397 0.299131186706899 3.02514688823827 0.00248512402213787 0.00684730980567776 NA
"TISP43" 0 NA NA NA NA NA NA
"TKTL1" 2.33742779644657 0.562945314181815 0.602506584573878 0.934338858022535 0.350129126005808 0.462198999161592 NA
"TKTL2" 0.458305226772357 -1.65607306530302 2.52249953629396 -0.656520661936814 0.511489177729768 NA NA
"TLR1" 0.388575366563742 -0.535133363346122 2.10057942842372 -0.254755119518469 0.798912241148979 NA NA
"TLR10" 1.99028289068286 -0.342269514218764 0.777206356101295 -0.440384347775657 0.659658759391747 0.744618256601848 NA
"TLR4" 9.4430964386186 -2.39279896160752 0.820133079713375 -2.91757401426092 0.0035276591638669 0.00927389081852952 NA
"TLR6" 7.4833713293698 0.136877338272731 0.41524850191552 0.329627530602334 0.74168141779023 0.810729671823747 NA
"TLR7" 1.63281039618391 -0.643192937714976 0.923797799399726 -0.696248614288664 0.486273147544281 0.59344448646401 NA
"TLR8" 0 NA NA NA NA NA NA
"TLR8-AS1" 3.85178880449309 0.277202623583378 0.668285438489122 0.414796743454541 0.678290703740587 0.759981364720592 NA
"TLR9" 6.25978206420261 1.27215781406816 0.418902647964218 3.03688176775819 0.00239039195741529 0.00661726717582899 NA
"TLX1" 0.040463058463918 0 5.86014315403504 0 1 NA NA
"TLX1NB" 0.0223242237389553 -0.535127496679217 5.86014315403565 -0.0913164546689777 0.927241143678962 NA NA
"TLX2" 3.75612678772825 -0.320459667512401 0.632868952788634 -0.506360228449109 0.612603789179235 0.705541231439753 NA
"TLX3" 0.475275175077077 0.209869034486436 1.80971672003261 0.115967892744371 0.907677987948474 NA NA
"TM4SF1-AS1" 0.0796164980404242 0 5.86014315403396 0 1 NA NA
"TM4SF19" 0.0184888725645659 0.546873140484469 5.86014315403565 0.0933207817812196 0.925648722650899 NA NA
"TM4SF19-TCTEX1D2" 0.270217068110447 -0.855731834949754 2.51767991128988 -0.339889050674173 0.733940082592228 NA NA
"TM4SF20" 0.967410192797529 1.3811312047963 1.17047154928903 1.17997845025385 0.238008785918857 0.339600460296298 NA
"TM4SF4" 0.0908177968787844 0 5.86014315403565 0 1 NA NA
"TM4SF5" 0 NA NA NA NA NA NA
"TMC2" 0.861307774198064 -0.42850019685758 1.34649776671773 -0.318233128527281 0.750308105022059 0.817356958449451 NA
"TMC3" 0.893455755622219 -0.656406420890649 1.38063568976994 -0.475437818792031 0.634474943935857 0.723696837286575 NA
"TMCO2" 0 NA NA NA NA NA NA
"TMCO5A" 0.0194253706914369 0 5.86014315403565 0 1 NA NA
"TMCO5B" 0.162269335408455 -0.535108221666772 5.10230450242951 -0.104875791206106 0.916474368832679 NA NA
"TMED10P1" 0.834962918377594 -0.78596592232327 1.58495725713148 -0.495890926261154 0.619971368332291 0.711337497333418 NA
"TMED11P" 0 NA NA NA NA NA NA
"TMED6" 4.29093614500905 -0.453739302901913 0.59676005956461 -0.760337920793419 0.447052620413408 0.557023550450959 NA
"TMED7-TICAM2" 10.6976152141466 0.0696821075406227 0.348546819200192 0.199921800177439 0.841541740538561 0.88673438079531 NA
"TMEM105" 0.350666749357718 0.911098620192896 2.77605490495699 0.328199063558151 0.742761155840024 NA NA
"TMEM108-AS1" 0.0688901744987553 -0.895797127558388 5.86014315403565 -0.152862669735549 0.878506575096567 NA NA
"TMEM110-MUSTN1" 2.3240856538164 -0.0381988150059955 0.76437528879935 -0.0499739009956702 0.960143186315701 0.973473636107443 NA
"TMEM121" 3.84194290665116 -0.150629334798826 0.539114866892087 -0.27940118896587 0.779936958738524 0.839536485841506 NA
"TMEM140" 1.31717504063986 0.635065009666677 1.01345712546365 0.626632339652395 0.530900264561619 0.634186693133833 NA
"TMEM14E" 0.131852355123 0.546873142611736 5.86014315403565 0.0933207821442255 0.925648722362521 NA NA
"TMEM150B" 2.16084553838105 0.233851016186196 0.713587827144316 0.327711610667514 0.743129723733742 0.811838191526233 NA
"TMEM156" 0.25481016619839 0.821027878009337 3.53798691823108 0.232060744424638 0.81649083404591 NA NA
"TMEM171" 14.0348243337798 0.82648448239111 0.316092523382637 2.61469165276849 0.00893080403576909 0.020906347119163 NA
"TMEM174" 0 NA NA NA NA NA NA
"TMEM176A" 6.65309468042022 -1.12427321822395 0.493720997415564 -2.27714280759596 0.0227776991126056 0.0472558800878312 NA
"TMEM183B" 0 NA NA NA NA NA NA
"TMEM189-UBE2V1" 1.82977755965934 -0.411125270286195 0.992177237213879 -0.414366763181013 0.678605526231162 0.760106572074925 NA
"TMEM196" 1.7280937151969 -0.847435837695576 0.828473190471361 -1.02288866730066 0.306360488332309 0.415837641384606 NA
"TMEM202" 0 NA NA NA NA NA NA
"TMEM204" 0.763924062175632 -2.53986682031517 2.79221130991614 -0.909625575720287 0.363020005833573 0.475256696252415 NA
"TMEM207" 0 NA NA NA NA NA NA
"TMEM210" 0.263464631820819 0.521400272128792 4.06197314987229 0.128361329061268 0.897863032877754 NA NA
"TMEM211" 0.239032927868869 0.186208843123083 3.60496376936018 0.0516534575758392 0.958804823171209 NA NA
"TMEM213" 6.76920862947853 0.080898287358357 0.490000869869807 0.165098252539535 0.868866648409207 0.908235195896726 NA
"TMEM225" 0 NA NA NA NA NA NA
"TMEM229A" 8.40052884445705 -1.44778665524934 0.525133983181416 -2.75698526779436 0.00583369797932468 0.0144264268934923 NA
"TMEM233" 2.18884353596724 1.36504339443588 0.807706518440222 1.69002399172405 0.0910233647932366 0.154004778425975 NA
"TMEM235" 1.61975332783332 0.386288077087233 0.771796256144041 0.500505248648343 0.61671936133932 0.708847836594384 NA
"TMEM236" 1.34781155901914 -0.887671553574385 1.0174571554769 -0.872441211697334 0.382967726237812 0.49515096393567 NA
"TMEM238" 6.85932176210143 -1.1604335872774 0.638245403001035 -1.81816207656339 0.0690393643913468 0.122105950405346 NA
"TMEM239" 0 NA NA NA NA NA NA
"TMEM244" 0.0292046056633099 -0.535127496679217 5.86014315403565 -0.0913164546689778 0.927241143678962 NA NA
"TMEM247" 0 NA NA NA NA NA NA
"TMEM252" 0 NA NA NA NA NA NA
"TMEM256-PLSCR3" 2.48623121250799 0.097307658409419 0.697120488501212 0.13958513630639 0.888987785146741 0.923750279580371 NA
"TMEM257" 0.478314182675234 -0.894646170063875 1.86012532267639 -0.480960158521276 0.630544815267632 NA NA
"TMEM262" 0.343123605035991 -1.39209181998093 2.76420265405958 -0.503614240416298 0.614532483601982 NA NA
"TMEM30C" 0.0433703800800204 0 5.86014315403566 0 1 NA NA
"TMEM31" 5.79802130012251 1.9091494122563 0.454317592117346 4.20223527633766 2.64292232268312e-05 0.000120825526284113 NA
"TMEM40" 2.86507843123069 -0.805362991133083 0.753115287606346 -1.06937543877618 0.284900530067738 0.392106617299548 NA
"TMEM45B" 9.35119289077456 0.849752508547541 0.369181168181868 2.30172224854365 0.0213508406880481 0.044658132913248 NA
"TMEM52B" 0.691052764425255 -0.480714318925044 1.55128378634996 -0.309881611059781 0.756650987198197 0.821848883153936 NA
"TMEM61" 3.82787828106667 2.20089611104852 0.607559589737618 3.62251892361538 0.000291748110272821 0.00102965244223284 NA
"TMEM71" 1.03504949321698 -0.226963265682736 1.28687471787611 -0.176367802187708 0.860004998267279 0.900959825873255 NA
"TMEM72" 0.188072234987012 0.891107664276549 5.83010696389054 0.152845851679177 0.878519838114135 NA NA
"TMEM72-AS1" 1.59202505138052 0.708121009056767 0.792645620389163 0.893363933190097 0.371662310603031 0.484013165960303 NA
"TMEM75" 0.0192958731864186 0 5.86014315403565 0 1 NA NA
"TMEM89" 4.14446830741903 -0.0969053154673326 0.616413719430765 -0.157208239227415 0.875080735080477 0.913354643970677 NA
"TMEM8C" 0.322819746726089 0 3.46949283048699 0 1 NA NA
"TMEM95" 0.0742794123223632 -0.535127495923403 5.86014315403565 -0.0913164545400025 0.927241143781442 NA NA
"TMIE" 4.70071144599037 1.15367935241326 0.446734127211436 2.5824741879799 0.00980946998122616 0.0226789995697832 NA
"TMIGD1" 0 NA NA NA NA NA NA
"TMIGD2" 13.5166506475575 1.69632339876007 0.276659708036572 6.13144360918587 8.70852032910018e-10 1.13228251266915e-08 NA
"TMLHE-AS1" 0 NA NA NA NA NA NA
"TMPRSS11A" 0.149322398153574 0.546890043073767 5.86014315403395 0.0933236661116893 0.925646431287689 NA NA
"TMPRSS11B" 3.26219386036018 0.853915350154483 0.680191336094279 1.25540462637725 0.209331910746183 0.305695625623246 NA
"TMPRSS11BNL" 0.676261289747872 -0.596285146358038 1.39396280469707 -0.427762594775704 0.668823972422237 0.752194630865096 NA
"TMPRSS11D" 0.55292779760995 -0.85868728008056 1.80046398209279 -0.47692555286913 0.633415135378129 NA NA
"TMPRSS11F" 5.39459289744693 -0.908006338816203 0.609372102866594 -1.49006876840075 0.136206155112462 0.215790275104769 NA
"TMPRSS11GP" 0 NA NA NA NA NA NA
"TMPRSS12" 0.317481566597721 0.523578154718949 2.74957225057153 0.190421675447924 0.8489787138598 NA NA
"TMPRSS15" 0.429937755423811 -1.03765168538344 2.5556632098512 -0.406020512164378 0.68472752892798 NA NA
"TMPRSS4" 8.16401045761829 0.786756246451531 0.432575030443917 1.81877406480015 0.0689459067142306 0.121962866580815 NA
"TMPRSS4-AS1" 0 NA NA NA NA NA NA
"TMPRSS6" 1.72965902866312 0.094357873125896 0.742484474092932 0.127083967972758 0.898873940277604 0.930795783520787 NA
"TMPRSS7" 0.658412111026894 -2.57197991114552 1.60646041983778 -1.60102289442353 0.109371848423542 0.17966580597271 NA
"TMX2-CTNND1" 4.48292417085005 0.485986355430923 0.518461059854837 0.937363271924402 0.348571726707852 0.460769363137123 NA
"TNF" 0.222436869634922 1.51644454191008 3.15806445420323 0.480181631471063 0.631098246870592 NA NA
"TNFAIP8L2" 0.502060201426327 -1.25647873695187 1.81026767745076 -0.694084500653107 0.487629217999941 NA NA
"TNFAIP8L2-SCNM1" 0.105004552487474 -0.535127495545497 5.86014315403565 -0.0913164544755149 0.927241143832681 NA NA
"TNFRSF13B" 0.402583168069765 -0.535135464111964 1.90336070117371 -0.281152943728413 0.778593094909095 NA NA
"TNFRSF14" 3.41556528762202 0.594267786968679 0.578273382378888 1.02765889815643 0.304110308288972 0.413418905347699 NA
"TNFRSF17" 0.0709822682165251 -0.535127495923404 5.86014315403565 -0.0913164545400025 0.927241143781442 NA NA
"TNFRSF18" 5.98038403600956 1.30815258133337 0.436744364817979 2.99523631376117 0.00274232292674612 0.00746073149188283 NA
"TNFRSF4" 2.32806257305966 -0.544110078783951 0.687792731810156 -0.791095999738096 0.428887973343565 0.53940750289406 NA
"TNFRSF9" 2.46306747385936 0.660870040416995 0.741240644571098 0.891572858635393 0.372621923268826 0.485002737838176 NA
"TNFSF10" 2.60786252030305 -0.245772562609702 0.630985929459231 -0.389505615157431 0.696902157684536 0.774712396304345 NA
"TNFSF12-TNFSF13" 0.0720002870768141 0 5.86014315403566 0 1 NA NA
"TNFSF13B" 2.65324583266265 -1.26358190067182 0.790257386787835 -1.59894981280455 0.109831754480618 0.180299318075382 NA
"TNFSF14" 2.59048661000867 1.8552888303449 0.668226324613251 2.77643780558733 0.00549581486489612 0.0136989867510082 NA
"TNFSF15" 8.28538478930506 -0.91233575568853 0.478054119207317 -1.90843613522526 0.0563348701832094 0.102848200498951 NA
"TNFSF18" 0.274164178944016 -0.895791929398948 4.56553128554881 -0.19620759849667 0.844447680912972 NA NA
"TNFSF8" 0.08781722877968 0.546889510492363 5.86014315403504 0.0933235752296935 0.925646503485946 NA NA
"TNIP3" 1.9649509871187 -1.16169630153146 0.915398646294015 -1.26906054125661 0.204419472230526 0.299801786258371 NA
"TNNI1" 6.54037943830062 0.443094585967071 0.465238160405339 0.952403787301165 0.34089223946511 0.452712911164953 NA
"TNNI2" 0.677503900759745 -1.2300714110961 1.47024072861293 -0.836646262858317 0.402791433051883 0.514850104996139 NA
"TNNI3K" 0 NA NA NA NA NA NA
"TNNT3" 0.512572398475989 -1.63742903658833 1.75140481928744 -0.934923221950777 0.349827868617911 NA NA
"TNP1" 0.018988796093888 -0.535127496679217 5.86014315403565 -0.0913164546689777 0.927241143678962 NA NA
"TNP2" 0.0298753737717914 0 5.86014315403565 0 1 NA NA
"TNR" 1.60638498587127 0.846547300156921 0.763645585530416 1.1085604581462 0.267619844221971 0.372573315703561 NA
"TNRC18P1" 0.386013821158015 -0.901105630419976 1.92956073994885 -0.467000396392737 0.640499594470273 NA NA
"TNXA" 0 NA NA NA NA NA NA
"TOMM20L" 0.705881692632049 0.626629646523039 1.23160824792898 0.508789745096911 0.610899608238961 0.704005985408271 NA
"TOP1P2" 0.340707985642556 -0.174458259126647 3.07678143300575 -0.0567015444305435 0.954782943719314 NA NA
"TOPAZ1" 0 NA NA NA NA NA NA
"TP53AIP1" 1.39326686563151 -1.38785756812438 1.09984687582739 -1.26186435459966 0.206997600338784 0.302917612368606 NA
"TP53TG3" 0 NA NA NA NA NA NA
"TP53TG3B" 0 NA NA NA NA NA NA
"TP53TG3C" 0 NA NA NA NA NA NA
"TP53TG3D" 0 NA NA NA NA NA NA
"TP53TG5" 0.689702741803906 1.00681521822674 1.42186451861648 0.708095043546346 0.478886237373507 0.586271201927295 NA
"TP63" 6.26324973115074 0.143587205268832 0.502878864851452 0.285530403651478 0.775237814686087 0.835867814735637 NA
"TPBGL" 3.94669984433518 -1.01598217644837 0.603910106906656 -1.68234007814909 0.0925029137047395 0.156040761277104 NA
"TPD52L3" 0.0491712469582099 0 5.86014315403566 0 1 NA NA
"TPI1P3" 0.154257868527197 -1.72717902286931 5.855492051556 -0.294967358449465 0.768018815070024 NA NA
"TPO" 0.330935005285152 0.189024212347814 2.13957216970539 0.0883467335312376 0.929601096152711 NA NA
"TPPP2" 3.16617143676498 1.03804403145028 0.596837512417322 1.73924059706967 0.0819924512687598 0.141134547265898 NA
"TPRG1" 10.2606710169192 2.05020050584314 0.360050601776919 5.69420102542533 1.23950975719833e-08 1.22906978221427e-07 NA
"TPRG1-AS2" 0.0647426874244912 1.31712388999328 5.85624825344081 0.224909162486309 0.82204994126317 NA NA
"TPRX1" 0.43128718798532 -1.46391216284744 1.84254570392076 -0.794505210770284 0.4269013766642 NA NA
"TPRXL" 0.350679698082497 -1.68477535589199 3.10531468674794 -0.542545772601354 0.587442584097554 NA NA
"TPSAB1" 0.925188755009553 0.632525941353915 1.0391351091687 0.608704234678329 0.54272049963664 0.644515846759291 NA
"TPSB2" 0.938810362512645 -1.30597028441197 1.38960388349834 -0.939814791769419 0.347312570136108 0.459480124967234 NA
"TPSD1" 4.24955645291582 0.736956449126376 0.444364334366034 1.65845094246319 0.0972264815622907 0.162812448650646 NA
"TPSG1" 0.150856958431261 1.42451152769436 5.83342469871752 0.244198151389104 0.80707735871359 NA NA
"TPTE" 0.393905295292441 0.574369622057665 2.11294025212198 0.271834294169387 0.78574943483105 NA NA
"TPTE2" 2.12256032889641 -0.40705301193732 0.903438021779521 -0.450559974369398 0.652306719748662 0.738363616987225 NA
"TRADD" 8.22881852855593 0.283810699100888 0.428515271988484 0.662311748619579 0.507771448914218 0.613142111634743 NA
"TRAF3IP3" 0.159412154607992 -0.174465074542353 5.12494846025808 -0.0340423081120248 0.972843413243114 NA NA
"TRAPPC3L" 0.103802440556449 1.24680726266479 5.85874108411511 0.212811463207562 0.83147402220118 NA NA
"TRAT1" 0.0405320702180715 0.546873140862376 5.86014315403565 0.0933207818457072 0.925648722599669 NA NA
"TREH" 1.51745955282582 0.781964383684109 0.963440374156014 0.811637548788756 0.41699963889406 0.528114355555947 NA
"TREM1" 0.218857041248069 -1.25647663098673 3.66109283345663 -0.343197151272569 0.731450147638852 NA NA
"TREM2" 2.87826100774197 -0.382664115699823 0.667306110282371 -0.573446143836295 0.566342654509524 0.665410835646341 NA
"TREML1" 1.62647215450666 -2.35350107558272 1.19895683910028 -1.96295729656861 0.0496511362156412 0.0922852665762922 NA
"TREML2" 11.8134862842939 -0.329437606232791 0.404801021483668 -0.813826025006911 0.415744623784813 0.527003166854848 NA
"TREML3P" 0.0465528485458411 0 5.86014315403396 0 1 NA NA
"TREML4" 0.151532563588917 0 5.86014315403566 0 1 NA NA
"TREML5P" 0 NA NA NA NA NA NA
"TRERNA1" 0 NA NA NA NA NA NA
"TRH" 4.40719565874435 -0.399172971734728 0.626745800658973 -0.636897720439499 0.524191467711391 0.627937154964817 NA
"TRHR" 0.038439774299255 1.27256164749325 5.85797929872242 0.217235599956932 0.828024742301613 NA NA
"TRIM10" 2.74969262909725 0.4662010879261 0.653605879586529 0.713275541861739 0.475675269041197 0.58359073461285 NA
"TRIM15" 2.09188717738717 0.761064311086432 0.810926612200428 0.938511943788975 0.347981381882336 0.460160141084425 NA
"TRIM29" 3.31028646033473 1.3690640745025 0.503763899356307 2.71767007570777 0.00657433573437953 0.0160073291100931 NA
"TRIM31" 1.38429475840487 0.639231978873332 0.845108923429105 0.756390047663432 0.449415373239368 0.559035196284242 NA
"TRIM34" 7.36061175922541 0.852686658125627 0.394911112830658 2.1591862837531 0.0308357177476874 0.0612082380184781 NA
"TRIM39-RPP21" 6.12379967317848 0.502082109113066 0.466491661746664 1.07629385535669 0.281795855862358 0.388853058188983 NA
"TRIM40" 0.258287392023429 2.26649646960893 4.00231137480768 0.56629688631306 0.571191976725364 NA NA
"TRIM42" 0 NA NA NA NA NA NA
"TRIM43" 0.150703883874903 -0.174466120907721 5.86014315403565 -0.0297716482894403 0.976249170127488 NA NA
"TRIM43B" 0.325248443659957 -0.95070437594214 2.77070650512086 -0.343127059536994 0.731502874942869 NA NA
"TRIM48" 0 NA NA NA NA NA NA
"TRIM49" 0 NA NA NA NA NA NA
"TRIM49B" 0 NA NA NA NA NA NA
"TRIM49C" 0 NA NA NA NA NA NA
"TRIM49D1" 0 NA NA NA NA NA NA
"TRIM49D2P" 0 NA NA NA NA NA NA
"TRIM50" 3.03867571310475 0.259296497364645 0.572946050416301 0.452567038687571 0.650860537966351 0.737285161534661 NA
"TRIM51" 0.0629492392293767 0 5.86014315403565 0 1 NA NA
"TRIM51HP" 0 NA NA NA NA NA NA
"TRIM53AP" 0.0419680974107058 -0.535127495915139 5.86014315403566 -0.0913164545385922 0.927241143782562 NA NA
"TRIM55" 7.81635544584059 0.00890658199944424 0.378635635363161 0.0235228308368325 0.981233227147832 0.988070986619009 NA
"TRIM6-TRIM34" 0.509300276551216 2.20364558769825 1.82044283210473 1.21049974700413 0.226087187788168 NA NA
"TRIM60" 0.295506682593384 -0.895804879751087 3.50311931067519 -0.255716348861218 0.798169870235276 NA NA
"TRIM63" 0.467339884652892 0.406913877389798 1.60895852516516 0.25290513771822 0.800341519186881 NA NA
"TRIM64" 0 NA NA NA NA NA NA
"TRIM64B" 0 NA NA NA NA NA NA
"TRIM64C" 0 NA NA NA NA NA NA
"TRIM67" 3.73236753784817 -0.559608168820031 0.628439560646317 -0.890472535249854 0.373212209357929 0.485510793381849 NA
"TRIM69" 3.08560439091378 -0.573823584002121 0.706311645708205 -0.812422657178134 0.41654914975036 0.527657113788701 NA
"TRIM7" 7.62648676893398 0.362105659135426 0.427661133882107 0.846711637899851 0.397155870303599 0.509123789391369 NA
"TRIM73" 0 NA NA NA NA NA NA
"TRIM74" 0 NA NA NA NA NA NA
"TRIM77" 0 NA NA NA NA NA NA
"TRIML1" 0.264747933051624 0.550821895017924 3.53353014360901 0.155884306240936 0.876124215882984 NA NA
"TRPC2" 0.0796836691034924 0 5.86014315403565 0 1 NA NA
"TRPC5OS" 1.82708682586208 -0.327876531026264 0.882546107031485 -0.371512069923579 0.710256167709561 0.786227835523036 NA
"TRPC7" 1.83586334018603 -3.1802420983769 1.31873361926772 -2.4115879446092 0.0158832207835166 0.0346547864449972 NA
"TRPM1" 7.46990252489371 1.06083707192302 0.382411171777247 2.77407447850649 0.00553590028041183 0.0137882886199513 NA
"TRPM2" 11.2930866126237 -0.285032975431311 0.532169500148049 -0.535605620675397 0.592231143360195 0.688077800695228 NA
"TRPM2-AS" 0.038239605615644 1.26530897321663 5.85819266182204 0.21598964838809 0.828995816520139 NA NA
"TRPM5" 3.7664325282952 1.05572480474868 0.548758380796849 1.9238426996152 0.0543743033867447 0.0997941083982913 NA
"TRPM8" 5.03199532052206 -0.921714151325516 0.47317775172177 -1.94792368823691 0.0514240949083148 0.0951074020369432 NA
"TRPV5" 2.06893429545789 1.99125155000672 0.749178278624426 2.65791415317444 0.00786259182162665 0.018728491248939 NA
"TRY2P" 0 NA NA NA NA NA NA
"TSG1" 3.64496670979653 1.10779083545628 0.699836651092458 1.58292772138612 0.113437939481157 0.185108532797502 NA
"TSGA13" 0 NA NA NA NA NA NA
"TSHB" 0 NA NA NA NA NA NA
"TSHR" 0.266244011239467 -0.535131670271651 2.79902900043424 -0.191184753780197 0.848380848020271 NA NA
"TSKS" 3.94838672849188 1.75604651401618 0.649226566012438 2.70482849277387 0.00683396631956681 0.0165337894828229 NA
"TSNAX-DISC1" 1.27813501166801 0.163868656120195 0.76315812055597 0.214724382413457 0.829982211534433 0.878126604523767 NA
"TSPAN1" 0.776520295018571 0.851606158565372 1.44585627294081 0.588997796325386 0.555862751882587 0.656111925339931 NA
"TSPAN16" 0.17558285178825 0.186207399292582 4.33303346882731 0.0429739120715763 0.96572232978728 NA NA
"TSPAN19" 4.46974810537642 0.766895223371546 0.516688883434085 1.48424951253936 0.137742738845599 0.217851547148328 NA
"TSPAN32" 0.0860416862606635 0.546901094359393 5.86014315400082 0.093325551951067 0.92564493314382 NA NA
"TSPAN8" 0.296819658992963 -1.25647850041143 3.07224101213415 -0.408977842379173 0.682555921897326 NA NA
"TSPO2" 0 NA NA NA NA NA NA
"TSPY1" 0.0424834228007901 0.546873140862376 5.86014315403565 0.0933207818457072 0.925648722599669 NA NA
"TSPY10" 0 NA NA NA NA NA NA
"TSPY2" 0 NA NA NA NA NA NA
"TSPY3" 0 NA NA NA NA NA NA
"TSPY4" 0 NA NA NA NA NA NA
"TSPY8" 0 NA NA NA NA NA NA
"TSPYL6" 0.0616932347653589 0 5.86014315403565 0 1 NA NA
"TSSK1B" 0.746549494962214 0.872965005744465 1.19328787359412 0.731562789719083 0.464435466933922 0.573091697568915 NA
"TSSK2" 0.67315344735259 -1.68468245487935 1.50827367404215 -1.11696072395431 0.264011118839029 0.368818121786992 NA
"TSSK3" 0.538180537566772 0.249590885564503 1.38342416123174 0.180415300353204 0.856826543466392 NA NA
"TSSK4" 0.82984643826777 1.04290173934822 1.16517459710133 0.895060484448171 0.370754756044519 0.483090363305929 NA
"TTC16" 0.881230963596735 -0.198625517132614 1.42367338179055 -0.139516211845447 0.889042246023585 0.923757455416322 NA
"TTC21B-AS1" 0.0441523590508106 0 5.86014315403565 0 1 NA NA
"TTC22" 9.9325674929186 0.408149526519019 0.433100219438184 0.942390486544822 0.345992756105921 0.458008794226698 NA
"TTC24" 2.17737613718829 -1.1681912399756 1.07448830724615 -1.08720702877597 0.276945325206822 0.383112301819008 NA
"TTC29" 9.15365739918014 0.197574630182646 0.4952210016372 0.398962543045358 0.689920804050814 0.769284864168937 NA
"TTC34" 0.319829459617782 -0.174462254411817 2.12351756830925 -0.0821571985160097 0.93452170896952 NA NA
"TTC36" 3.73075135859104 -0.897611230702636 0.636580070614078 -1.41005235969256 0.15852422286412 0.244217069484933 NA
"TTC9B" 2.82502884684406 -1.3130458510657 0.757775172710403 -1.73276441133484 0.0831375507712479 0.142688365765285 NA
"TTLL13" 8.79476407139259 0.593074998987195 0.410970416956493 1.44310873609665 0.148989842774442 0.232236213761317 NA
"TTLL2" 0.491022451454973 -0.179795940686321 1.61985662023294 -0.110994972296046 0.911620333624225 NA NA
"TTLL9" 6.92742127391743 0.17061214250714 0.422819046399393 0.403511014841985 0.686572333279657 0.766407810805763 NA
"TTR" 1.24115278543637 0.862187532859323 5.75563233081808 0.14979892448008 0.880923257923991 0.917518134242838 NA
"TTTY1" 0 NA NA NA NA NA NA
"TTTY10" 1.35808234714676 1.79987296775397 0.862005929331913 2.08800532166749 0.036797354641973 0.0713575535509958 NA
"TTTY11" 0 NA NA NA NA NA NA
"TTTY12" 0 NA NA NA NA NA NA
"TTTY13" 0 NA NA NA NA NA NA
"TTTY16" 0.0345565365540448 0 5.86014315403565 0 1 NA NA
"TTTY17B" 0 NA NA NA NA NA NA
"TTTY17C" 0 NA NA NA NA NA NA
"TTTY18" 0 NA NA NA NA NA NA
"TTTY19" 0 NA NA NA NA NA NA
"TTTY1B" 0 NA NA NA NA NA NA
"TTTY2" 0 NA NA NA NA NA NA
"TTTY20" 0 NA NA NA NA NA NA
"TTTY21" 0 NA NA NA NA NA NA
"TTTY21B" 0 NA NA NA NA NA NA
"TTTY22" 0 NA NA NA NA NA NA
"TTTY23" 0 NA NA NA NA NA NA
"TTTY23B" 0 NA NA NA NA NA NA
"TTTY2B" 0 NA NA NA NA NA NA
"TTTY3" 0 NA NA NA NA NA NA
"TTTY3B" 0 NA NA NA NA NA NA
"TTTY4" 0 NA NA NA NA NA NA
"TTTY4B" 0 NA NA NA NA NA NA
"TTTY4C" 0 NA NA NA NA NA NA
"TTTY5" 0 NA NA NA NA NA NA
"TTTY6" 0 NA NA NA NA NA NA
"TTTY6B" 0 NA NA NA NA NA NA
"TTTY7" 0 NA NA NA NA NA NA
"TTTY7B" 0 NA NA NA NA NA NA
"TTTY8" 0 NA NA NA NA NA NA
"TTTY8B" 0 NA NA NA NA NA NA
"TTTY9A" 0 NA NA NA NA NA NA
"TTTY9B" 0 NA NA NA NA NA NA
"TUBA3C" 0 NA NA NA NA NA NA
"TUBA3D" 3.15220633333136 0.533359627428757 0.535196496117347 0.996567861146484 0.318974312420193 0.429596895150957 NA
"TUBA3E" 3.09887740378378 0.504468863260072 0.699258016180133 0.72143450856074 0.470642221287674 0.57898829312939 NA
"TUBA4B" 1.90937559316319 0.842748481108807 0.809703868984222 1.0408107375923 0.297963395625204 0.406713439675328 NA
"TUBAL3" 1.33633964853599 -2.09359665893823 1.28543305538544 -1.62870921217321 0.103374591667602 0.171326357650253 NA
"TUBB1" 0.226316868255985 0.161154633133208 3.65091910656776 0.044140839177538 0.96479213953663 NA NA
"TUSC5" 1.14376342106287 2.48760466859416 1.08808933087125 2.28621363891355 0.0222417632447339 0.0462789468934423 NA
"TUSC7" 0 NA NA NA NA NA NA
"TUSC8" 2.37951497790704 -0.637633978128653 0.683017578116519 -0.933554272332177 0.350533862549588 0.462514484778947 NA
"TVP23C-CDRT4" 2.29048424206966 0.0684233229073845 0.665814433311689 0.102766355735267 0.918148408082677 0.943952197893829 NA
"TWIST1" 7.66406137427087 -2.2409126699047 0.744831848064881 -3.00861553614649 0.00262440993610828 0.00718218695532592 NA
"TXLNB" 9.39875154933229 -0.547055329163963 0.41815840414669 -1.30824903610464 0.190788854893115 0.283187400190934 NA
"TXNDC2" 4.67044953477471 -0.415835111542351 0.494221344840384 -0.841394480193184 0.400126976737973 0.512121402328202 NA
"TXNDC8" 0 NA NA NA NA NA NA
"TXNRD3NB" 0.0808434548913506 0.546873141240283 5.86014315403565 0.0933207819101948 0.925648722548439 NA NA
"TYR" 0.413503501466531 -0.366206470363143 1.97549923848434 -0.185374138966567 0.85293559098849 NA NA
"TYRO3P" 0.580314721217413 1.36038559448207 1.6855870221438 0.807069333478774 0.419626538928173 NA NA
"TYROBP" 0.944391027968574 0.76080802745163 1.24821574581338 0.609516447780317 0.542182173987538 0.644152215884277 NA
"TYRP1" 4.38672857959172 -0.479691966729641 0.702361041441522 -0.682970635365999 0.494625398018275 0.601181408053556 NA
"UBASH3A" 0.162357456626598 1.24208936550988 5.12440011694952 0.242387272102648 0.808480095769498 NA NA
"UBD" 3.92072908437751 -0.0915200844905336 0.602467601357549 -0.15190872386218 0.879258927505706 0.916435298964337 NA
"UBE2DNL" 0 NA NA NA NA NA NA
"UBE2E4P" 0.853401076181073 -1.51276300037097 1.3776719381619 -1.09805749719292 0.272179383162754 0.377837813044844 NA
"UBE2F-SCLY" 1.11747177225166 0.61545692170396 0.982293979163638 0.626550640397881 0.530953832197453 0.634186693133833 NA
"UBE2MP1" 0.417436703234737 -2.38374239481742 2.46411583416767 -0.967382442726196 0.333352883727645 NA NA
"UBE2NL" 0.162839519996342 -0.535127494466507 5.86014315403565 -0.0913164542913914 0.927241143978979 NA NA
"UBE2Q2L" 1.54693428588904 0.0807769916281104 0.915934759038649 0.0881907699549395 0.929725053242397 0.951944960289482 NA
"UBE2U" 0.252496873844641 0.1835358870259 3.17371904347872 0.0578299101185486 0.95388411321045 NA NA
"UBL4B" 3.16214864474103 0.885170557823222 0.644418410702686 1.37359601017298 0.169567136260054 0.257956114171161 NA
"UBOX5-AS1" 0.111888193001301 -0.174449222880084 5.86014315403396 -0.0297687647374275 0.976251469849812 NA NA
"UBQLN3" 0.0604243296551365 0 5.86014315403565 0 1 NA NA
"UBQLNL" 5.60991716878208 0.474518180938235 0.443665851481926 1.06953956305913 0.284826611582289 0.392056768203809 NA
"UBTFL1" 0.0298753737717914 0 5.86014315403565 0 1 NA NA
"UBXN10-AS1" 0.969786721139551 -2.25422305546849 1.30636032151203 -1.72557526307855 0.0844238528193526 0.144576685269851 NA
"UCA1" 10.8799157244616 2.02582276130581 0.466757513505934 4.34020385893596 1.42350592814746e-05 6.96542835316312e-05 NA
"UCHL1-AS1" 3.68688930759559 0.145259321543299 0.519216326787849 0.279766475068207 0.779656674010798 0.839420845397392 NA
"UCKL1-AS1" 3.86010467749034 0.443776060945322 0.5233731172653 0.847915275557362 0.396485156707091 0.508456294449341 NA
"UCN3" 0 NA NA NA NA NA NA
"UGT1A1" 0.055529142711766 0 5.86014315403565 0 1 NA NA
"UGT1A10" 0.196045122896779 0.911565824224983 3.71132843104238 0.245617126363822 0.805978630375398 NA NA
"UGT1A3" 0 NA NA NA NA NA NA
"UGT1A4" 0.0399637900320505 0 5.86014315403504 0 1 NA NA
"UGT1A5" 0 NA NA NA NA NA NA
"UGT1A6" 0.409417207524362 0.549123233439321 1.86453927725683 0.294508804473784 0.768369136595885 NA NA
```
