## Supplementary Tables 42-61 for "Transcriptomic Convergence and the Female Protective Effect in Autism": TENM1_vs_control_DEG_res_manual_adjustment_Cutoff_Of_10.txt (part 1 of 3)

```
"baseMean" "log2FoldChange" "lfcSE" "stat" "pvalue" "padj_DEseq" "padj"
"CTAG2" 3869.52915977571 -6.93055564755357 0.275593202771489 -25.1477742479016 1.49468774626547e-139 2.704786945642e-135 2.38462483039193e-135
"SPP1" 3567.43640712204 1.57704792946307 0.101738820094541 15.5009457353407 3.41823351702943e-54 3.09281768620823e-50 2.72672487653438e-50
"NEK9" 1916.66851542332 -1.46316843335433 0.108945934729455 -13.4302251569809 4.02186808254188e-41 2.42599082738926e-37 2.13882944629577e-37
"LPIN2" 1582.92263362488 -0.89895374222098 0.0673133305333585 -13.354765469159 1.11107526948628e-40 5.02650451915592e-37 4.43152371234603e-37
"ZNF585B" 576.05982545115 1.03879908608462 0.0799777473411414 12.9886014625251 1.41998153375988e-38 5.13919716698375e-35 4.53087707792103e-35
"MYH14" 1507.86444614641 -1.2340721202219 0.100567022284381 -12.2711410976475 1.29416473319519e-34 3.90320083531669e-31 3.44118402556601e-31
"ZNF649" 4708.65003112731 -1.47423725589101 0.122205229833793 -12.0636183729294 1.64398183189621e-33 4.24992788999912e-30 3.74686944943888e-30
"WHSC1" 7010.44829578881 -0.749473061793038 0.0628111179287132 -11.9321719865525 8.04467123818142e-33 1.81970463407664e-29 1.60430856167433e-29
"GALNT3" 1604.28792940052 1.23094280672826 0.104236480069751 11.8091363590229 3.5013928093098e-32 7.04013380858557e-29 6.20680231996984e-29
"AK2" 4618.33991112117 -0.81703577256753 0.0695083396237132 -11.7544999203059 6.69559769942738e-32 1.21163535968838e-28 1.06821565696664e-28
"USP3" 515.451424037019 -2.32654080344873 0.208682612751344 -11.1487045939037 7.26563901816708e-29 1.19526366975229e-25 1.05378186268943e-25
"FEZF1-AS1" 542.356167545918 -2.01513993264435 0.182683172963848 -11.0307911777027 2.7146626254621e-28 4.09371123919684e-25 3.60914396055186e-25
"MMP17" 599.939409941968 -1.8232344002341 0.168754438794606 -10.8040678115329 3.29284535783833e-27 4.58364073811096e-24 4.0410811414579e-24
"FBN2" 2638.87764156904 -1.6101361682534 0.149398946185359 -10.7774265439309 4.40024152980334e-27 5.68762648023723e-24 5.01438952617732e-24
"TMEM106C" 1623.5106032519 1.74849578524392 0.163040132018301 10.7243275848652 7.8254157962476e-27 9.44058161659311e-24 8.32311224088895e-24
"GOLGA2P7" 982.463939888706 -1.14747821065926 0.107215309392144 -10.7025593375132 9.90052383034194e-27 1.11974924521167e-23 9.87205982432971e-24
"ING1" 1413.95995102024 0.633856157374222 0.0597300156128601 10.6120206209648 2.62020364658776e-26 2.78912971697953e-23 2.45898405750948e-23
"VAT1L" 5482.39199640612 -1.03459701913473 0.0980489059468587 -10.5518466437093 4.98083857725229e-26 5.0074030496643e-23 4.41468325897128e-23
"ZNF521" 596.007111078538 -1.88429200695639 0.179445215133797 -10.5006533919082 8.57842700287209e-26 8.1702744759986e-23 7.20316970546428e-23
"CCZ1" 786.582074506938 -1.23232410613768 0.118019763419834 -10.441675787418 1.59961620066027e-25 1.44733273835741e-22 1.2760138432667e-22
"DSP" 6509.45675000278 -1.64213706684699 0.160909217876017 -10.2053635492299 1.8761720068834e-24 1.61672422078867e-21 1.42535467608656e-21
"ZNF174" 491.535959856373 0.828147355467172 0.0821366658790571 10.0825538339551 6.59883026842554e-24 5.42783784261039e-21 4.78535173193005e-21
"CSRP1" 344.063628188966 2.07663898575461 0.206231710309647 10.0694455893162 7.54019133877259e-24 5.83897792105198e-21 5.14782569365955e-21
"FEZ1" 3521.77177399807 -1.03177779330393 0.102492902060647 -10.0668219219064 7.74400254781429e-24 5.83897792105198e-21 5.14782569365955e-21
"CCZ1B" 592.123690017751 -0.947391752234752 0.0945997475537563 -10.0147386936355 1.31308440434858e-23 9.50463015243678e-21 8.3795794347909e-21
"COL4A6" 1811.27146204567 -0.878137444858879 0.0879873961001051 -9.98026403531483 1.85971242960155e-23 1.29435985100268e-20 1.14114815776397e-20
"MSI1" 2031.65990720846 -0.931348124560043 0.0935708243155035 -9.95340301181605 2.43704086935657e-23 1.63335894710653e-20 1.44002037147092e-20
"EPHB2" 673.777974945308 -0.877773833343621 0.0886674448769793 -9.89961800028725 4.17868072111111e-23 2.70062165461524e-20 2.38095257945024e-20
"CACNB3" 493.394392121473 -1.18238946085952 0.120636787011505 -9.80123468264085 1.11217761614605e-22 6.93998832475136e-20 6.11851092689451e-20
"TRIM61" 208.139360299803 -4.21693951493324 0.432987715753249 -9.73916663570287 2.05230462721741e-22 1.23795015113754e-19 1.09141560075422e-19
"SVIL" 1419.3065593599 -0.96493661614306 0.0995730109519106 -9.69074457946323 3.3011317394502e-22 1.9270090308739e-19 1.69891147648995e-19
"TMSB4Y" 578.908934005229 1.52289841204692 0.157524885032726 9.66766877328958 4.13694066919351e-22 2.33943994842893e-19 2.06252348238479e-19
"PPIEL" 149.444047510259 -2.81801204904466 0.292711269822963 -9.62727554271842 6.13340804069883e-22 3.36333793649958e-19 2.96522399640331e-19
"NOMO2" 819.739560886646 -0.777496134837008 0.081001995400691 -9.59848125951691 8.11310220022789e-22 4.31807933574482e-19 3.80695389713046e-19
"C17orf51" 681.586365161016 -9.70710554322036 1.02998462396082 -9.42451500478869 4.32097825283328e-21 2.23406921323631e-18 1.96962534416292e-18
"CHD7" 8835.78024545499 -1.15131352282374 0.122446434686616 -9.40258918743011 5.32365979533239e-21 2.67602632378708e-18 2.3592685659648e-18
"IGSF3" 3246.78322869947 -0.59398296245576 0.0632294456844277 -9.39408777075595 5.77157695435161e-21 2.82276909637694e-18 2.48864158728988e-18
"TXNIP" 2020.20428864566 -2.55076905137689 0.272202031995868 -9.37086704560535 7.19391048378954e-21 3.42581589775409e-18 3.0203065225889e-18
"DPYSL5" 439.86651660109 -1.40502623128074 0.150238844936236 -9.35195043516913 8.60460943692988e-21 3.99253877873546e-18 3.51994715273793e-18
"LEPREL1" 841.446435218773 -2.40449641261913 0.258687246282358 -9.29499404077546 1.47214447143189e-20 6.61145365008974e-18 5.82886447466466e-18
"SYTL2" 277.181380533434 0.97976028476561 0.10542827878177 9.29314502794505 1.49795313690141e-20 6.61145365008974e-18 5.82886447466466e-18
"KIAA0907" 2464.62668265761 1.26858156630273 0.136861925331956 9.26906123252182 1.87791420528254e-20 8.09112749018878e-18 7.13339124549468e-18
"SERPINB4" 86.4546907296558 2.63537735100997 0.285104422183064 9.24355129545414 2.38448834181119e-20 1.00348141938175e-17 8.84700628029203e-18
"GABRG2" 116.445684721444 1.15633569800744 0.125334758217916 9.22597780894067 2.80985346623187e-20 1.15561609829391e-17 1.01882732273326e-17
"KLHL14" 278.370416395659 -1.573588173953 0.170937787747473 -9.20561915939657 3.39707052963519e-20 1.36607529565063e-17 1.20437473844e-17
"BOC" 308.006681281505 -1.56743889003382 0.170804716921916 -9.17678924962229 4.44136390271611e-20 1.71001959965001e-17 1.50760680221134e-17
"RAB3A" 189.985833037204 1.06799568138425 0.11636565196754 9.17792891051871 4.39461990166556e-20 1.71001959965001e-17 1.50760680221134e-17
"PHC2" 340.737080818908 -2.07914026596821 0.227643106691605 -9.1333328567901 6.64222576576284e-20 2.50411911369259e-17 2.20770978889542e-17
"NPIPA5" 173.827201273877 -1.90713827716556 0.208891879454195 -9.12978657738467 6.8634465536078e-20 2.53471283334871e-17 2.23468216971957e-17
"APOBEC3B" 540.1090514051 -2.90511242097087 0.320632472281503 -9.06056832079157 1.29772620115192e-19 4.69673066720904e-17 4.14078476263555e-17
"NTM" 495.619986478665 -1.01490230921833 0.112534388736245 -9.01859707610827 1.90513333779087e-19 6.75986134914972e-17 5.95970534727756e-17
"NBPF15" 214.296224700174 -1.08386824361186 0.121030703050519 -8.95531643040564 3.38762599798795e-19 1.17889384729981e-16 1.03934971484423e-16
"GAS1" 138.597401425725 -1.44870766702857 0.163523279463853 -8.85933594151536 8.0492467144789e-19 2.74828619896623e-16 2.42297513363767e-16
"HERC2P3" 128.420110673103 -1.60221113326903 0.18307460327145 -8.75168431141365 2.10191705356613e-18 7.04375759283939e-16 6.20999716159149e-16
"SLC16A10" 575.651703134115 1.68480181755614 0.192627273339632 8.74643443966304 2.20200114478327e-18 7.24498413018146e-16 6.38740477524951e-16
"TSPYL5" 1445.17751431597 -0.697603435241139 0.0799448515231094 -8.7260583008211 2.63702776077859e-18 8.52136684983026e-16 7.51270373133243e-16
"PIK3CD" 1016.17539982616 -1.30486834408057 0.150493247933276 -8.67061055562514 4.29809401585239e-18 1.36453174229587e-15 1.20301389348963e-15
"KNDC1" 951.531255661697 -1.3034847474718 0.150834003356584 -8.64184944021049 5.53102864275714e-18 1.72568093654023e-15 1.52141432700944e-15
"NRK" 407.461320018889 1.27914302649193 0.148466966496201 8.61567429226523 6.95311604649441e-18 2.132603186057e-15 1.8801697187419e-15
"DENND2A" 221.981610859738 -1.62121941189004 0.18824705594798 -8.61218999535404 7.16779209409599e-18 2.16180609557935e-15 1.90591591782012e-15
"ADIPOR1" 3971.41935874005 0.472245967688425 0.055022859517606 8.58272310506358 9.26531962020623e-18 2.74861022700413e-15 2.42326080689787e-15
"RASGRF2" 677.304825427939 1.22676885832134 0.14419240757626 8.5078602885005 1.77172497130878e-17 5.17115081948447e-15 4.5590484181065e-15
"SFRP1" 42828.1436054856 -0.841787095287749 0.099282386319316 -8.47871537435008 2.27693936588445e-17 6.54023726429286e-15 5.76607787989214e-15
"DCLRE1C" 438.791220108655 -1.16259481630644 0.137534694571579 -8.45310210582082 2.83663400469948e-17 8.02058264828779e-15 7.07119670483992e-15
"ZNF736" 335.559580570426 -8.67482415281773 1.03213970089859 -8.40469962086076 4.28958082870472e-17 1.19421930271139e-14 1.05286111601777e-14
"APOL2" 352.97158756134 -0.941774771484724 0.112374204091186 -8.38070248506966 5.2612736477508e-17 1.4425455746924e-14 1.27179332994267e-14
"SHISA9" 3895.80111549821 0.825031908691627 0.0988692718338136 8.34467467382989 7.14101875473275e-17 1.92871455799468e-14 1.70041512258218e-14
"GDPD2" 1514.95558324727 -0.859642239381475 0.103481049556601 -8.30724314321217 9.79511087486171e-17 2.60665185869849e-14 2.29810586614035e-14
"RHOH" 246.05705266437 -2.13357332515094 0.256922073745549 -8.30435973852519 1.00359145007814e-16 2.63202766385709e-14 2.32047797022415e-14
"VASH1" 241.545961506547 -1.22995402497468 0.148306991624735 -8.29329764902025 1.10151246878244e-16 2.84756709072671e-14 2.51050427527929e-14
"LEF1" 158.192686001519 -2.9213516631811 0.352633820917701 -8.2843774189853 1.187285316634e-16 3.0260725478604e-14 2.66788027346181e-14
"RBM46" 51.9943478665137 2.70573755676128 0.327541490141055 8.26074753337679 1.44762982928455e-16 3.63837630426851e-14 3.20770643005635e-14
"NEGR1" 119.070650488885 -1.84754634438321 0.224325625878531 -8.23600218275389 1.78060687455153e-16 4.4139536988883e-14 3.89147973651988e-14
"CLCN4" 485.023208203704 -0.986592106127516 0.120290524012879 -8.20174418744644 2.36924046691833e-16 5.7937534445073e-14 5.10795437962365e-14
"TFPI2" 274.810922699546 1.24546832847407 0.152229930665212 8.18149442118018 2.8034508168325e-16 6.76416613085345e-14 5.96350057756609e-14
"FAM24B" 273.338517098543 -1.21213829415502 0.148735464059133 -8.14962525462728 3.65053748927617e-16 8.69212189551862e-14 7.66324672419895e-14
"VANGL1" 1625.82016053249 -0.673875687974041 0.0829565340772021 -8.12323821709945 4.53907168846172e-16 1.06674079577147e-13 9.40472074256082e-14
"NOMO3" 665.044583298588 -0.617138783230668 0.0761221994620043 -8.1072116621999 5.17945905408509e-16 1.20163450054774e-13 1.05939858652402e-13
"MRS2" 6199.85573799358 0.713080882588301 0.0880763416706768 8.09616826791645 5.67173571129691e-16 1.29918644850163e-13 1.14540343719026e-13
"NOMO1" 3040.82897665329 -0.60469661251103 0.0748583049857278 -8.07788277635086 6.59009086466981e-16 1.49067855358831e-13 1.31422887068678e-13
"DNAJC15" 1308.64211256957 -0.909300083225019 0.112591068004485 -8.0761298328638 6.68546994828762e-16 1.49358350844707e-13 1.31678996981458e-13
"PNMA6A" 73.850968393236 -1.96405626490812 0.243347115690259 -8.07100696195651 6.97207409656456e-16 1.53861771770039e-13 1.35649353825111e-13
"ASTN1" 357.404195087193 -1.19962478193627 0.14919621030486 -8.04058480765042 8.94107245542515e-16 1.94936924281173e-13 1.71862493920305e-13
"EFR3B" 591.239848712922 -1.27406964629214 0.159053966090243 -8.01029787317131 1.14430942480527e-15 2.46516944658049e-13 2.17337054325515e-13
"MYOCD" 162.706485172244 1.88554684413953 0.236058920105357 7.98761107310827 1.37578683210265e-15 2.92896923690937e-13 2.58227095521949e-13
"C17orf96" 182.855971821917 -1.96109040121682 0.245573582238675 -7.98575475154663 1.39665111950674e-15 2.93881379751093e-13 2.59095022797797e-13
"CRTC3" 243.178594405229 -1.09020410137498 0.137498405370908 -7.92884905416979 2.21186194085485e-15 4.60067283697809e-13 4.05609717291934e-13
"CRB2" 577.177236690093 -1.11698473880939 0.141255194975086 -7.9075657288668 2.62470561646417e-15 5.34170301543779e-13 4.70941257229743e-13
"NIN" 2006.20964009481 -1.03165942550841 0.130466779564622 -7.90744915258235 2.62716383937866e-15 5.34170301543779e-13 4.70941257229743e-13
"HERC2P9" 586.080920511002 -0.851289453940218 0.107719709526287 -7.90281980599362 2.72663622906196e-15 5.48235657790058e-13 4.83341715538383e-13
"NAT2" 46.8564556087549 2.2772311816869 0.288249110183799 7.90021929377282 2.78413164305393e-15 5.53644463875867e-13 4.88110288277829e-13
"FUT8" 969.106812732782 -0.764606238665574 0.0969876758390396 -7.88354017199579 3.18233792077125e-15 6.25952032763875e-13 5.51858904217223e-13
"SEPT3" 2811.42270495645 -0.619207971062543 0.0788975038356812 -7.84825806849554 4.21855458418848e-15 8.20849072639514e-13 7.23686234797237e-13
"HCN4" 1308.54660613675 -0.868282239841787 0.110797638174022 -7.83664935599113 4.62727875627962e-15 8.90800386953574e-13 7.85357502954096e-13
"GCNT1" 1920.79524965629 -1.28409766166634 0.164701866872665 -7.79649730782416 6.36491795952608e-15 1.21241637258509e-12 1.06890422238189e-12
"ATG3" 2221.027037109 0.590829672245327 0.0758122919209161 7.79332292000423 6.52695307802556e-15 1.23033065520782e-12 1.08469801465437e-12
"RGS5" 4591.63993359165 0.949209563237737 0.121835741883478 7.790895746714 6.65357974084893e-15 1.24126988649899e-12 1.09434238335571e-12
"NFE2L3" 9291.13017094313 -0.74502617480117 0.0960030219860538 -7.76044502963041 8.46318809883948e-15 1.56275359016938e-12 1.37777247886617e-12
"DPPA2" 368.492900071572 1.74266449025009 0.2245946601317 7.75915370930104 8.54979774833114e-15 1.56279939448283e-12 1.37781286138258e-12
"PREX1" 1048.22905363344 -0.957768879956355 0.123812759466661 -7.73562340490642 1.02897634352939e-14 1.86203559125078e-12 1.64162885846679e-12
"ADCYAP1R1" 1318.51479491315 -1.64339530371204 0.212492515129569 -7.73389736909073 1.04303130513435e-14 1.86878163343675e-12 1.64757638040727e-12
"RPL23AP53" 364.380792632691 -1.12499351281601 0.145734248738674 -7.7194861369431 1.16799622500101e-14 2.05204462986585e-12 1.80914677414234e-12
"SKIDA1" 351.406913929109 -0.97122008821308 0.125800891623974 -7.72029574413597 1.16060097881353e-14 2.05204462986585e-12 1.80914677414234e-12
"LAMA3" 50.4728517189562 1.9093428314339 0.247561287856726 7.71260663556945 1.23273599126001e-14 2.14496062479241e-12 1.8910644235156e-12
"GAS6" 1040.65544514602 -1.12355370688629 0.146479852050557 -7.67036347427838 1.71509634306095e-14 2.9558460403839e-12 2.60596638639947e-12
"PBXIP1" 1517.47876824978 -0.549688260655394 0.0717774622288377 -7.65822924893754 1.88514163164149e-14 3.21825688360231e-12 2.8373159991706e-12
"PAAF1" 944.274312353756 -0.772668705512198 0.101198460315713 -7.63518242374116 2.25500900347296e-14 3.81370494643426e-12 3.36228164872968e-12
"SLC7A3" 10944.5788330761 0.746131253956675 0.0977684759967471 7.63161383411049 2.31833002045389e-14 3.88449074538274e-12 3.42468862465939e-12
"ALKBH3" 342.919835249663 -0.907379916394973 0.119156866754505 -7.61500315600292 2.63685025825935e-14 4.37765525444599e-12 3.85947789176786e-12
"HERC2P2" 1360.31406977681 -1.06930689746623 0.140804264385841 -7.59427920830613 3.09510392061358e-14 5.09172732249303e-12 4.48902617722446e-12
"MARCKS" 7274.45846582053 -1.10272470332505 0.145628299634514 -7.57218690386808 3.6699292997355e-14 5.98297663135258e-12 5.274779463782e-12
"ZFHX4" 201.55201098191 -1.30676579018897 0.172680025663993 -7.56755614996097 3.80310808476616e-14 6.14473606267218e-12 5.41739164146065e-12
"TSPAN18" 995.453917034112 -1.36575812535063 0.180584468130237 -7.56298777791704 3.9391462970467e-14 6.30821162755373e-12 5.56151681620204e-12
"AK5" 242.103016086766 0.966423899049985 0.127999440614977 7.55021970726413 4.34524592282843e-14 6.89750615960556e-12 6.08105732042147e-12
"TRHDE" 181.319361374255 1.42270757833609 0.188565874113144 7.54488363828988 4.52691512340053e-14 7.12339618026574e-12 6.28020903293322e-12
"PCDH11X" 595.424263414047 -1.95859928151735 0.259749166529825 -7.54034866669132 4.68716550091598e-14 7.31197818142893e-12 6.44646882772531e-12
"ITPKB" 183.136296446711 -1.3834848625364 0.183821762023454 -7.526230013832 5.22263055330573e-14 8.07766858911287e-12 7.12152545704612e-12
"CDH4" 631.814239905201 -0.658147981407301 0.0876221050174513 -7.51120942913002 5.85835828184152e-14 8.98413995493256e-12 7.92069898546607e-12
"CDH9" 111.883630082897 -1.85461939035895 0.248225587359362 -7.4715077123535 7.92811210581193e-14 1.19555930555644e-11 1.06290000450524e-11
"PRKX" 3308.48779762011 -0.668199448393561 0.089537773558299 -7.46276595719112 8.47247659098901e-14 1.26709038339287e-11 1.12641576277199e-11
"TPD52L2" 4807.75148653457 0.47415850389131 0.0635556955947512 7.46051946177532 8.61820240844868e-14 1.27831959658432e-11 1.13632067127595e-11
"TGIF1" 7253.83133530426 0.475557237972547 0.0637749131699274 7.4568072982778 8.86442019819599e-14 1.29363345085931e-11 1.14978016131723e-11
"ZNF826P" 329.742537269746 -0.999367424321916 0.134012554297496 -7.45726719082906 8.83354553778081e-14 1.29363345085931e-11 1.14978016131723e-11
"IDH3B" 3889.41880748359 0.489097708093372 0.0656310176748663 7.45223410242309 9.17726910196418e-14 1.32857489335315e-11 1.18075928429626e-11
"PPP1R1A" 403.795065291377 -0.860688733708827 0.11603251938627 -7.41765100216095 1.19215735386729e-13 1.71216503774464e-11 1.5215742738879e-11
"NPIPB5" 528.638414522936 -1.26464506466024 0.171648963188404 -7.36762425574427 1.73695518594445e-13 2.47495598778352e-11 2.19931611401252e-11
"NIPA1" 1601.57672222798 -1.16267232857124 0.157870446914815 -7.36472437554193 1.77513247915934e-13 2.50959354241151e-11 2.22995776161481e-11
"MAATS1" 208.268717957077 -1.00717998718528 0.136944723453925 -7.35464617973504 1.91433507693496e-13 2.67564213401036e-11 2.37721613015689e-11
"MAPK4" 149.394731494339 -1.09573219097224 0.148996066258084 -7.35410147724483 1.92215670546721e-13 2.67564213401036e-11 2.37721613015689e-11
"WIPF1" 247.287239231144 -1.14885949360005 0.15645529981173 -7.34305258423669 2.08776453017084e-13 2.88398373572301e-11 2.56216887033428e-11
"KLHL4" 2891.45621217981 -1.54305627799561 0.210597582960114 -7.32703697880455 2.35296916322843e-13 3.22570681649861e-11 2.86559313207224e-11
"FN3KRP" 973.229028338827 -0.493663382231283 0.0674874879048554 -7.31488750814454 2.57597096230474e-13 3.50486996495238e-11 3.11341217671287e-11
"B3GNT2" 2744.11124205743 0.733670759257941 0.100433710959478 7.30502489899983 2.77215403521494e-13 3.74364921054101e-11 3.32533424645257e-11
"FAM213A" 2209.23416538166 -0.6616438455179 0.0908288400485699 -7.28451277330077 3.22834890142283e-13 4.32742234964055e-11 3.84366256517163e-11
"ST3GAL6" 236.710320233567 -1.61435589695674 0.222028641052291 -7.27093535908521 3.57006759718503e-13 4.75028994401914e-11 4.21902655151778e-11
"HEBP1" 1075.29552599704 -0.723813017250173 0.0996578024130843 -7.26298392824224 3.78642939527611e-13 5.00140338225668e-11 4.44181577737023e-11
"PKNOX2" 125.898816146231 -1.48542544507349 0.204659816890028 -7.25802195880821 3.92791799375977e-13 5.15069594312151e-11 4.57416085200317e-11
"IL4R" 1597.51544063949 -0.96149571376038 0.132749719088413 -7.24292089175732 4.39123072178303e-13 5.71681375117883e-11 5.0766445605309e-11
"TCHP" 552.502520216762 -1.00250236845599 0.138941031037627 -7.21530825681365 5.38119359514474e-13 6.95557709269566e-11 6.17637141129059e-11
"SLFN13" 1150.47271346842 -1.05325199545983 0.146014128985286 -7.2133566989669 5.45891683854604e-13 7.00599710002334e-11 6.22082566015454e-11
"TLL2" 283.009723793986 -1.06691597876314 0.147966706171699 -7.21051381332434 5.5741141687558e-13 7.10346267590176e-11 6.30705088286029e-11
"ZNF658" 161.89728509696 -1.63649693899361 0.228341207242719 -7.16689273370651 7.67190955384795e-13 9.70845281723304e-11 8.61955246634438e-11
"ACOXL" 945.547264677613 -1.06498657759385 0.148875429724587 -7.15354158549887 8.45671487181207e-13 1.06035583081427e-10 9.41334853811147e-11
"APOBEC3B-AS1" 75.5337352398056 -3.27520099443461 0.457884447715463 -7.15289853319035 8.49644095203743e-13 1.06035583081427e-10 9.41334853811147e-11
"DIABLO" 2693.5861818534 0.501677601994144 0.070173776080128 7.14907519614312 8.73644659556917e-13 1.08284066844808e-10 9.61250130935935e-11
"PBX2" 8779.37812052366 -0.508219262746213 0.0712060456750767 -7.13730495673484 9.51785319820727e-13 1.17166715288952e-10 1.0400536296178e-10
"CAMKK2" 1588.25962194249 -0.662528033330455 0.0929273900202134 -7.12952374091581 1.00716806444046e-12 1.2314671144672e-10 1.09308566667232e-10
"CDH1" 19281.940835938 -0.585436015144623 0.0822896950899725 -7.11432961933483 1.12458096581352e-12 1.36317400307778e-10 1.20988275311888e-10
"LOC644554" 141.522476687248 0.817879525161806 0.114972897341488 7.1136723877852 1.12995192562814e-12 1.36317400307778e-10 1.20988275311888e-10
"INPP4A" 2762.25987647201 -0.910377710639896 0.127993277421077 -7.11269942439946 1.13794932191461e-12 1.36373052512363e-10 1.21032289878838e-10
"ABHD11" 474.441580632374 -0.613686343593138 0.0863384108360237 -7.10791798981184 1.17806521687989e-12 1.39375291331503e-10 1.23686024637289e-10
"TXNDC12" 4773.91260387665 0.385431082236721 0.0542258988655991 7.10787815969683 1.17840514885721e-12 1.39375291331503e-10 1.23686024637289e-10
"B4GALNT3" 542.521517228615 -0.718274392691592 0.101269485996032 -7.09270305489392 1.31517460936781e-12 1.54225645051094e-10 1.36853078989078e-10
"FCGBP" 163.636591427453 -1.34436413487745 0.189558226322921 -7.09209070455885 1.32100878552827e-12 1.54225645051094e-10 1.36853078989078e-10
"GGH" 1348.87598760363 0.48704561164297 0.068835673780536 7.0754825934556 1.48929555151102e-12 1.72758283975278e-10 1.5329174986327e-10
"FBP1" 115.308352588232 -1.72561276481606 0.24409542909775 -7.06941859253345 1.55584172025534e-12 1.79328100444207e-10 1.5911473592919e-10
"SCN5A" 759.034689055308 -0.690685183960147 0.0978423767530039 -7.05916195907354 1.6750974558729e-12 1.91851668110608e-10 1.70219775866218e-10
"CHD3" 1510.19968413904 -1.22300412389161 0.17344537452157 -7.05123516418429 1.77336490807361e-12 2.01829002367924e-10 1.79064960401306e-10
"LGALS3BP" 1561.16499592482 -1.08129453243433 0.153382770791307 -7.04964792887684 1.7937105265048e-12 2.02868660547693e-10 1.79980237357595e-10
"CNTNAP2" 6278.29335247261 -0.663426388090857 0.0942666469480583 -7.03776372205548 1.95349570977674e-12 2.19568064373415e-10 1.94787940961113e-10
"INTS4" 1399.22654677494 -0.394395978218454 0.056183514105578 -7.01978123827071 2.22215895468818e-12 2.48223385457021e-10 2.20200769957113e-10
"ROBO1" 8120.4599404354 -0.682073243893464 0.097310895719688 -7.00921760969329 2.3965446746728e-12 2.66060567072877e-10 2.36015269998332e-10
"TPCN1" 1032.11702590348 -0.560371611309762 0.0799754863440994 -7.00679216752404 2.43844062379099e-12 2.69061106878791e-10 2.38667985962954e-10
"B3GNT7" 4160.41829904981 -1.01096816323595 0.144390751499212 -7.00161300318096 2.53032217559083e-12 2.77507333875707e-10 2.46150975544976e-10
"ZCCHC17" 3044.44172517643 0.506093880149364 0.072563761081473 6.97447145250827 3.07022878065215e-12 3.34691927799285e-10 2.9686321191833e-10
"ZNF132" 262.953821972862 -1.1070907133332 0.158771034763264 -6.9728758459245 3.10526655338663e-12 3.36484452395715e-10 2.98442304775484e-10
"RAB3C" 322.871599429222 -1.29913559208934 0.186563733208106 -6.96349483230052 3.3193334341405e-12 3.57539629905991e-10 3.17105662325015e-10
"FOXI2" 53.9476095839679 -2.56605492403056 0.36855620492067 -6.96245210301884 3.34400308415441e-12 3.57900201792806e-10 3.17403097123825e-10
"NGDN" 2157.35284262979 0.407284193110926 0.0585036697364801 6.9616862488365 3.3622366437211e-12 3.57900201792806e-10 3.17403097123825e-10
"CAPN2" 1584.95523742782 -1.16991531429939 0.16812935014285 -6.95842405448767 3.44100150895252e-12 3.64142475473713e-10 3.22927871022521e-10
"NT5C2" 4237.86624096666 0.583108975431749 0.0838348807657741 6.95544587295227 3.5144870103409e-12 3.69756726390285e-10 3.27895472298121e-10
"ZNF726" 132.407213398837 -1.2103181529616 0.174041825595986 -6.95417982899802 3.54619025633616e-12 3.70935600454677e-10 3.2892976366039e-10
"VPS16" 668.653650371396 -0.575932189530089 0.0828492109070337 -6.95157121262568 3.61239976829815e-12 3.75689575903007e-10 3.33134253777044e-10
"ZSWIM6" 619.959355534053 -0.638705400344191 0.0919619446136929 -6.94532290533023 3.77595635124163e-12 3.9045546361182e-10 3.46216135791431e-10
"IRS1" 1622.13009220481 0.624811950784088 0.0901401002428891 6.93156485404927 4.16210561863696e-12 4.27940132243491e-10 3.79441331655623e-10
"ALG2" 1862.02993986085 0.428046074436937 0.0620829488707618 6.89474456711135 5.39616748880087e-12 5.51689530380455e-10 4.89150318842779e-10
"CHGA" 1758.61822298073 -2.06327232015674 0.299312166740819 -6.89337938588834 5.44823157009407e-12 5.53883137597878e-10 4.91079584572208e-10
"CNTNAP1" 516.443290013537 -1.19376283315467 0.173380054853792 -6.88523737151512 5.76912553612332e-12 5.83229584925629e-10 5.17082184288267e-10
"HIP1R" 590.286828874755 -0.923011773849548 0.134211239184566 -6.87730609938138 6.09949590167896e-12 6.06464163938365e-10 5.37631810029758e-10
"PGPEP1" 1470.33168945297 -0.853928447460817 0.124157049600589 -6.87780879303986 6.07801728827793e-12 6.06464163938365e-10 5.37631810029758e-10
"ZNF860" 435.337072680247 0.951527494261304 0.138339988176676 6.87818111597709 6.0621568310757e-12 6.06464163938365e-10 5.37631810029758e-10
"PKDCC" 1669.87675191973 -1.72294241988078 0.250679143797728 -6.87309839094955 6.2822203229776e-12 6.21218901445916e-10 5.50695291388927e-10
"CFTR" 175.030579305305 -2.27976597988888 0.33247775322012 -6.85689781589548 7.03719288896877e-12 6.92092622384667e-10 6.13504783336654e-10
"SLC25A44" 2324.91610600488 0.71437108582352 0.104401296162563 6.84254996902698 7.77957551798655e-12 7.60968640937755e-10 6.74539933771508e-10
"SOAT1" 387.271738139892 -1.22832615302463 0.179945203439509 -6.82611222497822 8.72466884769187e-12 8.48825846601248e-10 7.52396577276087e-10
"PLCL2" 1713.19320510065 -1.06124513634009 0.155631607021759 -6.81895635885656 9.17042511417656e-12 8.87422528695931e-10 7.8658581866437e-10
"PLIN2" 2559.34873329833 -1.30350474552863 0.191421076036086 -6.80961977918721 9.78570288226927e-12 9.36942218822988e-10 8.34872212747187e-10
"LRRC4B" 195.383301287699 -1.39779121802481 0.205489243398394 -6.80225979184141 1.02990653107845e-11 9.80904662441873e-10 8.73996212597106e-10
"SCARA3" 592.828809851933 1.33588865426567 0.196501041812395 6.79837949938748 1.05802453102931e-11 1.00240900070714e-09 8.93107056510138e-10
"ADAM23" 1328.85626953313 -0.503490947389305 0.0741226555536098 -6.79267281546803 1.10074833356831e-11 1.03207988830322e-09 9.19441827944964e-10
"NFKBID" 249.720900342862 0.941976813790203 0.138660361703692 6.79341090861384 1.09512878363964e-11 1.03207988830322e-09 9.19441827944964e-10
"PCSK2" 104.826905960742 -1.50388054607857 0.222226217189465 -6.76734079848189 1.3117085664627e-11 1.21726554967739e-09 1.08430043882621e-09
"PDIA3P1" 138.874849924203 -1.32358920903614 0.195582799282889 -6.76741111124868 1.31107147743357e-11 1.21726554967739e-09 1.08430043882621e-09
"WBSCR22" 2400.92872057009 0.625388823496261 0.0924692180662733 6.76321089952378 1.34966544616589e-11 1.24609928131724e-09 1.10992590351189e-09
"OSBPL1A" 3076.52016147947 -0.607801145276557 0.0899019484585169 -6.76071159410981 1.37315625468583e-11 1.25498159519165e-09 1.11772116771723e-09
"WASF3" 1920.31818404274 -0.850527440405874 0.125798273261846 -6.76104224924871 1.37002561556471e-11 1.25498159519165e-09 1.11772116771723e-09
"IKBKB" 1234.0674593162 -0.486257933037453 0.0720251613593725 -6.75122309842875 1.4660396438208e-11 1.32688889295031e-09 1.18164321140947e-09
"ITPRIP" 1552.03722235001 -0.587614340918245 0.0870387918814656 -6.75117758663851 1.46649966064357e-11 1.32688889295031e-09 1.18164321140947e-09
"SLC16A12" 342.994924769634 -2.23579896915 0.331277905307981 -6.74901324032291 1.48854007327281e-11 1.34013040626591e-09 1.19337529291429e-09
"FKBP5" 2808.42937290603 -0.407424514367996 0.0605105172868509 -6.73311901196605 1.66064119305173e-11 1.48767143710218e-09 1.32469347969737e-09
"MCC" 1173.64579061881 -1.1405365988079 0.169536151404132 -6.72739465513253 1.72727798296333e-11 1.53974494481302e-09 1.37099467364164e-09
"SDC4" 4181.28252972406 -0.570624292152309 0.0848874233958765 -6.72212996136278 1.79087106366088e-11 1.58860797882389e-09 1.4144335123587e-09
"CCDC17" 53.1619595367915 1.67661286692762 0.250109859875139 6.70350568252136 2.03477778880051e-11 1.78744363427835e-09 1.5913159236531e-09
"TLE3" 2345.84786231164 -0.531990979679547 0.0793567915270612 -6.70378639864913 2.03087067730082e-11 1.78744363427835e-09 1.5913159236531e-09
"ALKBH1" 1078.64313581274 0.598038612937846 0.0892225920732566 6.70277111481836 2.04503663472228e-11 1.78777695371664e-09 1.59153729123704e-09
"DMD" 433.473824389523 -0.712655731426731 0.106583767217821 -6.68634399054695 2.28814827402132e-11 1.99068899839855e-09 1.77209308561826e-09
"CYB561D1" 412.412134096787 -0.732334075480327 0.109642110093163 -6.67931395025196 2.40063390497312e-11 2.07855842796142e-09 1.85022769661551e-09
"PCDHGA11" 624.612400136041 -0.590042461911357 0.0883572483986416 -6.6779180271579 2.42360526814939e-11 2.08845528249673e-09 1.8589518484642e-09
"USP40" 863.330407015384 -0.509194742456742 0.0764641524679122 -6.6592609219127 2.75207980333765e-11 2.36026711474872e-09 2.1007981427009e-09
"NBPF12" 183.729473126024 -1.03467949498193 0.155722584966703 -6.64437657005998 3.04503157076601e-11 2.59919298606517e-09 2.31335398476195e-09
"ZNF611" 529.157727950517 -0.758781878904808 0.114268877877368 -6.6403196828372 3.13003536639568e-11 2.65920751128151e-09 2.3666627599752e-09
"ATP1A2" 1216.33738382473 -1.22375816941937 0.184365605180261 -6.63767066651537 3.18678885753154e-11 2.69477248438742e-09 2.39820893552161e-09
"AMOT" 615.756327248645 -0.818910291267828 0.123528496156925 -6.62932292341293 3.37230110037206e-11 2.82523892186726e-09 2.51409774557644e-09
"ATXN7L1" 2335.11938027411 -0.65145142278432 0.0982632732708422 -6.62965318678862 3.36476485501735e-11 2.82523892186726e-09 2.51409774557644e-09
"CLK3" 818.463823629965 1.10791851366159 0.167384342857315 6.61900924990348 3.61614227250224e-11 3.01556269876501e-09 2.6833457588605e-09
"ZKSCAN7" 499.489663966501 -0.829271276650488 0.125318349746483 -6.61731724307005 3.65775985345517e-11 3.03627625266627e-09 2.70166206953814e-09
"BUB1B" 10133.2297506171 0.411437077972802 0.0622243127041943 6.61215946134619 3.78753676556405e-11 3.1296468177921e-09 2.78462495658105e-09
"CLDND1" 3021.5896919759 0.431808258525896 0.0653335296873255 6.60929021579658 3.8616702263389e-11 3.17639929162858e-09 2.82610489867022e-09
"HSPB8" 629.221279584383 -1.21028735903187 0.183202518910709 -6.6062812139704 3.94093970282126e-11 3.22693415666305e-09 2.8709475807676e-09
"FAM65B" 654.830817630913 0.539901045378412 0.0819162960449901 6.5908869351452 4.37206757693456e-11 3.56382589514449e-09 3.17054391465518e-09
"MRPL32" 3477.86983434211 0.63901053055381 0.0970069685042639 6.58726419768207 4.48004686163458e-11 3.62433400831247e-09 3.22411302586661e-09
"RABL2A" 194.417096704843 -1.08335323733046 0.164467004409166 -6.58705520430869 4.486355094286e-11 3.62433400831247e-09 3.22411302586661e-09
"NRP2" 1796.05727792615 -1.05827467066069 0.160725185510122 -6.58437361451383 4.56807111300815e-11 3.67394732715535e-09 3.26811688506422e-09
"LOC388813" 95.0193856458186 1.09398121713669 0.166250347671115 6.58032438705549 4.69422979745845e-11 3.75870718649593e-09 3.34338134770768e-09
"PALLD" 2225.74552342806 -0.920969092243175 0.139980913496877 -6.57924762195327 4.72834748859861e-11 3.76934696712248e-09 3.35271359258232e-09
"SMG1P1" 104.047112029474 -1.35639415730487 0.206213504525712 -6.57762041542605 4.78036690404484e-11 3.79410173226296e-09 3.3746006012005e-09
"AJAP1" 157.946892626249 -1.50782713227955 0.229374332734972 -6.57365239737505 4.9095772990637e-11 3.87963802636929e-09 3.45054608939481e-09
"NRXN1" 892.299870429548 -0.939529686030881 0.143008774305069 -6.56973455367612 5.04050372206861e-11 3.96578066758929e-09 3.52702615710011e-09
"ZNF280D" 916.575494905387 0.552596573709237 0.0841473755188902 6.56700901604691 5.13359397333841e-11 4.02153751262043e-09 3.57647852622886e-09
"ADARB1" 486.913466509075 -0.746937255848622 0.113878117454799 -6.55909381488592 5.41357383141192e-11 4.2225875885013e-09 3.75513725679764e-09
"VPS25" 3663.01667196734 0.456603553449323 0.0698564585593561 6.53631121396389 6.30546406965038e-11 4.89715355383662e-09 4.35486466524685e-09
"STK32B" 116.092470161863 -1.08854580931798 0.166977604223158 -6.51911263419007 7.07245331363811e-11 5.4460900069615e-09 4.84265751784474e-09
"TRIM58" 219.505844521545 0.658637337881721 0.101026278013796 6.51946553738995 7.05583478405721e-11 5.4460900069615e-09 4.84265751784474e-09
"IFI16" 114.22870494367 -1.61769045768559 0.248364103838197 -6.51338270179123 7.34769877509959e-11 5.61563222234516e-09 4.99305259999738e-09
"MRPS31P5" 420.095781313217 -0.727119201771989 0.11163709818235 -6.51323989615263 7.35469074212977e-11 5.61563222234516e-09 4.99305259999738e-09
"RND1" 867.67642671479 -1.00579449212493 0.154513638532121 -6.50942209166759 7.54404689919654e-11 5.73601145747313e-09 5.09990356905854e-09
"TRAP1" 8450.22753471853 0.492771043882464 0.0757620882714062 6.50419035596256 7.81129335695209e-11 5.91435835093745e-09 5.25828583193307e-09
"PLA2G4C" 553.51175063644 -1.38622740962428 0.213177493110348 -6.5026912053362 7.88956428480112e-11 5.94873147074005e-09 5.2886600251982e-09
"MOB3C" 314.197856096205 -1.20456778833008 0.185569426093128 -6.49119746550042 8.51567747730079e-11 6.39417840785208e-09 5.684481944471e-09
"GATC" 1361.65929287493 0.383922561271277 0.0592656224069355 6.47799762626552 9.29478156186213e-11 6.93815681984352e-09 6.16765883903171e-09
"SSTR1" 75.3811715490132 1.59955835839841 0.246935353053175 6.47764015407693 9.31682198951136e-11 6.93815681984352e-09 6.16765883903171e-09
"FN3K" 217.052753690042 -0.915872936821112 0.14145237177477 -6.47477964017052 9.4950408964907e-11 7.04189590421703e-09 6.25966456457077e-09
"SIMC1" 209.837384980827 -0.904103381343055 0.139854984177055 -6.46457748118913 1.01582238336934e-10 7.50298850998026e-09 6.66931288241747e-09
"RABL2B" 769.577070405047 -0.553514432779977 0.085717677154579 -6.4574128832469 1.06508026034867e-10 7.83483430539413e-09 6.96405347278798e-09
"PCDHGB7" 310.906924087227 -0.694356120590894 0.107589160920115 -6.45377391786197 1.09098532119917e-10 7.99290298478552e-09 7.10431829159655e-09
"SLC25A17" 1779.40969230809 0.483542414272784 0.074970125265833 6.44980133830928 1.11996863090468e-10 8.17215820356899e-09 7.26340631603791e-09
"MAP3K12" 1273.78234557482 -0.821295755623778 0.127444183226642 -6.44435653970349 1.16091884464982e-10 8.43694273605747e-09 7.49850171965313e-09
"MGC12916" 816.359661522173 -0.8865267578966 0.13759866735629 -6.44284406912951 1.17255149062362e-10 8.48739670973001e-09 7.54309938766501e-09
"PRTG" 765.142379474033 -2.22129021690979 0.345137524380579 -6.43595685776664 1.22697883353352e-10 8.84597966996912e-09 7.861534261122e-09
"RYR2" 1009.46778638239 1.1301986770603 0.175679140781898 6.43331172972558 1.24853219054239e-10 8.96565020637109e-09 7.96763302716532e-09
"CALN1" 883.58592542983 1.03938587566351 0.161771417391795 6.42502793399042 1.31845303583379e-10 9.43032653614557e-09 8.38031861900091e-09
"ZBTB10" 1391.73590678139 -1.38527312028221 0.216044990259879 -6.41196594568508 1.4365493120264e-10 1.02345654922952e-08 9.09472528732904e-09
"ATP8B3" 304.369278104977 -2.13811610185632 0.333610526246381 -6.4090187018777 1.4645922995877e-10 1.039343617778e-08 9.23561484095738e-09
"ZNF506" 478.934456223148 -0.809962218750244 0.126420360273102 -6.40689693495976 1.48511136725916e-10 1.04978809773132e-08 9.3281365170286e-09
"SPIN2B" 159.720899808441 -1.03379162629858 0.161590550385772 -6.3975995120418 1.57838614168606e-10 1.11138037431716e-08 9.87512647233702e-09
"BABAM1" 4156.64040714631 0.423198800913232 0.0661872164722314 6.39396583614879 1.61637558459583e-10 1.13371831700954e-08 1.00733031549382e-08
"SH3PXD2A" 1325.98769251802 -0.688938319457921 0.107977217729891 -6.38040444032673 1.76620909269058e-10 1.23402778924049e-08 1.09642411925235e-08
"CAMK2N1" 149.752681323189 -1.27710365794566 0.20067696690332 -6.36397727976891 1.96595233612267e-10 1.36830282594138e-08 1.21569006087213e-08
"CRYBB1" 63.3160136381086 1.57701318680241 0.247914904613257 6.36110680502457 2.00305096248699e-10 1.38348130599864e-08 1.22910288675067e-08
"RASA4" 354.445733617967 -1.10907964042047 0.174351757115458 -6.3611612453439 2.00234104298752e-10 1.38348130599864e-08 1.22910288675067e-08
"GRIK2" 146.46861107651 -1.75135322382192 0.275440742885592 -6.35836661444589 2.03910337857978e-10 1.40302717637945e-08 1.24643123761923e-08
"KCNN3" 118.277430202372 -0.922237669898172 0.145077979613158 -6.35684114403349 2.05944771747822e-10 1.41165779907144e-08 1.25406217116975e-08
"FOXP1" 923.47821145349 -0.691679687549719 0.108894626195999 -6.35182572099352 2.12774308478206e-10 1.45296750423457e-08 1.29072293439593e-08
"SCN4B" 105.526280219491 -1.84355567475904 0.290483754518703 -6.34650181320325 2.20265952141499e-10 1.4984709285536e-08 1.33110719714601e-08
"FAM154B" 36.0335184920932 1.42663358860788 0.224878260687643 6.34402624889333 2.2383666434308e-10 1.51705928013198e-08 1.34758118601113e-08
"NDUFB4" 4787.72513951104 -0.755122039147464 0.119111749472081 -6.33961000903996 2.30347490708984e-10 1.55536126562305e-08 1.38156536344779e-08
"SCAF8" 7105.31564797316 -0.489068494126928 0.0771707281085677 -6.33748710312649 2.33542751809534e-10 1.57107421440347e-08 1.39548354395854e-08
"DPYSL4" 851.764542205481 -0.677898334019712 0.107017462562388 -6.33446465453726 2.38166758181618e-10 1.59624653927947e-08 1.41780315672744e-08
"ERV3-1" 289.833615668182 -1.34967965758514 0.213140696963211 -6.33234139146173 2.4146846316699e-10 1.61240343522873e-08 1.43211444660452e-08
"TMC1" 83.7425465096832 1.30236394237378 0.205710282779436 6.33105902523201 2.43484170942068e-10 1.61988586667929e-08 1.43872091229991e-08
"ZNF518B" 468.742578560387 -1.01587949439532 0.160491779161496 -6.32979146784265 2.45492748787833e-10 1.62726622053649e-08 1.44523664729191e-08
"SNAPC1" 875.787115154247 0.62329861137415 0.0984814846484043 6.32909438357304 2.4660423986658e-10 1.62866800168819e-08 1.44644266280567e-08
"PI4KAP2" 391.464962791736 -0.783861188077723 0.123995855802392 -6.32167247046493 2.58747364369834e-10 1.70265174750419e-08 1.51210822386679e-08
"TNNT2" 286.669926445949 1.31842515826737 0.20898103447168 6.3088268349348 2.81158474393968e-10 1.83676669770153e-08 1.63112810926595e-08
"TP53INP1" 1132.95905158546 -1.05057353334293 0.166511373942807 -6.30931994894101 2.80264200817549e-10 1.83676669770153e-08 1.63112810926595e-08
"MTCL1" 1995.16949515699 -0.787407929706166 0.125008901879015 -6.29881486734623 2.99929955365426e-10 1.95234981017725e-08 1.73372554634058e-08
"STC1" 1591.91397117036 1.58073556448856 0.251673161898596 6.28090636507943 3.36604834805382e-10 2.18322619736136e-08 1.93869802688992e-08
"SCUBE3" 176.125665848706 -1.22279776461303 0.194738913870737 -6.27916496147605 3.40396278360439e-10 2.19993251900375e-08 1.95348281473469e-08
"NPIPA1" 154.871833910668 -1.22746248530467 0.195534787680991 -6.27746346244659 3.44141100380041e-10 2.21621969839047e-08 1.9678950234635e-08
"MNAT1" 1300.70241953089 0.465983859412204 0.0742809056780298 6.27326572231105 3.53552753330477e-10 2.26875554052068e-08 2.01449308094087e-08
"PFN2" 10284.0710943488 0.334582335598214 0.0533639606202996 6.26981827639944 3.61469715620682e-10 2.31136253493705e-08 2.05227325374105e-08
"DENND1A" 1429.94806294753 -0.590546950050786 0.0942080027644504 -6.26854335854395 3.64441149924311e-10 2.31984821898941e-08 2.05970486975642e-08
"SLC18A2" 251.604945599296 -1.48804089664882 0.237397109243105 -6.26815086920455 3.65360710881953e-10 2.31984821898941e-08 2.05970486975642e-08
"ACO1" 3222.47636718084 -0.417233439914154 0.0665739378024153 -6.26721888004374 3.67553347887691e-10 2.32561027390757e-08 2.06476975781698e-08
"ERRFI1" 2983.37240267267 0.542035893480816 0.0865771378443198 6.26072779693281 3.83184877847316e-10 2.4160674388589e-08 2.14502861093898e-08
"RASA4B" 28.1778418976395 -2.77451818839482 0.443205618214706 -6.26011511219322 3.8469340219666e-10 2.41715687713568e-08 2.14594354498095e-08
"SERAC1" 796.752483972465 -0.910519073773521 0.145556855539953 -6.2554186843065 3.96450868544628e-10 2.48241346615349e-08 2.20382479329651e-08
"CP" 119.595171546135 0.825824240900886 0.132080713884408 6.25242108869592 4.04137958433879e-10 2.5218208606274e-08 2.23875589890768e-08
"TTC3" 2136.98760866591 -0.712359208876819 0.113982269036608 -6.24973704153956 4.11144309009043e-10 2.55672419787892e-08 2.26968730309006e-08
"LRIG1" 8660.98650863414 -0.567823548070252 0.0908862471094072 -6.24762894419787 4.1673022128689e-10 2.58258564534505e-08 2.29259101738312e-08
"UBE2L3" 8231.72276043621 0.449209085963529 0.0719470674817519 6.24360521820383 4.27598432210822e-10 2.64089461750411e-08 2.34429738401768e-08
"RUFY3" 1582.48059021118 -0.874551638014725 0.140120439804634 -6.24142801174539 4.33593983565753e-10 2.66881521313125e-08 2.36902685404384e-08
"MPP1" 538.314998900121 1.07386533800987 0.172203360738903 6.23603008328088 4.48814826306672e-10 2.75313664299849e-08 2.44381970610807e-08
"ZIC2" 7637.9703006359 -0.820570626857834 0.131608645458588 -6.23492950632967 4.51981579405203e-10 2.76319549355289e-08 2.45269187681313e-08
"CLDN3" 366.535991632678 -1.55629183316452 0.249647855320527 -6.23394833961769 4.54823126819917e-10 2.77120515250276e-08 2.45974514077456e-08
"VDR" 56.6328798206022 1.95755701072831 0.314324381489937 6.2278242669221 4.72957131300759e-10 2.87202424430152e-08 2.54917502458524e-08
"DNAJC2" 4031.12243062346 0.613670862174799 0.0987066002859307 6.21712084498031 5.06359795766206e-10 3.06457754655025e-08 2.72002160998453e-08
"LRAT" 6396.28177510805 -1.51514240139508 0.244154641613678 -6.20566699605273 5.44653998168068e-10 3.28535291694979e-08 2.91590935797764e-08
"PPP4R4" 420.274488856364 -0.894335711964005 0.144246343013658 -6.20005813165972 5.64423093715392e-10 3.39328913749958e-08 3.01164081509544e-08
"MALL" 435.19528077132 -0.674892688532265 0.108896429987438 -6.1975648660853 5.73434088780864e-10 3.43604744058891e-08 3.04952248413663e-08
"TSPAN15" 320.846470104393 -0.812695434145179 0.131343127344856 -6.18757487029645 6.10968313229871e-10 3.64887214396295e-08 3.23833503962437e-08
"C19orf68" 666.441009884898 -0.720657435307306 0.116528547286862 -6.18438530374226 6.23449225934765e-10 3.71116355016958e-08 3.29354601012028e-08
"DCLK1" 5448.31910934941 -0.66968864130793 0.108308692642334 -6.18314767697763 6.28358806450993e-10 3.72812490542202e-08 3.30852686406572e-08
"AGAP4" 270.527635460361 -1.0130892773188 0.163900401090682 -6.18112750534566 6.36453839658058e-10 3.76381329491903e-08 3.34012649931074e-08
"DIAPH2" 2077.02923655157 0.794724226561149 0.128709282755915 6.1745680617945 6.63445967689009e-10 3.91065740433235e-08 3.47036621918375e-08
"ERMP1" 2270.1722709881 -0.56560120830436 0.0916565303637833 -6.17087736203299 6.79120837486069e-10 3.99005541400906e-08 3.54074962132443e-08
"SNX19" 2275.04977454958 -0.361845493756001 0.0587519780681335 -6.15886486981556 7.32682103484571e-10 4.29081402739702e-08 3.80756035146347e-08
"GLG1" 11465.6477606287 -0.322656950704696 0.0523964294652498 -6.15799500076026 7.36716809436805e-10 4.30052496244143e-08 3.81609739537493e-08
"CDC14B" 4080.63996904365 -0.669034444268377 0.108660180008769 -6.1571262279741 7.40768060069562e-10 4.30338993074545e-08 3.81848069828214e-08
"DSC3" 185.812133456718 -1.19889601432991 0.194724897339472 -6.15687069661062 7.41963781163008e-10 4.30338993074545e-08 3.81848069828214e-08
"EFNA4" 487.753089955731 0.742061167147612 0.120673244007106 6.14934299026481 7.7804563207916e-10 4.49824720706213e-08 3.99129903993277e-08
"MPZ" 136.795384029555 0.762165731627293 0.124077120577715 6.14267745800819 8.11419444404134e-10 4.67625677259147e-08 4.14916212052037e-08
"ACVR1B" 1518.48855571408 -0.600891111430191 0.0979096569681949 -6.1371996393102 8.39888127676152e-10 4.82495732013576e-08 4.28101443736272e-08
"AMT" 1868.4195268591 0.593993543908971 0.0968859941933899 6.13085047900037 8.74105273536998e-10 4.99599518654344e-08 4.43241516656179e-08
"LOC285074" 758.984236165646 -0.906631904112524 0.147909150159368 -6.1296539337536 8.80704279679133e-10 4.99599518654344e-08 4.43241516656179e-08
"NBPF10" 121.231326167694 -1.11415248486527 0.181752577235104 -6.13005054351483 8.78511592006069e-10 4.99599518654344e-08 4.43241516656179e-08
"PMEPA1" 646.916272969767 0.974785409258094 0.159011663508433 6.13027615553748 8.77266655229159e-10 4.99599518654344e-08 4.43241516656179e-08
"DNAJB5" 3417.65477504337 -0.509278492587195 0.0831101950038024 -6.12774994167556 8.91305181360782e-10 5.04033080059522e-08 4.47166127780815e-08
"STAT1" 4065.65028167651 -0.391854244982184 0.0639851258629115 -6.12414588074319 9.11713377557204e-10 5.13967765740659e-08 4.55971010205255e-08
"TYMS" 3590.12029812317 -0.451522599474325 0.0738105758093831 -6.11731577112186 9.51646781333679e-10 5.34813669410381e-08 4.74455398418672e-08
"RHOBTB3" 536.61851429354 -0.75949948802414 0.12423386669361 -6.1134657419723 9.74903071286205e-10 5.41160919570404e-08 4.80049493805559e-08
"RNF167" 4973.52602624392 0.584086153839377 0.0955384068730174 6.1136266864456 9.73919873520215e-10 5.41160919570404e-08 4.80049493805559e-08
"SMG1P3" 201.51346616628 -0.986885049720994 0.161413659282887 -6.11401199938983 9.71569952315402e-10 5.41160919570404e-08 4.80049493805559e-08
"SORL1" 7394.8646849046 -0.567404932097435 0.0928068984131799 -6.11382280626733 9.72723099124164e-10 5.41160919570404e-08 4.80049493805559e-08
"ZNF704" 351.383889207092 -0.697873608261398 0.114168258710271 -6.11267629151125 9.79739799998767e-10 5.42182612256198e-08 4.80946731359395e-08
"ZRANB1" 2116.24312975991 0.367911820934724 0.0602000458547545 6.11148738694304 9.87068050223365e-10 5.44572665757378e-08 4.83057781388453e-08
"ERAP1" 618.195350431528 -0.667374647642055 0.109228555106721 -6.10989174936902 9.96987408502652e-10 5.46711640735272e-08 4.84937107172296e-08
"LYNX1" 490.033862385647 -1.02198207979588 0.167259233739918 -6.11016837124234 9.95260837870561e-10 5.46711640735272e-08 4.84937107172296e-08
"F2R" 1430.45744036816 -0.462221283549856 0.0756789647786921 -6.1076586459861 1.01103297918268e-09 5.52738755023858e-08 4.90274168689376e-08
"MCF2L" 801.69964303634 -0.868797845410863 0.142418216683194 -6.10032807350401 1.05850980973565e-09 5.76951611957117e-08 5.11741378924926e-08
"SAMSN1" 28.2349372536115 2.20515439165257 0.36178655027722 6.09518068032894 1.09313912603956e-09 5.94037406150506e-08 5.2688645368082e-08
"CES1" 18.1672269939899 1.73791722051035 0.285401506973319 6.08937646805356 1.13351288225302e-09 6.11263584218574e-08 5.42136108883257e-08
"FEZF1" 847.614313326543 -1.2086713342764 0.198495236717723 -6.08917047211179 1.13497217228913e-09 6.11263584218574e-08 5.42136108883257e-08
"IL18" 19.700879092552 2.08489672255935 0.342381708073334 6.08939284254284 1.13339696271223e-09 6.11263584218574e-08 5.42136108883257e-08
"CPXM1" 1806.67241923146 -0.640132824633548 0.105322204865903 -6.07785248560426 1.21802724375646e-09 6.5404810097973e-08 5.80071840205688e-08
"DDIT3" 304.51983109922 -1.05237185076849 0.173205676324646 -6.07585082140146 1.23332026213152e-09 6.58900590732182e-08 5.84344706003227e-08
"MMP9" 173.272783555119 1.28157769618313 0.210948434765605 6.0753126592627 1.23746372874982e-09 6.58900590732182e-08 5.84344706003227e-08
"TTN" 444.242516271097 1.81471829308081 0.29870702536926 6.07524476813851 1.23798740522183e-09 6.58900590732182e-08 5.84344706003227e-08
"NPNT" 45.7348358816107 1.31585752732231 0.216625599923514 6.07433991082732 1.24498766115535e-09 6.60683188160328e-08 5.85915432037536e-08
"TMTC1" 2547.66238069041 -1.12655502784584 0.185513027205458 -6.07264645947567 1.25819255760299e-09 6.65738377847476e-08 5.90388354823474e-08
"ABCA1" 1971.0436076718 -1.12698434426863 0.185640559707108 -6.07078725708816 1.27284715963733e-09 6.71528927136944e-08 5.95513301608621e-08
"ZNF117" 916.216577495012 -1.11050688324651 0.183012540126084 -6.06792781785029 1.29571111729975e-09 6.81604313333033e-08 6.0443787033334e-08
"PNMA1" 3690.72432013441 -0.366504292302921 0.0604300943388044 -6.0649300040489 1.32011131694933e-09 6.92427083812032e-08 6.14024954828269e-08
"MPC1" 377.454131712949 0.709478814006543 0.117036763354939 6.06201670029868 1.34425252680518e-09 7.03051841764926e-08 6.2343618641424e-08
"ANKRD34B" 540.779065572381 -1.56395323919944 0.258177424397506 -6.05766845358052 1.38108682059355e-09 7.20234786900892e-08 6.38662583644913e-08
"LOC728554" 438.023493475247 -0.54798387358839 0.090515156758425 -6.05405650515415 1.41243029362084e-09 7.34463752682837e-08 6.51269159087482e-08
"NABP1" 104.041684090235 0.931736800574214 0.153957361839885 6.05191456543153 1.43134379797036e-09 7.4216611369833e-08 6.58088154259917e-08
"MAP3K14" 586.89017881744 -1.00385361182224 0.166134372911896 -6.04241972463219 1.51819891627192e-09 7.84952216824478e-08 6.96015675580523e-08
"CHAC1" 2754.94435147758 -1.02687755975958 0.169988538631582 -6.0408635077753 1.53291614958869e-09 7.90303437121278e-08 7.00749118926589e-08
"SSTR2" 264.05428676625 -1.02590003828772 0.169951441319877 -6.03643034928315 1.5756071216081e-09 8.10005297517617e-08 7.18206743375304e-08
"ZHX2" 1448.62190904501 -0.606081179948785 0.100486081068552 -6.03149384973343 1.6245090883259e-09 8.32779503182591e-08 7.38387977069841e-08
"ERC2" 415.277410991046 -0.581911258104132 0.0965395014121472 -6.0277010922175 1.66308261393259e-09 8.50145281969609e-08 7.53773296098879e-08
"NPR1" 1200.0886656701 -0.816947171460126 0.135583181747008 -6.0254314800232 1.68659060577702e-09 8.5973362259552e-08 7.6226250777809e-08
"LOC440416" 1558.80253208455 0.655394381409138 0.108806018253169 6.02351222782705 1.70672209004184e-09 8.67551768016773e-08 7.6918204024089e-08
"GAS7" 744.26756062442 -0.872868601118358 0.145031951793888 -6.01845724560638 1.76087207807852e-09 8.92569779409211e-08 7.91350792497597e-08
"EGLN3" 1453.0218260988 0.753510320724197 0.125245625274043 6.01626060052385 1.78492144306936e-09 8.99719733531566e-08 7.97664893633853e-08
"WDYHV1" 578.704206438408 -0.638207838344032 0.106079724032499 -6.01630372028972 1.7844462931057e-09 8.99719733531566e-08 7.97664893633853e-08
"FIG4" 1707.05192683552 -0.455146409965439 0.0757825856743177 -6.00594986190456 1.90214970525284e-09 9.56147251840429e-08 8.47678670324129e-08
"EPHA4" 762.925259508308 -1.07586884459104 0.179397815303749 -5.997112299107 2.0085716626806e-09 1.00406388972011e-07 8.90132008511286e-08
"TSGA10IP" 190.179872324398 -1.58539219887583 0.26435157470705 -5.99728675962207 2.00641574473534e-09 1.00406388972011e-07 8.90132008511286e-08
"PCDHA1" 204.782458270018 1.26535464730419 0.211032648359406 5.99601368385989 2.02219988628599e-09 1.0080917119072e-07 8.93689113180241e-08
"AGK" 2011.13179454032 0.373403048111636 0.0623035846585836 5.99328353509419 2.05645841199113e-09 1.02235361053273e-07 9.06318715605152e-08
"USP2" 186.455092776616 -1.09710066805452 0.183147373594969 -5.99026153921683 2.09503849642523e-09 1.03867990770715e-07 9.20778076362758e-08
"CSF1" 236.632310506525 -1.02540518841803 0.171203275921448 -5.98940167995681 2.10614407602762e-09 1.04133287431136e-07 9.23116005190787e-08
"TOM1L1" 2153.47515302539 -0.566600356441281 0.0947169757575315 -5.98203597517447 2.20365583866949e-09 1.0865764593069e-07 9.63208910962549e-08
"SERPINI1" 323.596811241194 0.727606801527479 0.121719501515021 5.97773399061847 2.26262800198354e-09 1.11262272619278e-07 9.86283255290858e-08
"NIF3L1" 2574.47788233383 0.360798694294704 0.0603659443229922 5.97685828228289 2.27481925646398e-09 1.11558615894233e-07 9.88895542714614e-08
"ACADSB" 1759.13095486674 -0.809791889593871 0.135548169453333 -5.97420011542589 2.31221836367974e-09 1.13086225700402e-07 1.00242205908007e-07
"LAMA1" 4244.09413061095 -0.632712514580352 0.105965664825194 -5.9709200675908 2.35919315061498e-09 1.1507266645156e-07 1.0200153800789e-07
"PELI1" 3284.74989365293 0.391458356199391 0.0655724805677579 5.96985736714483 2.37461088847031e-09 1.15513329671394e-07 1.02390654363933e-07
"OAS3" 106.840928350358 -1.57672702408209 0.264234706237799 -5.96714582475442 2.4143961711281e-09 1.16820623296081e-07 1.03546442242413e-07
"SEMA5B" 835.274118706624 -1.14755335255404 0.192307891866616 -5.96727124100546 2.41254175738625e-09 1.16820623296081e-07 1.03546442242413e-07
"SDK1" 448.225638037114 -0.859805118229079 0.144175868194138 -5.96358550843836 2.46762224446496e-09 1.19077579028901e-07 1.05545429727062e-07
"PARD3B" 325.407909072699 0.834165879916218 0.139892538961726 5.96290471319875 2.47792936872405e-09 1.19256941107528e-07 1.05702901466908e-07
"EGR1" 1441.50070741226 -4.1117084995997 0.68964467314085 -5.96206809062084 2.49065313001077e-09 1.19551350240517e-07 1.05962346763178e-07
"MYO1F" 233.411847345802 1.09870886504341 0.184393162823439 5.95851195467289 2.54545030529235e-09 1.21858382869234e-07 1.0800562279424e-07
"ZKSCAN1" 2887.36111619702 -0.879134428389178 0.14765013849247 -5.95417273133144 2.61390621323594e-09 1.24805400619308e-07 1.10616073543677e-07
"CORO1A" 348.281329782918 1.19560979604808 0.200820885279429 5.95361281464558 2.62286906162123e-09 1.24903785629205e-07 1.10701727537315e-07
"SMG1P2" 82.9978019212565 -1.38377599312466 0.232501677518409 -5.9516817594363 2.65401056883823e-09 1.26055053159309e-07 1.11720539881913e-07
"SIRPA" 433.30502666704 -0.806528899036035 0.135638529914037 -5.94616367154071 2.74499685392958e-09 1.30035243635366e-07 1.15246525809454e-07
"COL4A5" 2554.0460732695 -0.785378965652748 0.132114512332023 -5.94468353089761 2.76991468945308e-09 1.30873044961731e-07 1.15987451326862e-07
"IFIT5" 227.515302872878 -1.0616596436599 0.178872017654828 -5.93530311548564 2.93303106148482e-09 1.37502927690749e-07 1.21858274882627e-07
"PAK1" 8683.58956882065 0.315953043400728 0.0532310649270397 5.93550108069009 2.9294939461833e-09 1.37502927690749e-07 1.21858274882627e-07
"TBL1Y" 166.17259313492 -1.04729099429304 0.176440158723119 -5.93567247882902 2.92643486933996e-09 1.37502927690749e-07 1.21858274882627e-07
"KIAA1731" 1123.24525497793 -0.773559370943596 0.130418458760407 -5.93136415117976 3.00428074780196e-09 1.40479236207298e-07 1.24494272858266e-07
"MICB" 648.354915861919 0.727522158008072 0.122757369937192 5.92650492903441 3.09450101255437e-09 1.44324975059752e-07 1.27900697290913e-07
"ARPC2" 9542.69177185223 0.340135116195291 0.0574077512827938 5.92489879145007 3.12489786799662e-09 1.45147354829116e-07 1.28626071972967e-07
"SLC9A7" 1101.81146676524 -0.648451744326984 0.109448384529085 -5.92472650114505 3.1281757506275e-09 1.45147354829116e-07 1.28626071972967e-07
"FAM203A" 95.5776147491789 -0.939904061401626 0.158829587634358 -5.91768873420095 3.26497108166395e-09 1.51107203820437e-07 1.33905780557498e-07
"ANAPC5" 4731.72242224286 0.415286471346171 0.0702789438410232 5.90911656677117 3.4394726345336e-09 1.58580971425395e-07 1.40525088349696e-07
"PRR13" 3909.2497070848 0.655652274268385 0.110960111476891 5.9089006449397 3.44398329852896e-09 1.58580971425395e-07 1.40525088349696e-07
"OLFM1" 1938.42346409332 -0.905859986461802 0.153417172822889 -5.9045540326021 3.5360196849718e-09 1.61585384392045e-07 1.43181873233604e-07
"TBC1D23" 2075.05444054537 0.701534520325501 0.11880566223411 5.90489129165501 3.52879361117349e-09 1.61585384392045e-07 1.43181873233604e-07
"TRIB2" 3022.30918731634 -0.541425832286119 0.0916934956554048 -5.90473542769994 3.53213134598654e-09 1.61585384392045e-07 1.43181873233604e-07
"GORASP2" 5359.87900527227 0.323795950219685 0.0549704932459264 5.89035919272345 3.85357096842042e-09 1.75652947719234e-07 1.55645243620707e-07
"CDC42EP4" 990.791375613274 -0.64663632886497 0.109797758818768 -5.8893399630525 3.87741082997518e-09 1.75853700198574e-07 1.55819174764292e-07
"RSRP1" 914.238331975493 1.05846219285348 0.179719041373278 5.88953838594677 3.87275847774236e-09 1.75853700198574e-07 1.55819174764292e-07
"RIMS2" 491.846945333837 1.27614214089972 0.216892272818985 5.88376028483398 4.01048585452011e-09 1.8143438005849e-07 1.60762038500035e-07
"GOLM1" 7896.42060571652 -0.425474825796484 0.0724225363843895 -5.87489539910942 4.23110425282457e-09 1.90937811868113e-07 1.69180544485121e-07
"FBXO25" 420.414642858466 -0.91278431824615 0.155438852164395 -5.87230480369718 4.29777608212103e-09 1.9346406960712e-07 1.71416799035397e-07
"DNM3" 197.058876579202 1.37350789397839 0.233992974967137 5.86986807689973 4.36142042435001e-09 1.95656673256147e-07 1.73355241408995e-07
"NBPF3" 241.712925556031 -0.782687891822291 0.133345717403668 -5.86961401582112 4.36810875306607e-09 1.95656673256147e-07 1.73355241408995e-07
"ICAM1" 193.809611129456 -1.06401603487659 0.18138368224094 -5.86610670668384 4.46146736556689e-09 1.99344971474811e-07 1.76620968611053e-07
"CPXM2" 218.274188661725 -0.875402002406987 0.149306881652656 -5.8631055227816 4.5428931040959e-09 2.02483235496846e-07 1.79399298472144e-07
"JAKMIP2" 1208.06816525067 0.72815009527883 0.124244072992946 5.86064250582135 4.61079652687455e-09 2.05004850000791e-07 1.8163122911051e-07
"FAM86C2P" 156.672722356051 -0.738733202583206 0.126169683885794 -5.85507690779259 4.76789326009373e-09 2.10953047517497e-07 1.86896729905492e-07
"INPP5D" 1121.83762560088 -0.987522913727279 0.168655233998769 -5.85527582105448 4.76218997129455e-09 2.10953047517497e-07 1.86896729905492e-07
"LFNG" 1137.7345344878 -1.20616171329513 0.206075627330512 -5.85300517542836 4.82769096758326e-09 2.13077794510699e-07 1.88776915923587e-07
"ZNF385A" 845.409729234279 -0.780335397544347 0.133393974600832 -5.84985491195851 4.92001989892156e-09 2.16624525768575e-07 1.91916864223459e-07
"PEX3" 912.881701894058 0.436747808928839 0.0746728233703252 5.84881874310382 4.95076207197227e-09 2.17449005957306e-07 1.9264501974694e-07
"EMC4" 2636.99006925449 0.395951825187972 0.0677354421492768 5.84556345428977 5.0485643889237e-09 2.21207799472066e-07 1.95972740294133e-07
"BMS1P5" 98.0271314912173 -1.63330571543247 0.279599975626068 -5.84158032122586 5.17079370303868e-09 2.26016142150213e-07 2.00230200821066e-07
"MCHR1" 129.898039796511 -1.62013487844758 0.277475025251041 -5.83884937745943 5.25625616865359e-09 2.28647143336431e-07 2.0304675766271e-07
"ACOT1" 81.9286619315284 -1.14210289175415 0.195663573376943 -5.83707468918554 5.31252851674176e-09 2.30540805848822e-07 2.04724830811831e-07
"RBMX" 25327.2028554504 0.535025028537064 0.0916760515453495 5.8360391783715 5.34563312139491e-09 2.31422432930053e-07 2.05504170647553e-07
"MSI2" 1640.755973343 -0.50867076397245 0.0871668311714822 -5.83560004575306 5.35973242854995e-09 2.31479040637327e-07 2.05550892223764e-07
"SLC27A2" 545.363565231456 -1.1250173984809 0.193149238833707 -5.8246017704967 5.72489436501302e-09 2.46661162926847e-07 2.19028692324743e-07
"AFF2" 814.914276769183 -0.716879820960312 0.123094664374101 -5.82380905464446 5.75212930101039e-09 2.47245918838679e-07 2.19544188680191e-07
"CADM3" 685.664949958394 -0.947249957468397 0.162675168897876 -5.82295358219704 5.78166173466867e-09 2.47926423579536e-07 2.2014470480884e-07
"ATF3" 1484.0476667431 -0.803341132352826 0.137999255258463 -5.82134396919912 5.8376288128707e-09 2.49185080369274e-07 2.21254848700521e-07
"MSC" 127.410281947027 1.5235870783302 0.261725474012346 5.82131748573442 5.83855404932427e-09 2.49185080369274e-07 2.21254848700521e-07
"NINL" 2266.98441521749 -0.747588280322064 0.128440503353169 -5.82050257360362 5.86709396395719e-09 2.4981395852181e-07 2.21809519196619e-07
"LOC80154" 33.1881278193594 -3.728001806306 0.640882749782724 -5.81697948270552 5.99204932993909e-09 2.54535503930934e-07 2.25998002387348e-07
"FKBPL" 401.711744113686 0.620582918927251 0.106773393657413 5.81214942852165 6.16757479949689e-09 2.61378064570716e-07 2.3206954799805e-07
"ITM2A" 1454.15547637114 0.770101881437252 0.13251004387957 5.81164913157187 6.18603901844117e-09 2.61548042237643e-07 2.32216627059319e-07
"SENP3" 934.622315230336 0.574472865240097 0.0988757944100846 5.81004550878738 6.24558626254157e-09 2.6345018416539e-07 2.33901603832367e-07
"CPE" 572.373533479321 -0.915977664054062 0.157754598904632 -5.80634523756612 6.38512364404539e-09 2.68709761541036e-07 2.38567359759017e-07
"SYT4" 624.849871288472 0.87971615966547 0.151631140209573 5.80168531641716 6.56516848168391e-09 2.75645681773903e-07 2.44721256908376e-07
"PA2G4" 16906.6303849279 0.45998386733112 0.0793167813232602 5.79932593906488 6.65820080897466e-09 2.7890463388705e-07 2.47610572742149e-07
"WDTC1" 1073.29526445782 -0.62569308114004 0.107907062731844 -5.79844419169235 6.69329697346819e-09 2.79727256424666e-07 2.48336883522585e-07
"TMEM108" 534.696529176925 0.733859492621551 0.126580244613406 5.79758314469102 6.72774280731492e-09 2.80518971984265e-07 2.49035751155226e-07
"SRRM3" 573.0647594042 -0.802857261589936 0.13849479674815 -5.79702111877832 6.75031935350063e-09 2.80813285105626e-07 2.49293043902197e-07
"ZNF664" 5530.4647729308 -0.897112184108167 0.154768553458306 -5.79647586064598 6.7722927484828e-09 2.81081214625103e-07 2.49526924963729e-07
"CTNNA2" 835.857021358746 -0.890029997469011 0.153634698146769 -5.79315745860194 6.90752892808361e-09 2.84786036566337e-07 2.5280387267138e-07
"PPP1R9B" 678.463170520254 -0.876446850282229 0.151281686983587 -5.79347618180194 6.8944266977782e-09 2.84786036566337e-07 2.5280387267138e-07
"SMYD4" 1134.47703308145 -0.481390263487155 0.0830967860865029 -5.79312734172453 6.90876823898219e-09 2.84786036566337e-07 2.5280387267138e-07
"IER3" 506.187106099864 -0.836407320396516 0.144465116477838 -5.7896836328985 7.05191219966251e-09 2.90025916284302e-07 2.57451275133674e-07
"ORMDL3" 2929.57630767597 -0.416571691228947 0.0719911498445143 -5.78642919481984 7.18983718183458e-09 2.95027876740314e-07 2.61887357075317e-07
"PKP2" 2137.04975030991 1.16047269832748 0.200621046730062 5.7844015732253 7.27709157765072e-09 2.9793269047323e-07 2.64461774555443e-07
"SCN1A" 81.7797418240653 1.12294664589228 0.194179215007346 5.78304246337485 7.33615351939134e-09 2.99672763175859e-07 2.66002257382658e-07
"SLC37A3" 2490.46731818543 -0.354981054142548 0.0614175742208302 -5.779796070522 7.47912266489785e-09 3.04824783207188e-07 2.70571253958685e-07
"STEAP1B" 214.979486518026 0.776888018007502 0.1344250505583 5.77933960062426 7.49944133270878e-09 3.04966045745389e-07 2.70692504574742e-07
"ZSCAN20" 220.952979768543 -1.04236197624243 0.180532667625707 -5.77381362581718 7.74971541630042e-09 3.14436883796799e-07 2.79094717272363e-07
"ISG20L2" 2731.49424753215 0.480487812398124 0.0832783320909731 5.76966181158912 7.94307758413381e-09 3.21561369043591e-07 2.85414098597457e-07
"SLC12A7" 2398.38584059063 -0.791374656033829 0.137174916788041 -5.76909156982862 7.96999911459197e-09 3.21931035664411e-07 2.857379008409e-07
"LOC100506314" 44.5037825483955 -8.41203240715453 1.45872171120707 -5.76671502352132 8.08315610618386e-09 3.2577459442651e-07 2.89145005645868e-07
"SLC35F1" 464.23730171605 -0.517116961579626 0.0896818564774799 -5.76612686100539 8.1114011421984e-09 3.25898526997776e-07 2.89246375478457e-07
"SYT2" 1546.44858605581 1.00205816159257 0.173790371776792 5.76590147859034 8.12224998209533e-09 3.25898526997776e-07 2.89246375478457e-07
"PLBD1" 599.279166025659 0.724608839401774 0.125709584179189 5.7641495207629 8.20706333738835e-09 3.28573049011902e-07 2.91615787271033e-07
"KLK5" 29.8959361016081 1.70822287367901 0.296520360939991 5.76089570464512 8.36687304156341e-09 3.34231643620599e-07 2.96633538900228e-07
"TNFAIP6" 73.8212475998205 2.54389884883241 0.441811143832724 5.75788746921143 8.51731006699943e-09 3.39491724608858e-07 3.01297482946583e-07
"FOXRED1" 2060.99186881999 0.379759655556694 0.0659667659476523 5.75683300676057 8.57066191575546e-09 3.40867468192332e-07 3.02514026999917e-07
"ZNF766" 2026.4467672206 -0.372652631734415 0.0647515321649923 -5.7551168176973 8.65819011373746e-09 3.43593439250423e-07 3.04928841224211e-07
"PARP12" 388.977444339133 -1.10373711673204 0.191865403197408 -5.75266357737473 8.78481968521526e-09 3.47855792174301e-07 3.08707077660626e-07
"LYAR" 2574.16262601535 0.531341416613276 0.092390885378962 5.75101552965815 8.87089652436189e-09 3.48973355445332e-07 3.09685521115251e-07
"TIMM10" 1290.95069661503 0.523471780907587 0.0910154484185381 5.75146076851021 8.84756138781628e-09 3.48973355445332e-07 3.09685521115251e-07
"USP53" 1505.00380803646 0.631624670323134 0.109826694457023 5.75110334919803 8.86628913727643e-09 3.48973355445332e-07 3.09685521115251e-07
"PNMA3" 512.174873461118 -0.838950127213408 0.145899243697774 -5.75020202949967 8.91368699987964e-09 3.49896051951892e-07 3.10499917895371e-07
"HSPA8" 144630.753146143 0.925475526079886 0.161046422855705 5.74663820325333 9.10352276058243e-09 3.56574346050865e-07 3.16421791116192e-07
"VPS8" 2041.94427168233 -0.490457168709506 0.0853775619226807 -5.74456751474904 9.21562208007177e-09 3.60185523025872e-07 3.19621814490141e-07
"CCT6P1" 378.597842089639 -0.763728762956426 0.133028488683004 -5.74109178054582 9.40680872301777e-09 3.66865540197693e-07 3.255449595814e-07
"CSNK2A1" 10159.8309420882 0.260804891816692 0.0454412502601375 5.73938635763018 9.50202198088709e-09 3.69781913475554e-07 3.28128265547776e-07
"RREB1" 1623.66079844578 -0.630898755168166 0.110007212452063 -5.73506719337231 9.74736950720064e-09 3.78515876828976e-07 3.35873721636888e-07
"PARP14" 1772.41622351926 -0.784067272285473 0.136840514150565 -5.72978899672042 1.00555636850421e-08 3.8964770973131e-07 3.45746687567159e-07
"AIM1" 1048.69328876604 -0.666602050173309 0.116379449379673 -5.72783299565722 1.01721630650776e-08 3.92484995363846e-07 3.48254698584223e-07
"THRAP3" 14159.8581764276 -0.364027022941235 0.0635535571903212 -5.72787801398902 1.01694647577898e-08 3.92484995363846e-07 3.48254698584223e-07
"ADCY6" 1717.64699997428 -0.86680128295444 0.151385581357863 -5.72578494715022 1.02956576040015e-08 3.96404723408535e-07 3.51727883114004e-07
"MFAP3L" 371.900100156827 -0.719486540751108 0.125702196769809 -5.72373879884266 1.04204922372212e-08 4.00359294107759e-07 3.55231908445784e-07
"APOBEC3D" 218.600633352689 -1.00733758746203 0.176066708815785 -5.72134047508087 1.05686862341504e-08 4.05192682400816e-07 3.59515608058924e-07
"MAGEA4" 3241.90157469229 2.93934244497876 0.513827006286962 5.72049037713911 1.06217044247115e-08 4.06364404375432e-07 3.60550366791164e-07
"CPS1" 2108.95194884853 0.458656019566755 0.0802108323475655 5.71813065820499 1.07702316028025e-08 4.11177449544965e-07 3.6481587046945e-07
"IGFBPL1" 2228.33436038742 -0.719644615920636 0.125916360925466 -5.71525900710089 1.09537055401878e-08 4.1730159043208e-07 3.70244530059653e-07
"ULBP1" 149.726718160594 -2.20677978020042 0.386226714198811 -5.71369016971849 1.10552201415673e-08 4.20284167398744e-07 3.72885797333118e-07
"NUP88" 4269.63081874171 0.47859619105534 0.0838554809299835 5.70739307374496 1.1471964287573e-08 4.35213135739875e-07 3.86125987856413e-07
"C9orf129" 215.275154720084 1.00040348126498 0.175361891883956 5.70479407194688 1.16483827646067e-08 4.40981452946282e-07 3.91238523424285e-07
"SERPINB3" 27.6508259568351 2.00131596086146 0.350869907151279 5.70386892711942 1.17118149695758e-08 4.41535424353007e-07 3.91719698164806e-07
"TTC13" 326.909399366563 -0.637238063213231 0.111717874555609 -5.70399379461912 1.17032339227499e-08 4.41535424353007e-07 3.91719698164806e-07
"ATP9A" 970.580705416373 -0.634771673545902 0.111436736152266 -5.69625148280147 1.22470191773399e-08 4.60752721482624e-07 4.08763481077993e-07
"IGDCC4" 436.011518731038 -1.57373454984953 0.276400183237509 -5.69368128275525 1.24329074521946e-08 4.65809302805203e-07 4.13238761442318e-07
"MPV17L2" 1143.25790510724 0.71059643559339 0.124802402782947 5.69377207287619 1.24262946469702e-08 4.65809302805203e-07 4.13238761442318e-07
"STXBP6" 243.43247012702 0.928600503913962 0.163116438813627 5.69286891418074 1.24922296485634e-08 4.67064850661991e-07 4.14347259486862e-07
"LAMP5" 157.328634313987 -1.78270604601815 0.313645646283358 -5.68382206844853 1.31717317741544e-08 4.91454965330098e-07 4.35978856275642e-07
"SNRPC" 5960.27884717884 0.486241405335284 0.0855938808393204 5.68079634393576 1.34069039792353e-08 4.9920027656017e-07 4.42844194792381e-07
"RIPK4" 398.236608005776 -0.891385288679126 0.157013162914731 -5.67713733123899 1.36967509516011e-08 5.0790246971347e-07 4.50552504498647e-07
"ZNF395" 1181.17897989634 -0.66858127174102 0.117760335215345 -5.6774742575113 1.36698090449758e-08 5.0790246971347e-07 4.50552504498647e-07
"GTF2H2" 224.639284646836 -0.880764946184083 0.155188342780292 -5.6754581588066 1.38317950229228e-08 5.1186127348632e-07 4.54058555135206e-07
"SLC13A4" 111.031177318321 -1.01559098074583 0.179058671343265 -5.67183355671666 1.41277204278858e-08 5.21745365026573e-07 4.62820640054394e-07
"MRPL3" 9117.85566249323 0.434017293716415 0.0765494631531439 5.66976273691332 1.42995406671499e-08 5.27015250331454e-07 4.67489491401044e-07
"PPIH" 1810.20932633685 0.464268485245627 0.0819997215105951 5.66183002445489 1.49767136430405e-08 5.50850833505002e-07 4.88626767814045e-07
"EME1" 724.013418334225 -0.408876514174476 0.0722608538151703 -5.65834047879236 1.52843687117394e-08 5.60524499094712e-07 4.9719534761507e-07
"TNFRSF10A" 427.872711301243 -0.685825918171586 0.12121035606302 -5.65814622155725 1.53016745442522e-08 5.60524499094712e-07 4.9719534761507e-07
"EDEM1" 796.802991832233 -0.972604288760326 0.171990519933884 -5.65498778150222 1.55857359689976e-08 5.69398894368227e-07 5.05054653357924e-07
"FLVCR2" 363.274106353743 -0.942370743257618 0.16665102742212 -5.65475507613064 1.56068662470513e-08 5.69398894368227e-07 5.05054653357924e-07
"EHD2" 646.441953376719 -0.998725911761688 0.17664982517308 -5.65370450145164 1.57026081427364e-08 5.71739229277582e-07 5.07124312366835e-07
"TRHDE-AS1" 96.3016839033202 1.12558489734992 0.199111957932864 5.65302510725869 1.57648267746644e-08 5.72852018703469e-07 5.08105144167668e-07
"SLC24A3" 257.786034919239 -1.31519133210595 0.232704721057698 -5.65176042036488 1.5881284594441e-08 5.75927306655319e-07 5.10826641975225e-07
"DIDO1" 5522.21964431589 0.658288131829054 0.116716050125004 5.64008232907145 1.69968876470711e-08 6.14313504421713e-07 5.4486065198255e-07
"ZNF248" 588.004049321608 -0.973280070050386 0.172568214983098 -5.63997298196375 1.7007684887007e-08 6.14313504421713e-07 5.4486065198255e-07
"MRRF" 1489.76765525254 0.36818064902764 0.0652990594302802 5.63837599254774 1.71661371788613e-08 6.18801630256323e-07 5.48834774652411e-07
"CYFIP2" 4927.70019413036 -0.380316022771367 0.0674963331745591 -5.63461753970831 1.7544726522456e-08 6.31191592744261e-07 5.59817133878526e-07
"CA11" 3303.13464987033 -1.10696784871539 0.196474794699538 -5.63414686554696 1.75927050774101e-08 6.31661887065105e-07 5.60227578453095e-07
"E2F2" 234.883851905264 -0.955090660608788 0.169628957241964 -5.63046944423775 1.79719779761346e-08 6.44001808824024e-07 5.71165212412851e-07
"CSNK2A3" 24.6420516514553 -3.40329153038738 0.60471953800419 -5.6278841950759 1.82433495729407e-08 6.52434098561136e-07 5.78636976315499e-07
"AURKA" 3900.83357932 0.504343586013674 0.0896497726580462 5.62570959256536 1.84746933409607e-08 6.58112772171785e-07 5.83659627525821e-07
"CYBRD1" 532.992980222897 0.514427854132678 0.0914423324760272 5.62570792108285 1.84748722515068e-08 6.58112772171785e-07 5.83659627525821e-07
"EIF1AD" 1419.91313928652 0.324691005673482 0.0577231104705744 5.62497417458126 1.8553572990377e-08 6.59617793386762e-07 5.84987556301333e-07
"C1orf115" 648.841474503786 -0.769802214604121 0.136967438731849 -5.62033007064708 1.90592974595474e-08 6.76268719270529e-07 5.99747596981497e-07
"MME" 1576.69936133832 0.883318042908563 0.157189777023376 5.61943696107671 1.91580763703306e-08 6.78443346374762e-07 6.0166919372491e-07
"GPR1" 64.6646265013252 1.89253625103806 0.336843083070282 5.61845068566595 1.92677370903851e-08 6.80994082788299e-07 6.03924317367395e-07
"ZWINT" 4868.11906390817 0.286222199602575 0.0509547215727092 5.61718699991627 1.94091331507627e-08 6.84654334300589e-07 6.07163353504447e-07
"FGF13" 1072.46259182115 0.570696524508123 0.101657973102684 5.6138884840018 1.97829735272469e-08 6.96483830640194e-07 6.17646887776315e-07
"LAMC1" 18644.5985053625 -0.885774573375237 0.157836385615693 -5.61197958202083 2.00025044463409e-08 7.02845282448513e-07 6.23281163939302e-07
"YBX1" 54567.2571864198 0.36956864833208 0.0659054068757665 5.60756189592648 2.05196639992723e-08 7.19619844439597e-07 6.3814955057386e-07
"CADM4" 1211.35472875644 0.655617778995482 0.116965798683047 5.60520926952392 2.08003493162717e-08 7.28052458853486e-07 6.45620180917896e-07
"WFIKKN1" 248.249858476485 -1.64066696625667 0.292795848513449 -5.60345023533117 2.10126465464853e-08 7.34063420666406e-07 6.50943229131314e-07
"FAS" 333.785604412344 -1.72736697339313 0.308424749625386 -5.60061076645502 2.13597867849937e-08 7.44752797035156e-07 6.60414803038352e-07
"RERG" 16.0263875876125 1.83563910019172 0.327894207272514 5.59826632943874 2.16505969511705e-08 7.53440773900733e-07 6.68111457947726e-07
"NBPF20" 18.2826153629049 -3.04783840270252 0.544975578899484 -5.59261464313186 2.23675366007276e-08 7.76896242469801e-07 6.88902855073375e-07
"TOMM7" 4791.31003018401 0.750192419444541 0.134349339501629 5.58389361814054 2.35192602658218e-08 8.15334355881821e-07 7.22979341581736e-07
"SULF2" 1639.70763801352 -0.479137107545918 0.0858490834908897 -5.58115576850351 2.38925540511907e-08 8.26691506903147e-07 7.33041937178262e-07
"DPP10" 722.462699103676 -0.973521531970351 0.174461676586636 -5.58014545668377 2.40317529938481e-08 8.29920996520374e-07 7.35897480352884e-07
"NPTX2" 358.489055727199 -0.708661279158004 0.127010790920439 -5.57953599077983 2.41161043955839e-08 8.30145401504541e-07 7.36080346176606e-07
"ZNF343" 278.802181353845 -0.937845821787508 0.168089723999673 -5.57943578864662 2.41300000658371e-08 8.30145401504541e-07 7.36080346176606e-07
"AGBL4" 73.4221012760004 1.12903498334813 0.202502306979674 5.57541788134523 2.46936373218836e-08 8.47924214377242e-07 7.51836430979639e-07
"PDGFRA" 464.793331139527 0.827753086423248 0.148513515926409 5.5735875705307 2.49546122020234e-08 8.55262618196619e-07 7.58335015373488e-07
"MIR124-2HG" 54.5480707522326 -2.1913914840483 0.393547808720504 -5.56829801993541 2.57239583335174e-08 8.79963610592309e-07 7.80228196298359e-07
"C14orf80" 325.055880838283 -1.2147181662989 0.218271040986948 -5.56518244841991 2.6187826692652e-08 8.94141343075906e-07 7.92790487769583e-07
"TTC9C" 676.060129412946 0.39956765408176 0.0718541628894136 5.56081426620627 2.68518849513797e-08 9.1508796625267e-07 8.11354114610439e-07
"FTL" 48448.0360036271 0.502716600863441 0.0904433301267617 5.55836013732415 2.7232104531016e-08 9.2571188878034e-07 8.20756216679765e-07
"TRAF5" 1202.43823628588 -0.741979403065081 0.133494110244369 -5.55814336457875 2.72659392528692e-08 9.2571188878034e-07 8.20756216679765e-07
"JMJD6" 742.440418023132 0.550601233317429 0.099192217633933 5.55085112976718 2.84282099291536e-08 9.63364956700306e-07 8.54131188718863e-07
"MAMDC2" 1050.03304784977 1.12930883179825 0.203467616788369 5.55031237709377 2.85159604035646e-08 9.64532372827861e-07 8.55157203530958e-07
"FST" 1661.8656849317 -1.07261081886639 0.193421804299709 -5.54544934967295 2.93200204576478e-08 9.8987889962984e-07 8.7762027463661e-07
"FLRT2" 352.478016899977 -0.85902337446424 0.15502445312723 -5.5412120935478 3.00385126931331e-08 1.01224753388256e-06 8.97442755629673e-07
"BAMBI" 880.545349458793 1.26937209823561 0.229121274068807 5.54017562705421 3.02168450375283e-08 1.01636436393887e-06 9.01083263044349e-07
"KDM6B" 468.732151420726 -1.32444753972923 0.23908370827408 -5.53968126598953 3.03022651909697e-08 1.01734655082706e-06 9.01944662046139e-07
"CYP4V2" 56.7254152614931 -1.86241872465135 0.337106344976388 -5.52472165654967 3.30008368144651e-08 1.10589470924919e-06 9.80438269158242e-07
"JOSD1" 1108.18492697117 0.448356086017271 0.0811673001421257 5.52385117198909 3.31648423149195e-08 1.10933638915117e-06 9.83479357420494e-07
"RGN" 21.1741581137802 2.23818696335922 0.405403999131054 5.52088032717134 3.3730545740747e-08 1.12617704008221e-06 9.9839912198122e-07
"PPP1R1B" 516.872397734486 -1.08518520074536 0.19666925542033 -5.51781821935543 3.43234193880513e-08 1.14386113673329e-06 1.01406635725365e-06
"PDGFA" 1437.01875772015 -1.24639989277478 0.225994314471404 -5.51518251992351 3.484181745967e-08 1.15900281020255e-06 1.02747940064986e-06
"RET" 597.45956824724 -0.809247372009158 0.146855868301105 -5.51048712844027 3.57841979176346e-08 1.18816668902297e-06 1.05332305088181e-06
"GNA12" 5229.62364406969 -0.34927847958445 0.063441231750077 -5.50554379146376 3.68030458674e-08 1.21975809160526e-06 1.08131822056814e-06
"RGPD4" 56.2805330154109 -1.19890032075811 0.217780191813163 -5.50509351092253 3.68972367642775e-08 1.22064423489281e-06 1.08209285907589e-06
"EEPD1" 363.5125659386 -0.670237591827191 0.121832444351526 -5.50130628499366 3.76987658284831e-08 1.24488479275955e-06 1.10357084408738e-06
"NKAIN1" 1480.21122499804 -0.495427307060025 0.0901002178560653 -5.4986249628327 3.82764240206753e-08 1.2616578671733e-06 1.11842869748325e-06
"KCNQ4" 116.539509666331 -0.948850529840767 0.172624391998643 -5.49661909800225 3.87141664574499e-08 1.27376646584366e-06 1.12915139243539e-06
"CABYR" 621.259546663357 0.845058088272251 0.153795116077538 5.49470041588449 3.91374234046966e-08 1.28531870638973e-06 1.1393694268336e-06
"NGEF" 114.848391239809 -1.02494494462617 0.186544056007928 -5.49438543666386 3.9207334545045e-08 1.28531870638973e-06 1.1393694268336e-06
"HMHA1" 1311.5271103801 -0.579795584393644 0.105587572282907 -5.49113472218268 3.99359568484467e-08 1.30683738721427e-06 1.15843319192749e-06
"TSPAN5" 1357.67088000087 -0.443522849061993 0.080796058601388 -5.4894119433491 4.03274100774368e-08 1.31726500498429e-06 1.16766515494633e-06
"SDK2" 955.199254667527 -1.99981549564043 0.364810143530316 -5.48179794642757 4.21024926198583e-08 1.37276884044857e-06 1.21685356387177e-06
"SAMD14" 212.845051941386 -1.31975764995103 0.240900497720755 -5.47843471656441 4.29104848519357e-08 1.39659736309465e-06 1.23796360818767e-06
"MRPL40" 654.486384174821 0.625699710441887 0.114377989277415 5.47045558673268 4.48880187376606e-08 1.45833678110719e-06 1.29267770927913e-06
"UACA" 1142.26750057378 -0.794056182791117 0.145194332375988 -5.46891996262547 4.52786140558925e-08 1.46839032250077e-06 1.30157659215803e-06
"MLLT6" 716.361333827017 -1.43916203102406 0.263216814702027 -5.46759154673784 4.56191611009004e-08 1.47415060586052e-06 1.30665726427965e-06
"ZNF286B" 432.308025296335 -0.60021198744258 0.109774806123097 -5.46766611247325 4.55999801471661e-08 1.47415060586052e-06 1.30665726427965e-06
"FAM86B1" 181.829136665355 -0.8182567985002 0.149684897040727 -5.46652878598408 4.58933925403935e-08 1.480368683442e-06 1.31215624478394e-06
"KIF5C" 6870.08564898829 -0.575521144088931 0.105371086452518 -5.46185071697318 4.7119624621281e-08 1.51721837570587e-06 1.34480588767069e-06
"AKNA" 2235.09245082575 -0.980107922000706 0.179622247404812 -5.4564951511371 4.85624531282831e-08 1.55813147483938e-06 1.38104345313481e-06
"FRMPD4" 41.9551217824244 1.46298129899527 0.268104274635811 5.45676230258756 4.84894767001126e-08 1.55813147483938e-06 1.38104345313481e-06
"FAM184A" 359.248518008148 -1.06311400836441 0.194887610991386 -5.45501072621489 4.89698893873072e-08 1.56842321832338e-06 1.39015234036494e-06
"FSTL1" 21364.9842090673 -0.663051361383699 0.121602894315325 -5.4525952290606 4.96399734288682e-08 1.58707589959152e-06 1.4066716449097e-06
"SDHB" 2138.2198466893 0.540264903080949 0.0991162684415257 5.45081964420081 5.01381981074025e-08 1.6001778358934e-06 1.41827094433599e-06
"CRYGD" 34.5334484841084 1.3644738443346 0.250422635370811 5.44868415075249 5.07438345091844e-08 1.6137315850565e-06 1.43024387409371e-06
"SFT2D1" 1270.00224842221 0.376765303144465 0.0691514886262588 5.44840480847431 5.08235798772138e-08 1.6137315850565e-06 1.43024387409371e-06
"TTC39C" 988.717017301461 1.545713090726 0.283701362485619 5.44838092134418 5.08304047017133e-08 1.6137315850565e-06 1.43024387409371e-06
"PXMP4" 198.739198831623 -0.820430239029124 0.15062641853341 -5.44678846524621 5.12873965526525e-08 1.62538831526585e-06 1.4405618390863e-06
"PLEKHB1" 494.406513080458 -0.805842730298879 0.148086215337688 -5.4417133185643 5.27705514140553e-08 1.66946835382648e-06 1.47961577725806e-06
"NBEA" 2940.98211549955 -0.863921480977497 0.158769410536519 -5.44135975600151 5.28754107570683e-08 1.6698663753227e-06 1.47995491792679e-06
"GNAZ" 148.980479835934 -1.14345893595157 0.210175108999674 -5.44050597329935 5.31294583363711e-08 1.67264610768653e-06 1.48239137780012e-06
"MEGF11" 79.5310633009937 -1.26072593003738 0.231732226370949 -5.44044283257889 5.3148293099014e-08 1.67264610768653e-06 1.48239137780012e-06
"STOML2" 5838.99882634486 0.417752547151344 0.0768077089719675 5.43894034521732 5.35983962847693e-08 1.6838829499465e-06 1.49233649969845e-06
"PAK1IP1" 3133.23595843628 0.452777686187429 0.0833186735962603 5.43428821708645 5.50155951779624e-08 1.7254111097754e-06 1.52912683879654e-06
"CHST6" 1412.06818597767 -0.560340128957525 0.103125498581278 -5.4335749806426 5.52360574290096e-08 1.72932819244872e-06 1.53258445256073e-06
"EXO5" 413.139101337206 -0.453740119575058 0.0835433624575577 -5.43119293056429 5.59785738592569e-08 1.74954796641988e-06 1.55048987387254e-06
"SFT2D3" 191.694800090795 -0.823175474517377 0.151696972321192 -5.42644630226663 5.74871092708084e-08 1.79359780924922e-06 1.58951358978592e-06
"DDX42" 11534.5239522441 -0.261145968504328 0.0481383939742002 -5.42489989683265 5.79870283227198e-08 1.80608135030626e-06 1.60056237000116e-06
"BEND3" 4554.09460427119 -0.57834924636135 0.106628034319416 -5.42398863537935 5.82835891186719e-08 1.81219901837025e-06 1.60596956960154e-06
"DUSP22" 948.892103266446 -0.393822506636233 0.0726275892853164 -5.42249179012547 5.87739147202069e-08 1.8243100527905e-06 1.61668799214859e-06
"DOCK8" 150.289908697333 -0.953956027896957 0.175983663128646 -5.42070787104599 5.93634995210958e-08 1.83631091851923e-06 1.62729428068653e-06
"MTRNR2L9" 243.690789061288 -2.59875878558784 0.479386642474313 -5.42100791998411 5.92639341187203e-08 1.83631091851923e-06 1.62729428068653e-06
"SLC35A2" 1248.21663451633 0.585684066220985 0.108063791769866 5.41979932990194 5.96659706433689e-08 1.84251775556724e-06 1.63278026697137e-06
"ETS1" 3893.1950985561 1.10222619757735 0.203495300912048 5.41647002479796 6.07871758848847e-08 1.87394333017525e-06 1.6606140480607e-06
"MANBA" 1924.45056834998 -0.510791279634254 0.0943458162862219 -5.4140321186542 6.16211054519921e-08 1.89642095962457e-06 1.68051814765997e-06
"VAMP8" 732.202696835654 0.578758388916451 0.106940452013547 5.41196879215672 6.23355547435919e-08 1.91515144081501e-06 1.69710143409431e-06
"TPM3" 25523.665545721 0.360282452347216 0.0666126913994314 5.40861575742143 6.35137302095642e-08 1.94804146080046e-06 1.72623177472468e-06
"PDE4D" 152.860961215549 0.904048646780424 0.167190031134008 5.40731191117371 6.39776717792576e-08 1.95895084351514e-06 1.73588397205149e-06
"CKMT2-AS1" 136.8401258362 1.08283042141745 0.200507205749553 5.40045639441993 6.64715678045102e-08 2.03187414018651e-06 1.80048793336699e-06
"ZNF410" 1059.1392161457 -0.338978578905063 0.0627783662351091 -5.39960816494597 6.67866069630753e-08 2.03806144958484e-06 1.80595513133712e-06
"CTNNA1" 22795.8611855694 -0.210061349233626 0.0389094627595393 -5.39872139925979 6.71175051509441e-08 2.0447110660126e-06 1.8118319410798e-06
"IFT140" 1127.72808528457 -0.730700760507204 0.135369648909154 -5.39781824356784 6.7456151581114e-08 2.0515739815325e-06 1.81789770663022e-06
"LOC100506469" 574.610499209794 0.702503791268611 0.130181539631772 5.39633955210312 6.8014176870848e-08 2.0650747393538e-06 1.82984515648821e-06
"ELMSAN1" 595.92282279158 -0.627963364955713 0.116401183401505 -5.39481942197842 6.85925007926832e-08 2.07914555166565e-06 1.8422975717954e-06
"PRPF40B" 940.743221697393 -0.768732952203386 0.142521239369018 -5.39381327026614 6.89779017023326e-08 2.08733128629667e-06 1.84953519959498e-06
"RNF114" 3661.03898652224 0.358238418167827 0.0664237194642694 5.3932303258105 6.9202154240323e-08 2.09062134078946e-06 1.85243484689616e-06
"MRPL45" 3982.61944620878 0.297819716360782 0.0552934902767996 5.38616236504323 7.19779466068799e-08 2.1708548696635e-06 1.92351115605722e-06
"GTF2H2C_2" 100.529462713219 -0.986383788120669 0.183209383366287 -5.38391522310083 7.28828408960931e-08 2.1944889997599e-06 1.94443619340513e-06
"NGFRAP1" 9379.48500893086 0.423151859712382 0.078645534377835 5.38049443061118 7.42815373368113e-08 2.23288820539358e-06 1.9784434835918e-06
"SRSF6" 17105.8708833844 -0.446692764189014 0.0830529799625858 -5.37840742608203 7.51476051464955e-08 2.25517589175951e-06 1.99817482084532e-06
"PARP11" 775.248400604614 -0.675166462122865 0.1256540690425 -5.37321606270069 7.73445571241846e-08 2.31726342006497e-06 2.05316982422503e-06
"F8A1" 207.604183987563 -1.01871875931859 0.189618955947746 -5.37245210652527 7.76730638322843e-08 2.32325911257689e-06 2.05846521657851e-06
"LOC101927524" 76.6099228698139 2.05156077456507 0.381890381779154 5.37211952028548 7.78165001413665e-08 2.32370855867684e-06 2.0588465062278e-06
"SLC25A39" 6838.01637708926 0.585508891587033 0.109075662262295 5.36791507329156 7.96520417603153e-08 2.37069629555044e-06 2.10392164609945e-06
"TIMM17A" 2899.61527151954 0.485527451371503 0.0904567090538312 5.36751177939232 7.9830296073214e-08 2.3721002261755e-06 2.10514470008604e-06
"COA5" 804.601375200516 -0.555446722999898 0.103490253789313 -5.36714040851308 7.99947821461265e-08 2.37309111101034e-06 2.10600124481733e-06
"LOC100133331" 217.140732934699 -1.09619496387415 0.204287823828859 -5.36593392268197 8.05314221348987e-08 2.38510084280381e-06 2.11663642296569e-06
"DTX3L" 312.767394940258 -0.740479013960734 0.138026110832961 -5.3647748928959 8.10502360858371e-08 2.39654423563612e-06 2.12676885939711e-06
"SORCS1" 247.403208596106 -0.939038849008785 0.175152729071231 -5.36125730948158 8.26446989084405e-08 2.4397038685924e-06 2.16504684135511e-06
"ATP8A1" 1212.36623363535 -0.604285093231859 0.112742104296466 -5.35988836648671 8.32733931146268e-08 2.45310285960599e-06 2.17689090251381e-06
"LINC00941" 451.849231118106 -0.91490862430898 0.170702113706396 -5.35967952853005 8.33697092538509e-08 2.45310285960599e-06 2.17689090251381e-06
"TUBGCP5" 965.095512704317 -0.51275483707207 0.0957206291729713 -5.3567850681957 8.47157949245244e-08 2.48866400154901e-06 2.20842449710108e-06
"CNKSR3" 546.274181782417 -0.833543972821966 0.155742672335319 -5.35205901069501 8.69590290115073e-08 2.55042234844771e-06 2.26320448425708e-06
"PSMA3" 7976.4939300726 0.366930068758944 0.0685700228734404 5.35117320051339 8.73858331960305e-08 2.55053877018608e-06 2.26323633572966e-06
"PTPRJ" 1798.86930979099 -0.357584629415968 0.066823285940882 -5.35119793019937 8.73738903778087e-08 2.55053877018608e-06 2.26323633572966e-06
"ZDHHC3" 3910.35960345206 0.347480689484301 0.0649306142670567 5.35156941616367 8.71946770560885e-08 2.55053877018608e-06 2.26323633572966e-06
"CBWD2" 778.123270145565 -0.701915454225562 0.13122242255832 -5.34905117998109 8.84165380373027e-08 2.57646646106768e-06 2.28621952649453e-06
"DHX32" 535.464402230086 -0.94484327357049 0.17668143622224 -5.34772239672091 8.90679352265136e-08 2.59127549173471e-06 2.29933630842039e-06
"IGF2BP2" 6102.34486738374 -0.384548037093987 0.0719181751063271 -5.34702161901986 8.9413339933936e-08 2.59714895576967e-06 2.30452411196448e-06
"LINC00665" 2466.61512133159 0.384690735398307 0.0720168265612502 5.34167851829916 9.20898649210559e-08 2.67060608271062e-06 2.36968016927504e-06
"APOBEC3F" 219.135083087665 -0.773760647059042 0.144900112086117 -5.33995892701022 9.29676415929695e-08 2.6917479076262e-06 2.38841506276044e-06
"TMEM200C" 227.920082731955 -0.818198562429715 0.153233814180142 -5.33954314723146 9.31810920120125e-08 2.69361827643671e-06 2.39005006745924e-06
"FRMD4A" 1480.55774981066 -0.51548548482889 0.0965557386973217 -5.33873482595177 9.35974215053148e-08 2.69703652796206e-06 2.393034074833e-06
"GLCE" 810.143033889401 -0.903548928217463 0.169243266157628 -5.33875851448014 9.35851950496918e-08 2.69703652796206e-06 2.393034074833e-06
"SORBS2" 1149.03936086078 -1.25396296105227 0.234950433721982 -5.33713831120691 9.44250107648722e-08 2.71655802035155e-06 2.41033059478843e-06
"NDNF" 26.3321292935117 -2.32627296099874 0.436205952040255 -5.33296932359157 9.6619639090279e-08 2.7752841094884e-06 2.4624116965596e-06
"ELTD1" 63.1263967916236 -2.07877983189708 0.389844753658522 -5.33232732360417 9.69619566655892e-08 2.77630311364003e-06 2.46326601376244e-06
"SMC1A" 11237.4581579023 -0.275857159200428 0.0517316387791502 -5.33246511633049 9.68883860959674e-08 2.77630311364003e-06 2.46326601376244e-06
"MEOX2" 33.5502322003725 2.12231291784484 0.398062874880771 5.33160224620425 9.73499832990219e-08 2.77878124225943e-06 2.46541518824912e-06
"NBPF11" 19.4505291481972 -2.29352212872505 0.430175873085801 -5.33159173310399 9.73556204460917e-08 2.77878124225943e-06 2.46541518824912e-06
"PELO" 1803.5762706396 0.350781152737305 0.0658306757667171 5.32853641029543 9.9007351092692e-08 2.82147563050922e-06 2.5032698563119e-06
"CELF5" 219.343792823302 -1.19299120519727 0.223952440748254 -5.32698460981867 9.98566210107535e-08 2.84120348083427e-06 2.52074767659108e-06
"FAM21A" 1917.07561340071 -0.531215989501988 0.0997388368448689 -5.32606962650093 1.00360673507581e-07 2.85106239841944e-06 2.52946948679297e-06
"TNFRSF1A" 2028.40997868277 -0.526345645989512 0.0988457929497364 -5.32491702764893 1.00999131367335e-07 2.86470263514623e-06 2.54154596503858e-06
"EMC3-AS1" 429.916318321359 0.889250306964891 0.167048857738984 5.32329474742269 1.01904424177773e-07 2.88585674479026e-06 2.56028847768849e-06
"BCORL1" 338.196390429183 -0.877109358414881 0.164830417231872 -5.32128337199452 1.03037756413925e-07 2.90884748840311e-06 2.58063479721783e-06
"BSND" 16.9740616853229 1.70791573182137 0.320950439859032 5.32143134800351 1.02953963594815e-07 2.90884748840311e-06 2.58063479721783e-06
"RHOB" 712.53194674729 -1.22240574438252 0.229839687908277 -5.31851463734301 1.0461780504711e-07 2.94756708469156e-06 2.61493448850747e-06
"SHISA6" 281.839606080219 -0.818575780872514 0.153916499725681 -5.31831078754669 1.0473505943063e-07 2.94756708469156e-06 2.61493448850747e-06
"FOXO3" 1864.75807071159 -0.700058852312572 0.131698997363312 -5.31559743299604 1.06307946418147e-07 2.98718726456954e-06 2.65005777680487e-06
"ECHDC1" 3780.5420649242 0.715338404963463 0.134622776918258 5.31365064173215 1.07450529648061e-07 3.01461206900978e-06 2.67436154446984e-06
"CSTF3" 2416.47775960371 0.839052855222139 0.157956613538941 5.31191975076934 1.08476373574365e-07 3.03868182074567e-06 2.69568857321716e-06
"PABPC3" 214.383754256966 -0.76246809228282 0.143558551504708 -5.31119939767443 1.0890609138539e-07 3.0460040644668e-06 2.70215829232117e-06
"TCP11L2" 97.5770117453243 -1.23167023223777 0.231914002899146 -5.31089204119078 1.09089942129276e-07 3.0464376431657e-06 2.70251698250073e-06
"SEPT4" 249.589799736031 -0.726377626654765 0.136896740275557 -5.30602573291851 1.12041147657299e-07 3.12403175347687e-06 2.77132475926287e-06
"STXBP5L" 540.699699542877 -1.29817231062326 0.244673905522126 -5.30572440020935 1.12226411168669e-07 3.12438328693576e-06 2.77161016065781e-06
"PNP" 4549.37512574462 0.637751703490033 0.120243102385581 5.30385270204498 1.1338381394511e-07 3.15175652404104e-06 2.79586610151512e-06
"KDELC1" 1070.01897654184 -0.417044554059072 0.0786998834402634 -5.29917626085973 1.1632629580767e-07 3.22858995235522e-06 2.8639964865981e-06
"PCNXL2" 3263.94344151623 -0.312279842317433 0.0589354783567277 -5.29867324444623 1.1664716724125e-07 3.2325377310837e-06 2.86747135002604e-06
"MATK" 583.384162783055 0.62844837540545 0.118678241194785 5.29539677263996 1.18758265982539e-07 3.28600853397558e-06 2.91487596228527e-06
"FZD5" 5467.50719928552 0.79552375091257 0.150368955937538 5.29047864934983 1.2199666357838e-07 3.3704604948311e-06 2.98976155257984e-06
"TMEM255A" 32.7787254284576 -2.0558508632153 0.389023314282256 -5.28464692921636 1.25947428796039e-07 3.46901776482972e-06 3.08184858744173e-06
"NIT2" 716.527356560823 0.508733849325134 0.0962952739877275 5.28306144484277 1.27042757439285e-07 3.4938689036798e-06 3.1038899727203e-06
"CCBE1" 310.448069455839 -1.40961603959843 0.266836867862747 -5.28268844889717 1.27301776864327e-07 3.49567974831086e-06 3.10546261176372e-06
"LRRC4" 1348.99751761022 -0.70668491566448 0.134012894426721 -5.27326059695622 1.34021046185936e-07 3.67461341178895e-06 3.26438438297774e-06
"IFIH1" 64.8330906123905 -1.47817468140179 0.280390016515442 -5.27185204299306 1.35053935430631e-07 3.69733133971664e-06 3.28452817966507e-06
"TRIM6" 1812.31119818506 0.592722215546166 0.112444746230398 5.27123085263303 1.35511895772648e-07 3.70426475211757e-06 3.29064959689015e-06
"GNL2" 5853.30271057911 0.343185420948871 0.0651281652738532 5.26938567217168 1.36881094224812e-07 3.73604868943015e-06 3.31884647000403e-06
"LRRC3B" 87.9525089208999 1.39742521368479 0.265240429016565 5.26852267154762 1.37526059460656e-07 3.74799935542173e-06 3.32942451082747e-06
"ARIH2" 5256.73679893606 0.392490776941762 0.0745248834021139 5.26657351242 1.38993603161939e-07 3.78229810950142e-06 3.35985446188723e-06
"ILDR2" 197.431743405798 -1.26555946772111 0.240388451037597 -5.26464338140429 1.40461741380759e-07 3.81651001805738e-06 3.39020668984664e-06
"BZRAP1" 506.582948928498 -1.00079966784036 0.190182450190906 -5.26231346181391 1.42253963853422e-07 3.85941188889285e-06 3.42827755183912e-06
"GSPT2" 3128.19814695069 -0.544781576184443 0.103539093766289 -5.26160270838511 1.4280507907294e-07 3.86856393847894e-06 3.43636837334794e-06
"BCL6B" 180.626166838948 -1.34844833563778 0.256332398818536 -5.2605458453669 1.43628386401854e-07 3.88505124114792e-06 3.45097481423973e-06
"ITGB8" 321.536553699931 -1.0341561826054 0.196661703146174 -5.25855398413149 1.45192564416826e-07 3.92149947117445e-06 3.48331153790382e-06
"C1S" 488.270003413525 0.536842622303321 0.102195853885364 5.25307634207461 1.49579498962548e-07 4.03396514638789e-06 3.58317015983257e-06
"PHF12" 3287.38366348204 0.392607054113085 0.0747650955150679 5.25120781841254 1.51105077170189e-07 4.06904386379723e-06 3.61428845753103e-06
"HDHD2" 2296.07818303488 -0.631391396235766 0.12025084721841 -5.25061910864524 1.51588845819668e-07 4.07600557793865e-06 3.62043180569908e-06
"MCF2" 57.6928671143496 1.10802151482956 0.211093719859205 5.24895537190108 1.52964123084312e-07 4.10688245005e-06 3.64781706978642e-06
"AIFM3" 32.3662685725441 -1.8026807968342 0.343510953297068 -5.24781169139385 1.53916501699216e-07 4.11571911850762e-06 3.65554491183314e-06
"RBPJ" 14630.3232855323 0.518322866982181 0.0987633384706863 5.24813027797782 1.53650629995178e-07 4.11571911850762e-06 3.65554491183314e-06
"SEZ6L" 56.6975676465503 -2.46528634408304 0.469780492118026 -5.24774098849483 1.53975566049384e-07 4.11571911850762e-06 3.65554491183314e-06
"AHCTF1P1" 18.8232305085381 -2.47803955137165 0.472475323274568 -5.24480206542257 1.56450192599261e-07 4.16954740099591e-06 3.70877618533226e-06
"SLC52A3" 144.919922450563 1.44322035014263 0.275283243571618 5.24267416867732 1.58265878916649e-07 4.21173433069954e-06 3.7462519766116e-06
"SERPINB1" 432.76339792627 -0.814428742436428 0.155475559865487 -5.23830718565058 1.62056164438076e-07 4.30626777044263e-06 3.83028747769639e-06
"RBBP6" 5405.71001888606 0.444314351823784 0.0848521172626194 5.23633783289839 1.63794025148062e-07 4.34606551184651e-06 3.86563591303577e-06
"UROD" 2640.24066275915 0.547715465182879 0.10462222666177 5.23517308567299 1.64830325662067e-07 4.35801275904615e-06 3.87611179722777e-06
"WASH1" 231.443702537272 -0.718566537823739 0.137261462823957 -5.23502025288284 1.64966773869729e-07 4.35801275904615e-06 3.87611179722777e-06
"ZNF207" 13587.4888560169 0.403376285553801 0.0770467129121625 5.23547689845863 1.6455940741728e-07 4.35801275904615e-06 3.87611179722777e-06
"DCTN6" 1285.86954321207 0.339193592320391 0.0648012685940209 5.23436654373904 1.65551635158879e-07 4.36073128069151e-06 3.87842993733444e-06
"ZEB2" 55.2310314566188 -2.17045802401088 0.414646612311517 -5.23447668343726 1.65452954995423e-07 4.36073128069151e-06 3.87842993733444e-06
"KCNS1" 173.289809107452 -1.30795648950749 0.249926827594138 -5.23335770752675 1.66458158365309e-07 4.36554613591106e-06 3.88256353590664e-06
"PCDHB13" 173.074565759582 -0.805364268077993 0.153887199253651 -5.23347147770568 1.66355686783478e-07 4.36554613591106e-06 3.88256353590664e-06
"UNC13C" 17.8649527104263 1.77415452280651 0.339002020466952 5.23346297571541 1.66363342325892e-07 4.36554613591106e-06 3.88256353590664e-06
"MRPL10" 4329.60847869635 0.489576153422919 0.0935825987559197 5.23148704920903 1.68151817724079e-07 4.40358219035446e-06 3.91634175178096e-06
"VEZF1" 3394.72106596001 -0.449013497597384 0.0858361150444104 -5.23105568518648 1.68544724229792e-07 4.4074932509571e-06 3.91977045242289e-06
"TRAPPC9" 664.422966965648 -0.529163568933777 0.101202657719449 -5.22875170334667 1.70658376889055e-07 4.45632610127611e-06 3.96314955587771e-06
"CHAMP1" 3856.33583850926 -0.316766694796245 0.0605886081599172 -5.22815599196755 1.71209033311953e-07 4.4642632086644e-06 3.97015831026003e-06
"AVEN" 549.295519316382 -0.681168669775392 0.130390558507105 -5.22406436151798 1.75037894057253e-07 4.55753342569791e-06 4.05305451638522e-06
"COMMD7" 2802.16929937044 0.492687727865901 0.0943447453627123 5.22220634516255 1.76803794928963e-07 4.59689866815303e-06 4.08801122361837e-06
"PKIB" 790.122484933933 3.28451109079149 0.629035281964022 5.22150535107719 1.77474500294811e-07 4.60771672501421e-06 4.09758057554763e-06
"M6PR" 5783.19606079982 0.268818720343131 0.0515569541344873 5.21401476980026 1.84796744690651e-07 4.78478445439045e-06 4.254938817453e-06
"NOP16" 2435.41096435232 0.659961341065202 0.126575154747607 5.21398802459439 1.8482340481979e-07 4.78478445439045e-06 4.254938817453e-06
"ZNF516" 716.600684225807 -1.8773305791743 0.360253097922502 -5.21114347107753 1.87680236795575e-07 4.8518022357896e-06 4.31448198535534e-06
"ARHGAP22" 230.344190182019 0.92012634544144 0.176597694773952 5.21029646858764 1.88539110873134e-07 4.86705242562087e-06 4.32798989189925e-06
"C2orf42" 456.99958826151 -0.536238755829066 0.1029871040532 -5.20685342848422 1.92069684811029e-07 4.94816530761402e-06 4.39995704536349e-06
"GPR126" 260.792348643023 0.905474641632021 0.1739144708042 5.20643645951371 1.92501568112305e-07 4.94816530761402e-06 4.39995704536349e-06
"TCEB1" 3046.51381794252 0.39683531000369 0.0762163847080823 5.20669291155196 1.92235832194264e-07 4.94816530761402e-06 4.39995704536349e-06
"PCDHB18" 275.283894811425 -0.885520919513469 0.170090917103451 -5.20616229598485 1.92786049386321e-07 4.94844872297144e-06 4.40015541045689e-06
"BANCR" 20.8352188959937 1.67804193307354 0.322571480351226 5.20207778829806 1.97072700635587e-07 5.05131386784926e-06 4.49156837991451e-06
"C20orf194" 631.116588269945 -0.665635409788384 0.127970780935122 -5.20146399767495 1.97724778036606e-07 5.06085938239099e-06 4.50000158173468e-06
"NDEL1" 1339.87314807427 0.307834714076346 0.0592207756720045 5.1980864921678 2.01350442979104e-07 5.13912216664297e-06 4.56948075005494e-06
"ZNF334" 1138.09574233181 -0.785094070621344 0.151031864662004 -5.19820153434719 2.0122589793297e-07 5.13912216664297e-06 4.56948075005494e-06
"BCL7A" 715.247841201882 -0.530913342919808 0.102158902057289 -5.19693665679844 2.02599359172586e-07 5.16371549801002e-06 4.59129286397647e-06
"SNRPD2" 9406.01490852394 0.636016878116147 0.122406885407385 5.19592403645761 2.03705433949107e-07 5.1773223774481e-06 4.60328115187543e-06
"TRIM54" 845.945004926219 0.45162492273254 0.086915044383906 5.19616512807266 2.03441563931451e-07 5.1773223774481e-06 4.60328115187543e-06
"LRRC37A" 61.3934824798645 -1.13389790371417 0.218579125024067 -5.18758551892511 2.13038102642249e-07 5.40692497253036e-06 4.80736900927078e-06
"CRISPLD1" 2504.41695945594 0.512660484667584 0.09885052003536 5.18621939959648 2.14605970701176e-07 5.43908913978778e-06 4.8359091194443e-06
"CEP170P1" 25.4572406382158 -1.81076241788738 0.349403888941993 -5.18243349657737 2.1900946654779e-07 5.54293049880953e-06 4.92817634598511e-06
"CIT" 3054.46571292597 -0.457698564939869 0.0883545890065752 -5.18024666388079 2.21592684995015e-07 5.59826078814669e-06 4.97725258414757e-06
"MAP3K8" 285.909223423788 -0.857508710310263 0.165540300197208 -5.180060138158 2.21814378044937e-07 5.59826078814669e-06 4.97725258414757e-06
"SERTAD3" 827.466719454005 0.503270583742968 0.0971846644923791 5.17849792836845 2.23679557982813e-07 5.6296318237232e-06 5.00502618240925e-06
"ST6GALNAC3" 964.77643959018 -0.801872731428168 0.154840048878689 -5.17871659971126 2.2341756897604e-07 5.6296318237232e-06 5.00502618240925e-06
"DIP2A" 1328.37531603087 -0.498723138751935 0.0963129895957462 -5.17815032889355 2.24096626211947e-07 5.63229520546027e-06 5.00733553863502e-06
"AGO4" 661.191218451816 -0.679148899857611 0.131165389682394 -5.1778056810727 2.24510894709974e-07 5.63488093019652e-06 5.00957596392018e-06
"C8orf58" 882.626387072278 0.753924100813303 0.145630440073129 5.17696781273692 2.25521105375241e-07 5.65239601505589e-06 5.02508898764888e-06
"ATP6V1F" 1784.68444403327 0.598163747394498 0.115559172967043 5.17625500456886 2.26383988496275e-07 5.66617518095241e-06 5.03728054737737e-06
"RARRES3" 39.3039431850421 1.5022820827797 0.290571681890488 5.17009115618459 2.33979833951761e-07 5.84820314252911e-06 5.19904494549637e-06
"HNRNPC" 69189.502843347 0.333365765317805 0.0645370465777594 5.16549459566823 2.39803957598688e-07 5.98550678166326e-06 5.32104636930385e-06
"ANK1" 533.100639284962 -0.856675120159608 0.165871185978301 -5.16470124155064 2.40823257501292e-07 6.00266896383387e-06 5.3362420141328e-06
"NR3C1" 1499.9282901523 -1.090069435267 0.211128844907127 -5.16305309085791 2.42954195554815e-07 6.04745408907831e-06 5.37599339234607e-06
"RHBDL3" 720.321393102789 -0.947667366493771 0.183588515361656 -5.1619098538214 2.44443005148816e-07 6.07615469941343e-06 5.40144557360694e-06
"NOS1" 524.46946880616 -0.976785660117407 0.189318182670533 -5.15949205902367 2.47620725763925e-07 6.14670048480656e-06 5.46409551706454e-06
"LSM11" 132.141269410371 -0.98279358618892 0.190653005896501 -5.15488114948707 2.53791844736424e-07 6.29125646897305e-06 5.59253465597363e-06
"IGFBP3" 642.486475359074 -1.24849270582137 0.242262038398161 -5.15348056210712 2.55695589459819e-07 6.3297775470108e-06 5.62671370240269e-06
"PPAP2C" 4107.48004468704 -0.821968794460896 0.159545131312483 -5.15195159951951 2.57789575922157e-07 6.37289640148547e-06 5.66497919319848e-06
"FAM98A" 6933.85653751326 0.643659646732733 0.12496640581438 5.15066143207157 2.59569398316903e-07 6.40744958505101e-06 5.69556586476592e-06
"PCDHB19P" 156.931138681129 -1.29640825990776 0.251708937692726 -5.15042601105548 2.59895446254832e-07 6.40744958505101e-06 5.69556586476592e-06
"ASAP2" 613.273830935148 -0.747956383370324 0.145283051827021 -5.14827004226802 2.628998279049e-07 6.47270106907085e-06 5.75350322962246e-06
"PPP1R3C" 102.827044842967 -1.20138143983246 0.233686951312141 -5.14098640547434 2.73299830079264e-07 6.71961103955755e-06 5.97291162888298e-06
"TRDN" 2104.129686597 1.7153036966826 0.334233154788786 5.13205728428277 2.8659223984204e-07 7.03686997582302e-06 6.25484623042395e-06
"RBM5" 4514.31923371851 -0.291531000430581 0.0568186889087828 -5.13089981535138 2.88360365846706e-07 7.07068994628997e-06 6.28483780972452e-06
"DGKB" 165.409613353751 -1.53046754422301 0.298343102414032 -5.12989082649904 2.89910266598844e-07 7.09907467438794e-06 6.30999780807361e-06
"TP53BP2" 3619.10808676831 -0.30171064811802 0.058817695010198 -5.1295897954809 2.90374234226374e-07 7.10082721967631e-06 6.31148573957435e-06
"CCM2L" 314.783548280537 -1.07324364626821 0.209250616026478 -5.12898679415311 2.91305774832979e-07 7.11399365907906e-06 6.32311881861952e-06
"DPPA5" 47.7030509286145 1.32916147377834 0.259266241659725 5.12662761364361 2.94978140418204e-07 7.19396823316419e-06 6.39413213618482e-06
"PLCG2" 375.400231892111 -0.812101121039227 0.158466368379633 -5.12475378430898 2.97926811067793e-07 7.25229252000796e-06 6.44583058519048e-06
"TNFAIP8L1" 147.430037247265 -0.989901397742481 0.193166595121848 -5.12459929791721 2.98171177878311e-07 7.25229252000796e-06 6.44583058519048e-06
"CA10" 29.3646705780827 1.83462713860309 0.358047111108466 5.12398251985144 2.99148728626209e-07 7.26630254123474e-06 6.45821220095066e-06
"MOB3B" 1550.25010116121 -0.990852985773588 0.19339990620911 -5.12333746792125 3.00174401975597e-07 7.28144232996034e-06 6.47159785016037e-06
"OCA2" 15.4319951259374 1.65700231620143 0.323512698505281 5.12190811630347 3.02459274297606e-07 7.3270455524625e-06 6.5120583834602e-06
"NDUFS5" 9352.91546669326 0.473018865614247 0.0923603784773689 5.12144789153448 3.03198528348514e-07 7.33513445052769e-06 6.51917698284662e-06
"RAP2B" 1995.17561212836 -0.503663109892536 0.0983728009331816 -5.11994275973337 3.05628408041115e-07 7.38404762605076e-06 6.56257822595955e-06
"APEX1" 16607.6117453423 0.391357038128367 0.0764538787037942 5.11886440247988 3.07380854407079e-07 7.41648525513401e-06 6.59133622474535e-06
"IL13RA1" 744.012834240157 -0.461336387046312 0.0901516219951465 -5.11733873264253 3.09876814275882e-07 7.46466891542221e-06 6.63401674264201e-06
"NLRP7" 89.5662466731572 1.21724109937436 0.237875263464213 5.11714030978884 3.10202863859279e-07 7.46466891542221e-06 6.63401674264201e-06
"PXYLP1" 1135.76837887176 -0.824605113137474 0.161230586431425 -5.11444590873704 3.14663240390283e-07 7.56194687663023e-06 6.7203980417491e-06
"NRN1L" 174.078997959236 1.11015503619071 0.217100484758318 5.11355392608433 3.16153445647981e-07 7.57763278469652e-06 6.73419502252055e-06
"OTX2" 4877.80057370343 -0.749444798675705 0.146560222245789 -5.11356210567727 3.16139749374313e-07 7.57763278469652e-06 6.73419502252055e-06
"ILF2" 23458.7821464102 0.453884777021041 0.0887745609732708 5.11277974281057 3.17452368894302e-07 7.5987011475017e-06 6.75284679111959e-06
"CASK" 3827.24906098866 -0.40895328513658 0.079995644584879 -5.11219438581637 3.18437898808446e-07 7.60217970559056e-06 6.75579552871004e-06
"CMSS1" 1921.29014042555 0.38803690150626 0.0759005479811024 5.11243873499928 3.18026144332009e-07 7.60217970559056e-06 6.75579552871004e-06
"GPR89A" 277.294836592705 -0.515973222935916 0.10094371434203 -5.11149432432844 3.19620428860855e-07 7.62035741853232e-06 6.77187824972919e-06
"C10orf12" 639.312676234648 -0.615872315177213 0.12053315956437 -5.10956750327541 3.22897111442373e-07 7.66817077252125e-06 6.81415412162913e-06
"STON2" 2016.94463472256 -0.706671940456516 0.138293703320204 -5.10993576345479 3.22268364934435e-07 7.66817077252125e-06 6.81415412162913e-06
"UVRAG" 731.79767592172 0.479217441005929 0.0937882501679044 5.1095679911717 3.22896277653017e-07 7.66817077252125e-06 6.81415412162913e-06
"SGSM2" 2314.85325762017 -0.517989635693785 0.101419280196241 -5.10740792767906 3.26608152448161e-07 7.74613515950449e-06 6.88336388924433e-06
"MGST1" 10916.8564060753 0.514437158422822 0.100752202207486 5.10596440724347 3.29111639180707e-07 7.79529348509695e-06 6.92697505473483e-06
"SYT7" 711.119190218159 -1.49561536354819 0.293099648401536 -5.10275386444425 3.34746254569056e-07 7.91838983357077e-06 7.03628688457802e-06
"TMEM123" 7691.60233681889 -0.868141353251545 0.170148440457621 -5.10225865671553 3.35623609587034e-07 7.9287791632989e-06 7.04544614125203e-06
"NDUFA7" 1364.51213742178 0.702877716992929 0.137776055902657 5.10159557397647 3.36801863982226e-07 7.94624058751286e-06 7.0608895374145e-06
"GRM8" 102.92124334818 -1.01375440730069 0.198790853382314 -5.09960287433868 3.40366840413992e-07 8.01989367725468e-06 7.12626321780161e-06
"NDUFB7" 2647.25154216599 0.652923853445723 0.128043345933336 5.09924079760973 3.41018501069276e-07 8.02479947379665e-06 7.13054936573949e-06
"TLE2" 268.637954286133 0.915016474836812 0.179468231686378 5.09848715975432 3.42378752470005e-07 8.0463453307756e-06 7.14962122631736e-06
"ARHGEF34P" 193.616110104097 -0.673590137404939 0.132152281316327 -5.09707536408395 3.449410307159e-07 8.09604784933195e-06 7.19371137783199e-06
"TXN" 6154.20896109089 0.534763235208017 0.104924243202658 5.0966603988283 3.45697667311428e-07 8.10329661614973e-06 7.20007909175786e-06
"CSNK1G1" 1326.27687673455 -0.50018438776983 0.0982375190974276 -5.09158203877043 3.55088170749937e-07 8.3126462327178e-06 7.38601913447783e-06
"SP8" 1125.50701363533 -1.58135649413515 0.310605326869858 -5.09120854452612 3.55788442823881e-07 8.31827863222344e-06 7.39094898022422e-06
"DDOST" 14155.5287717801 0.414018823896868 0.0813317222115404 5.0904962127818 3.57127705496816e-07 8.33431990214668e-06 7.4050528510158e-06
"KRBOX4" 408.51871818179 -0.746625977894516 0.146674667276599 -5.09035399062149 3.5739568103812e-07 8.33431990214668e-06 7.4050528510158e-06
"NPY" 17.899915489185 1.50457032232423 0.295591975386163 5.0900242483195 3.58017729578274e-07 8.33808086801602e-06 7.40832017858857e-06
"CDK7" 2394.22394092087 0.461190838323152 0.0906711501180914 5.0864121357509 3.64900652133914e-07 8.48745784192198e-06 7.54096503127521e-06
"FAM117A" 1685.5930931727 0.4571973863872 0.0899146417579392 5.08479350468891 3.68026247135478e-07 8.54916940714198e-06 7.59571894799407e-06
"KRT7" 434.351761851545 -1.1094812039986 0.21834375829546 -5.08135067684078 3.74760546090616e-07 8.69444466930229e-06 7.72471544228642e-06
"GOLGA6L9" 60.8350806087796 -1.48851482332769 0.292979906053117 -5.08060379764687 3.76237088449979e-07 8.71752413904073e-06 7.74514388274963e-06
"RPS6KB2" 1735.25033615346 0.436151552567684 0.0858611323624727 5.07973212752913 3.77967436364012e-07 8.7464178113084e-06 7.77073773163846e-06
"KIAA0513" 303.635641121938 -0.65093525317982 0.128217507875149 -5.07680475129547 3.83834940910322e-07 8.87085196770523e-06 7.88121318826677e-06
"FIGNL2" 746.438013794414 -1.09455333876179 0.215692680579142 -5.07459657797788 3.88318966618161e-07 8.96303573969674e-06 7.96303443885108e-06
"TACC2" 3032.30672085458 -0.491063429900167 0.096786932617105 -5.07365422812647 3.90247899881503e-07 8.99608407166328e-06 7.99231706637933e-06
"SESN2" 3027.95164743413 -0.76847473925295 0.151500361129928 -5.07242843199494 3.92770870746672e-07 9.04272477993865e-06 8.03367496396462e-06
"SLC7A2" 1560.41119201737 0.420077808677932 0.0829309905382457 5.06538998209846 4.07565109961729e-07 9.37140817009841e-06 8.325600210409e-06
"PPHLN1" 2790.86633786537 0.358874069682353 0.070865655516924 5.06414661749157 4.10233840553666e-07 9.42080149576033e-06 8.36939986213963e-06
"C11orf1" 980.147995960001 0.356308578300659 0.0703834733636525 5.06238980931941 4.14033374817898e-07 9.4878599940988e-06 8.42881062149991e-06
"NPIPB9" 49.5819911030986 -2.14441123464738 0.423603139574752 -5.06231194792399 4.14202552792775e-07 9.4878599940988e-06 8.42881062149991e-06
"SRGAP2D" 181.22098980994 -0.92033742485341 0.182003510304913 -5.05670150708387 4.26570108914558e-07 9.75880239054089e-06 8.66942613709918e-06
"NES" 18362.2124054557 -0.568179700469776 0.112402812027171 -5.05485307905313 4.30722217292292e-07 9.84135005570873e-06 8.74267462427637e-06
"SULT4A1" 314.851844108332 -0.880109168366732 0.174299657980864 -5.04940272724663 4.43193536484394e-07 1.01135311932176e-05 8.98438333046e-06
"EGLN1" 757.191817814917 -1.25059587076427 0.247831257386958 -5.04615876120751 4.50780878887605e-07 1.02680450182713e-05 9.12147116701998e-06
"SLC35E2" 366.489293855676 -0.75373213362784 0.149371500662512 -5.04602370790135 4.51099457865035e-07 1.02680450182713e-05 9.12147116701998e-06
"ATP5B" 46596.5672239833 0.311987434014574 0.0618352727467369 5.04546062717963 4.5243005821924e-07 1.02724897534948e-05 9.12524544731954e-06
"MAG" 18.3814711836237 2.04483215732492 0.40526914978794 5.04561513847006 4.52064560464181e-07 1.02724897534948e-05 9.12524544731954e-06
"CCT7" 21945.3228764293 0.345022257326347 0.0684410921885095 5.04115650837425 4.62726823932104e-07 1.04931135411972e-05 9.32114109723837e-06
"KIAA1217" 1298.83346824982 -0.604613206493372 0.119998415849611 -5.03850990208994 4.69170151631114e-07 1.06259112189194e-05 9.43901714895686e-06
"SRR" 103.396551879562 -1.12228355073977 0.222874091981584 -5.03550475859035 4.76591288583014e-07 1.07804949477478e-05 9.57624359956348e-06
"FAM21C" 1460.14237790506 -0.500302618899043 0.0993707934620823 -5.03470488126823 4.78585567759971e-07 1.08120904296934e-05 9.60421905414161e-06
"AHSA1" 6029.82809499189 0.47031479524053 0.0934478408107678 5.0329123836357 4.83083949696418e-07 1.08865344379905e-05 9.67016478476368e-06
"UPK3B" 218.874491027675 1.36045446704585 0.27029945800565 5.03313797624194 4.82515576197406e-07 1.08865344379905e-05 9.67016478476368e-06
"ATP6V1C1" 4300.98610760827 0.41895792533909 0.0832856100111571 5.03037589906546 4.89519153016237e-07 1.10178340708729e-05 9.78670246518928e-06
"CADM1" 915.663677274845 -0.60729936461111 0.120770768088026 -5.02852945481368 4.9425560015282e-07 1.11106202985906e-05 9.86902859178735e-06
"PHB" 11789.4332602125 0.565810479270582 0.112534837384296 5.02786952398032 4.95959133180366e-07 1.1135082473985e-05 9.89066501344945e-06
"TSPAN11" 510.281078687659 -1.276050727471 0.253860589564919 -5.02658065065544 4.99302550024529e-07 1.11962564377248e-05 9.94490996640616e-06
"AHNAK" 2024.76974926945 -1.92050741812701 0.382093279102003 -5.02627898255785 5.00088229050492e-07 1.11999957832892e-05 9.94813915993959e-06
"GNS" 2937.75420261212 -0.347306360717092 0.0691124984559588 -5.02523231653113 5.02823472071825e-07 1.12473344259725e-05 9.99009423839837e-06
"KIAA1432" 1854.40474593681 0.345447323039707 0.0687555031984703 5.02428615848444 5.05308469828562e-07 1.12889655185403e-05 1.00269792632399e-05
"CDADC1" 117.115557562831 0.668561147569416 0.133081092274867 5.02371250597016 5.06820878385389e-07 1.13087923739359e-05 1.00444972593298e-05
"THYN1" 3770.91454927369 0.396398788970122 0.0789168371835024 5.02299386439412 5.08721704457128e-07 1.13372265564731e-05 1.00696601400856e-05
"EMC3" 1407.22757402705 0.307283872592837 0.0611795224251571 5.02265889650817 5.09610050681129e-07 1.13430547074117e-05 1.00747444220158e-05
"BFAR" 4277.5818423235 0.327335593189499 0.065190349727419 5.02122775162566 5.13422373390071e-07 1.14138713376741e-05 1.01375501795361e-05
"ARHGEF25" 398.087207995221 -1.33323435823524 0.265749002654435 -5.01689317708899 5.25137461934597e-07 1.16599846762803e-05 1.0356048291353e-05
"CCNB1" 10703.2676128274 0.43539329137176 0.086847407657159 5.01331361657368 5.35005895069932e-07 1.18645424965509e-05 1.05376346295626e-05
"TMEM45A" 374.226640024391 -0.772021873964931 0.154046312155965 -5.01162191525425 5.39731711097744e-07 1.19546940563339e-05 1.06176075448254e-05
"PPME1" 2281.51099739153 0.519576821847866 0.103689235983107 5.0109041398715 5.41748975951236e-07 1.19554749619678e-05 1.06180137129312e-05
"SOX21-AS1" 172.094062935756 -0.910759591943571 0.181746165213471 -5.01116263374159 5.41021658202193e-07 1.19554749619678e-05 1.06180137129312e-05
"ZMYND8" 9896.55109465062 -0.392024402187656 0.0782314315294815 -5.01108562790292 5.4123822909209e-07 1.19554749619678e-05 1.06180137129312e-05
"CNPY2" 4124.06309854459 0.384603293364192 0.0767630513712811 5.01026583093961 5.43549010346152e-07 1.19660132496642e-05 1.06271824890472e-05
"PHLDA1" 3578.44928106906 -1.21690634689415 0.242874893052815 -5.01042463302092 5.4310064956918e-07 1.19660132496642e-05 1.06271824890472e-05
"UBE2Z" 6023.05343851909 0.35080636884852 0.0700502148975407 5.00792709004003 5.50193671697742e-07 1.20975755565521e-05 1.07439288106068e-05
"PCDHB14" 211.711209139112 -0.815666750704269 0.162912454827261 -5.00677957108396 5.53482492296488e-07 1.21551203648025e-05 1.07949384866726e-05
"MRPL16" 3171.89882024676 0.327589978906646 0.0654444403000885 5.00561968907546 5.56826003352256e-07 1.22137252808029e-05 1.08468889590743e-05
"BOK" 944.304809933155 -0.624866754510993 0.125147173497409 -4.99305527282989 5.94315398876523e-07 1.30202560025055e-05 1.15630583825318e-05
"CLDN11" 130.430914467402 -0.791289435574613 0.158508673224707 -4.99208919913712 5.97296569973258e-07 1.30697445347474e-05 1.1606905575339e-05
"TRAIP" 915.224827162773 -0.318100599430398 0.0637476624144378 -4.98999629762664 6.03804497783689e-07 1.31961910530116e-05 1.17190960555243e-05
"TSPAN2" 651.848339901741 -0.524499658032513 0.105156883716834 -4.98778243985323 6.10762915505121e-07 1.33321661266353e-05 1.18397467241418e-05
"TRIL" 352.866847678119 -0.983852214148664 0.197305210835394 -4.98644820368917 6.14993839154232e-07 1.34083476064277e-05 1.19072957644012e-05
"MRPL34" 1655.58396847646 0.64055306269938 0.128491941099937 4.98516138223158 6.19101161529901e-07 1.34816541745428e-05 1.19722908255128e-05
"MN1" 200.326155684301 -0.883360918150974 0.177221756678248 -4.9844947635563 6.21239281856422e-07 1.34986274531553e-05 1.19871545154917e-05
"TNFRSF10B" 6568.91102473873 -0.730531716822915 0.146562054509647 -4.98445330387227 6.21372494942438e-07 1.34986274531553e-05 1.19871545154917e-05
"VENTX" 443.339726457471 -1.32627043533674 0.266102346469192 -4.984061406953 6.22633050106817e-07 1.35097933749796e-05 1.19969657987973e-05
"PCDHGB5" 612.081217768059 -0.579437173050224 0.116318237121788 -4.98148172967528 6.30992426801882e-07 1.3674777192104e-05 1.21433693331691e-05
"NEB" 355.66466508125 1.01129809345672 0.203066955528609 4.98012141278319 6.35443951100406e-07 1.37547771998959e-05 1.22143045733203e-05
"MFN2" 5936.34177358536 0.334549899933447 0.0671857417154583 4.97947765986295 6.37561115433424e-07 1.37841170189764e-05 1.22402527504511e-05
"LINC00997" 227.618403603791 -0.9982712059646 0.200683445921261 -4.97435750807406 6.54643963714118e-07 1.41365598655975e-05 1.25531127368931e-05
"CLMN" 235.407097636877 -1.2158789432793 0.244559572387318 -4.97170865736412 6.63653854712937e-07 1.43140407090409e-05 1.27106045595321e-05
"PCDHGC4" 92.7037988459802 -1.14918824852126 0.231214490773987 -4.97022589144121 6.68749430987843e-07 1.44067734561381e-05 1.27928398345084e-05
"TPM1" 14384.6096059142 0.551944608284619 0.111069704145615 4.96935336715227 6.717654890169e-07 1.44545401774671e-05 1.28351456428451e-05
"CBWD1" 1248.45913949575 -0.557011855907204 0.112111523201268 -4.96837292012552 6.75170244147914e-07 1.45105471948939e-05 1.28847680324591e-05
"TOMM6" 4164.57234040381 0.516012617866406 0.10391735154952 4.9656059375273 6.84868947245071e-07 1.46990443452855e-05 1.30519237588519e-05
"WIF1" 105.915513674028 1.22415221579755 0.246536045156123 4.96540866883112 6.85565507704517e-07 1.46990443452855e-05 1.30519237588519e-05
"SLC25A19" 591.942285255573 0.642879846661013 0.129669338041977 4.95784012140862 7.12811826416599e-07 1.52651394211062e-05 1.35544694620386e-05
"CSRNP2" 2125.52319271535 0.268525511102093 0.0541874641591818 4.95549137182852 7.21477243479258e-07 1.54324494066202e-05 1.37029142172239e-05
"GGT1" 420.966050851369 -0.489862084257401 0.0988932385165228 -4.95344364898675 7.29114798513826e-07 1.5577282818636e-05 1.38312829487825e-05
"SLITRK5" 316.71834977544 -0.84588464649084 0.170774846798961 -4.95321566580956 7.29969928724762e-07 1.5577282818636e-05 1.38312829487825e-05
"UHRF2" 2349.10344166964 -0.548237569994079 0.110723889330024 -4.95139371739372 7.36838582064001e-07 1.57053368445585e-05 1.39448668306632e-05
"CABLES2" 248.294732014646 -0.696624495391085 0.140738995809944 -4.94976173008806 7.4304392318822e-07 1.58189680400165e-05 1.4045643069366e-05
"CYP1B1" 272.270998410954 -1.41883191819341 0.286808341000718 -4.94696881284167 7.53780475958064e-07 1.60286856556253e-05 1.42317322052485e-05
"IVNS1ABP" 12791.2369569601 -0.666538685970344 0.134906836819979 -4.9407331880428 7.7829350094832e-07 1.65125786635224e-05 1.46611325611532e-05
"MAP1LC3B" 3801.29101942673 -0.299981694713786 0.0607162373256993 -4.94071615644755 7.78361494252024e-07 1.65125786635224e-05 1.46611325611532e-05
"TRIM68" 367.033299233081 -0.574868032047959 0.116362678169695 -4.94031283131531 7.79973316498852e-07 1.65273971140085e-05 1.4674167796489e-05
"CKMT1A" 216.785392922643 -0.74269288864266 0.150389496856397 -4.93846248685729 7.87409212880429e-07 1.66654469196307e-05 1.47966155268485e-05
"JPH4" 2455.76574862822 -0.794218856021522 0.160873634601305 -4.93691124707813 7.93695686119799e-07 1.67788751589064e-05 1.48972011486533e-05
"TGFB1I1" 127.383049562051 -1.26392868895494 0.25605862929877 -4.93609097422834 7.97039392887556e-07 1.68299006460831e-05 1.49423812856969e-05
"KHNYN" 2510.76432849931 -0.481948912669377 0.0976487359396364 -4.93553662555656 7.99306782347573e-07 1.68581066822397e-05 1.49673009455084e-05
"NUDT19" 135.64450526718 -0.844479584789791 0.171486994716157 -4.92445264544733 8.45968112676309e-07 1.78214656193137e-05 1.58224798002788e-05
"C19orf33" 180.538300928312 1.02887057055199 0.20897873857863 4.92332654292902 8.50852962963989e-07 1.7903529323019e-05 1.58952086312968e-05
"RHOU" 202.471331907996 -1.43189245871656 0.29086713377996 -4.92284033643959 8.52970433614917e-07 1.79272392179971e-05 1.59161290033829e-05
"MAFG" 3127.82310884371 0.440878844642246 0.0896145067513422 4.91972628790532 8.66653205663924e-07 1.81936849300399e-05 1.61525528541615e-05
"SLC39A11" 994.796319117043 -0.650504396893275 0.132291256705374 -4.91721382874163 8.77846484203442e-07 1.84073116780365e-05 1.63420802905271e-05
"ITGB5" 8364.54642978735 1.2331104452633 0.250786363440866 4.91697566145402 8.78914739689269e-07 1.84083809368252e-05 1.63428971526837e-05
"APOLD1" 40.2972860958462 -1.4918501349272 0.303657591091373 -4.9129354203376 8.97228365146067e-07 1.87702248505008e-05 1.66640062136675e-05
"DDT" 661.087133164401 -0.646881317057669 0.131766435870474 -4.90930268231247 9.14008125015033e-07 1.90991813282587e-05 1.69559135191742e-05
"ZBTB46" 772.009794184231 -0.797886073444646 0.162554816322089 -4.90841238357221 9.18166318075296e-07 1.91639419744989e-05 1.70132699634997e-05
"SLC8A2" 260.529459512173 -0.795682819752407 0.162192534492175 -4.90579188643726 9.30511479183947e-07 1.93992347088856e-05 1.72220187226226e-05
"ATF7IP" 10077.6389979651 -0.522742201116402 0.106680659989225 -4.90006530864359 9.58048033712507e-07 1.99503305156059e-05 1.77111220508104e-05
"C16orf70" 1227.91246136287 0.282423392325614 0.0576824228717227 4.89617769617068 9.7718710315985e-07 2.03254917457249e-05 1.80440313007086e-05
"FRMD4B" 140.765590416949 -0.741522090792632 0.151498885795726 -4.89457124980091 9.85202790787864e-07 2.04686908175628e-05 1.81710119355255e-05
"DEDD2" 1529.38101263485 0.40013317594124 0.0818049193581418 4.89130946012498 1.00167332108657e-06 2.07870188284204e-05 1.84534597743824e-05
"MARS2" 1225.54807617044 0.516387331293974 0.105643636966154 4.8880116789184 1.01859489252204e-06 2.11139669817627e-05 1.8743555842326e-05
"NRCAM" 544.92818231717 -0.60499353410097 0.123824448620826 -4.88589725889735 1.02958880853946e-06 2.13174360175401e-05 1.89240320869108e-05
"OLFML2A" 503.520380254719 -0.910158080290148 0.186293135905445 -4.88562327251878 1.03102173052039e-06 2.13227076977108e-05 1.89285623575631e-05
"PACS2" 1507.31085335981 -0.507098889832474 0.103866431264655 -4.88222117250152 1.0489750491837e-06 2.16692380023154e-05 1.92360321088238e-05
"ZSCAN12" 1414.56403478179 -0.526701525583996 0.107893481262089 -4.88168070418048 1.05185472506606e-06 2.17039488082045e-05 1.926669378152e-05
"ZNF226" 774.656995906794 -0.430080530033281 0.0881627653652965 -4.87825589693416 1.07028012676121e-06 2.20589853916525e-05 1.95817077320509e-05
"DMXL2" 817.607810839326 -0.676316323680443 0.138766684872478 -4.87376580554588 1.0949077936706e-06 2.25409003802767e-05 2.00093458650868e-05
"PCDH15" 22.0061651195309 2.15722252860681 0.442959042951705 4.87002706668302 1.11582962880546e-06 2.29455147305269e-05 2.03683591509866e-05
"FRY" 554.427635578732 -0.63522620194667 0.13053911332683 -4.86617524631301 1.1377863799651e-06 2.33704680270697e-05 2.07454216068151e-05
"CRAT" 422.022069395143 -0.583689463111776 0.120075766988957 -4.86100965872205 1.16788554647123e-06 2.39615157017499e-05 2.12699155347055e-05
"EBNA1BP2" 4584.63874432954 0.669300958099851 0.137717058702026 4.85997133839458 1.17402748624375e-06 2.40451440625083e-05 2.13438191630186e-05
"HLA-DPB2" 649.711644416167 0.51934053505341 0.106863015721686 4.85987159866403 1.17461910650184e-06 2.40451440625083e-05 2.13438191630186e-05
"PCDHGB6" 191.223210415179 -0.629109768665006 0.129479442523293 -4.85876179573319 1.18122144196006e-06 2.41529753827222e-05 2.14393707452e-05
"MRPL43" 1400.93744758511 0.490706083521417 0.101021029046278 4.85746470961627 1.18898320032485e-06 2.4284243784513e-05 2.15557249749803e-05
"KBTBD8" 1838.11416712591 0.627991753799155 0.129349680989162 4.85499267564312 1.20391193235924e-06 2.45614321623143e-05 2.18016015537563e-05
"ZNF268" 2655.25104118809 -0.58309180999546 0.120138031127933 -4.85351561467274 1.21291786809512e-06 2.47172992579385e-05 2.193978647119e-05
"PPM1E" 384.501149260351 -0.87059194311796 0.17959492066726 -4.84753098742101 1.25007511163789e-06 2.54458483916753e-05 2.25862948256749e-05
"EMILIN2" 237.839367635003 -0.807711128782504 0.166692529479626 -4.84551486082781 1.26283758287246e-06 2.56767515726518e-05 2.27910755623837e-05
"CLSTN1" 6879.63667877349 -0.3129117174099 0.0645846604292236 -4.84498509909811 1.26621181521324e-06 2.57164635332197e-05 2.28261506213695e-05
"HMX2" 43.5031589736401 -2.82481266579822 0.583083130915172 -4.844613942723 1.26858100095319e-06 2.57356970776334e-05 2.28430488591503e-05
"CALCR" 64.298280854175 1.42402647488426 0.293968782157185 4.84414183177736 1.27160076769338e-06 2.57392477541156e-05 2.28458543330858e-05
"POGK" 3959.30443477271 -0.206088911159217 0.0425424386505501 -4.84431353012133 1.27050173308638e-06 2.57392477541156e-05 2.28458543330858e-05
"ARSJ" 168.570330125374 1.22777514312603 0.253489356576464 4.84349780877556 1.2757312886202e-06 2.57940037976215e-05 2.2894282315688e-05
"SPG11" 2560.61097210248 -0.615654698035192 0.127136137303495 -4.84248390027396 1.28226028099704e-06 2.58970781751367e-05 2.29855960932885e-05
"CHDH" 278.702272416885 -0.560066741973641 0.115750133444201 -4.83858398524984 1.30767437135826e-06 2.63471997222946e-05 2.33845865913194e-05
"HS3ST3B1" 253.340851433014 -0.933866995877762 0.193011714592183 -4.83839541994092 1.30891537081912e-06 2.63471997222946e-05 2.33845865913194e-05
"POMT1" 966.639957292424 -0.407143291548363 0.0841418208297834 -4.83877443503395 1.30642211843176e-06 2.63471997222946e-05 2.33845865913194e-05
"C19orf48" 4624.04502966385 0.641704213988129 0.132670957939675 4.83680998429141 1.31939445017313e-06 2.64991808771732e-05 2.35191274391755e-05
"METTL3" 3110.31812368916 0.580865371358554 0.120091754505957 4.83684640755031 1.31915280431469e-06 2.64991808771732e-05 2.35191274391755e-05
"CTSLP2" 37.0783853427571 -1.71643359816986 0.355290725732259 -4.83106783784538 1.35802719859744e-06 2.72448560818395e-05 2.41807655428834e-05
"STK32C" 250.774657915876 -0.732862001624038 0.151805398613994 -4.82764123223005 1.38159703246426e-06 2.76870209296493e-05 2.45730201292473e-05
"NOP10" 4190.21344900956 0.641619957657602 0.132921315114432 4.82706597587628 1.38559229222546e-06 2.77363696018937e-05 2.46166363364866e-05
"PANX1" 2199.32577438353 -0.452708726120849 0.093797465537061 -4.82644945179224 1.3898864981431e-06 2.77915868181188e-05 2.46654607245551e-05
"WIPF3" 774.099898494569 -0.634345846574519 0.131540914184476 -4.82242236575078 1.41825236031783e-06 2.83274776074079e-05 2.51408868405674e-05
"NLRC3" 46.7421827733275 -1.12765602288135 0.233883436260752 -4.82144456619045 1.42522328817965e-06 2.84353259348389e-05 2.52364176910301e-05
"MAP10" 231.535157044405 -0.785470474260427 0.162921803422086 -4.82115013314385 1.42732880629201e-06 2.84459714522689e-05 2.52456804607347e-05
"UBA52" 18216.5049667759 0.66817962861918 0.138606451566501 4.82069644715347 1.43057901346526e-06 2.84793815485888e-05 2.52751468226188e-05
"LSM10" 955.602072120244 0.646088409574475 0.134073262824112 4.81892061075642 1.44336969013136e-06 2.86811082105941e-05 2.54538057772265e-05
"RDX" 6380.50546401346 -0.732862632599897 0.152082481164554 -4.81884979116653 1.44388205016861e-06 2.86811082105941e-05 2.54538057772265e-05
"DERA" 880.04009446488 -0.582588117764486 0.120924343160946 -4.8177902193695 1.4515686710479e-06 2.88021783676346e-05 2.55610668630223e-05
"TJP1" 12065.6187105521 -0.425098020962885 0.0882416685911038 -4.81742954037637 1.45419416727335e-06 2.88226699353544e-05 2.55790669731853e-05
"FAM156A" 88.5293313253302 -1.12067428162491 0.232644150951256 -4.8171178043488 1.45646707048738e-06 2.88361357850542e-05 2.55908322054578e-05
"TRIM16" 635.291989407146 -0.393051038868026 0.0816150444278637 -4.81591404652641 1.46527591167958e-06 2.89471974866306e-05 2.56890240603693e-05
"TTPAL" 1533.76190997284 -0.471569478084619 0.0979189050009769 -4.81591862245512 1.46524232922285e-06 2.89471974866306e-05 2.56890240603693e-05
"ALOX12P2" 146.009862735722 -1.16156607190689 0.241343821297158 -4.81290992105696 1.48748346944456e-06 2.93538722607075e-05 2.60497379489775e-05
"GOLGA8A" 624.292644291413 -1.30405493221398 0.271219743524587 -4.80811210595281 1.52362320483544e-06 3.00342979462986e-05 2.66533822477463e-05
"MAPK10" 165.260051349065 -0.897995116355876 0.186874808037021 -4.80532997351884 1.54496485251169e-06 3.04218541578363e-05 2.69971185728056e-05
"CASP7" 195.817380359255 -0.671259098623249 0.139708560551322 -4.80470986154538 1.54976072735321e-06 3.04831196980257e-05 2.70512939214367e-05
"MRPL11" 3704.46006529155 0.425024531118749 0.0884965200015743 4.80272592765442 1.56520057546912e-06 3.07381507843555e-05 2.72772248830924e-05
"ZNF557" 329.961164318904 -0.476281877372242 0.0991715099092984 -4.80260790430483 1.5661237302816e-06 3.07381507843555e-05 2.72772248830924e-05
"PJA1" 2327.75662483003 -0.396864186624396 0.0826596646934217 -4.80118311750155 1.5773095067503e-06 3.09241525830481e-05 2.74420892810189e-05
"UBE2C" 5575.99910027341 0.477729940955222 0.0996890402713444 4.7922012254796 1.64961324569653e-06 3.23067113572775e-05 2.86687687601769e-05
"FOXH1" 5047.68333784116 0.635761754047008 0.132752774876705 4.78906564956911 1.67559661501473e-06 3.27641543895755e-05 2.90740858043327e-05
"LOC100506100" 98.4232895018456 -1.06904806336223 0.223237461452477 -4.78883811169751 1.67749736893818e-06 3.27641543895755e-05 2.90740858043327e-05
"SRSF12" 356.640989529137 -1.11783429623298 0.233430227081389 -4.78872984964038 1.67840247121665e-06 3.27641543895755e-05 2.90740858043327e-05
"FIGN" 838.716622733412 0.390052895680984 0.0814801564181509 4.78709065897293 1.69216406953714e-06 3.2985676408618e-05 2.92702483493627e-05
"TMEM223" 409.1548860572 0.644431866596482 0.134622797483073 4.78694454910218 1.69339596505339e-06 3.2985676408618e-05 2.92702483493627e-05
"LOC101926942" 24.0708851354699 -5.1615363673994 1.07836265781701 -4.78645688441048 1.69751385272194e-06 3.30303340632862e-05 2.93096710025171e-05
"DUSP5" 1083.61895198092 -0.725845306661543 0.151754419597991 -4.78302581621256 1.72675938122649e-06 3.35633058675345e-05 2.9782399100635e-05
"ITPRIPL2" 186.234657305692 -1.04203427494165 0.217890165330279 -4.78238324048322 1.73229009940388e-06 3.35751906209179e-05 2.9792118314827e-05
"MT1F" 220.661699282369 1.73272463064503 0.362336025553662 4.78209316337609 1.73479239779831e-06 3.35751906209179e-05 2.9792118314827e-05
"RBMS2" 777.324808855875 0.831653795121346 0.173905605107242 4.7822138602634 1.73375080594264e-06 3.35751906209179e-05 2.9792118314827e-05
"SPIN2A" 76.6265398744702 -1.09007036327095 0.227947910103805 -4.78210290576714 1.73470830045519e-06 3.35751906209179e-05 2.9792118314827e-05
"CECR6" 387.269214728737 -0.563482283437018 0.117844768441804 -4.78156383934248 1.739367472641e-06 3.35918823745055e-05 2.98065184301982e-05
"PPP2R3C" 1131.09583236403 -0.395036714145408 0.0826153870531896 -4.78163606364363 1.73874253821091e-06 3.35918823745055e-05 2.98065184301982e-05
"C16orf72" 3204.98224823005 0.48481787284831 0.101559952233199 4.77371111533298 1.80861765858866e-06 3.48920523985292e-05 3.0959963653566e-05
"GTPBP3" 1410.78628767635 0.434726649603901 0.0910734690237307 4.77336214667112 1.81175576692338e-06 3.49153699235841e-05 3.09804410562654e-05
"ZNF581" 1248.57947194245 0.547461111680824 0.114817698635655 4.76808992155515 1.85980775248043e-06 3.58032777541339e-05 3.17680651853028e-05
"MRPL17" 1711.50852112289 0.446936242323313 0.0937600718033564 4.76680780770598 1.87167694899131e-06 3.59934814760326e-05 3.19366139510239e-05
"C14orf28" 82.0075655912576 -1.04696448187085 0.219661408715309 -4.76626498934894 1.87672400104098e-06 3.60522266696789e-05 3.19885199921023e-05
"SH2D4A" 257.435293254816 0.617749454555842 0.12963040452487 4.76546730545243 1.88416449198575e-06 3.6156776932104e-05 3.20810675615162e-05
"GTF2E1" 3647.520747097 -0.7259754966866 0.152349876311724 -4.76518599333273 1.8867952177375e-06 3.6168904936629e-05 3.20916107716248e-05
"KBTBD11" 200.313151993923 -1.17935081113987 0.247516805997788 -4.76473024280384 1.89106471786722e-06 3.62123885021431e-05 3.21299749828047e-05
"GAP43" 1720.24662034014 0.488168538173333 0.102468890438001 4.76406581633379 1.89730574173874e-06 3.62934933430278e-05 3.22017189401062e-05
"ZNF596" 70.0974836526749 -1.1679320422597 0.245203517039234 -4.76311292905649 1.90629085841555e-06 3.64268631192056e-05 3.23198345963461e-05
"TIGD2" 323.706674685325 -0.63473614864875 0.133305670481429 -4.76150899175123 1.92150735452288e-06 3.66788998812722e-05 3.25432360234162e-05
"CPVL" 1398.8883418261 0.37737669583836 0.0793546397124509 4.75557191370057 1.97885400717295e-06 3.77337640819827e-05 3.34789361934647e-05
"CKMT1B" 242.022807052689 -0.738727759346043 0.155355316059466 -4.75508516916972 1.98362774103667e-06 3.77466231221141e-05 3.34898971301202e-05
"GSTO2" 751.055721313971 -0.750492090774111 0.157829613680478 -4.75507779099975 1.98370018728617e-06 3.77466231221141e-05 3.34898971301202e-05
"ARFIP2" 2159.81558352346 0.65766613140073 0.138355568471628 4.75344894799513 1.99975616863496e-06 3.79722850237337e-05 3.36896620004247e-05
"MYO18B" 40.7874598422761 -1.41402396083472 0.297470784632666 -4.75348852352286 1.99936458558086e-06 3.79722850237337e-05 3.36896620004247e-05
"DNAJC19" 1781.50949019449 0.349052818729644 0.0734449037052903 4.75258052117918 2.00836745222346e-06 3.80773767028369e-05 3.37824528903332e-05
"SPSB2" 383.413645359062 0.711859828193231 0.149787442569716 4.75246666863885 2.00949904681749e-06 3.80773767028369e-05 3.37824528903332e-05
"ASIC1" 126.775205729824 -0.846273977667194 0.178307744394319 -4.74614257805706 2.07332591073487e-06 3.92457172391823e-05 3.48187806103833e-05
"EFNB1" 326.912782551511 -0.845664865579496 0.178229288712689 -4.74481423164256 2.08697773301829e-06 3.94628516788913e-05 3.50111911173226e-05
"WASH7P" 311.722877452659 -0.660162964749214 0.13915416058692 -4.74411229937215 2.09422652946345e-06 3.9558583796629e-05 3.50958929107772e-05
"NDUFAF7" 1882.70225338536 0.475146152388762 0.100165519233453 4.74360993708175 2.0994292233751e-06 3.96155070137599e-05 3.5146163514928e-05
"AP3M2" 1152.18270452397 -0.354630485651519 0.0747722851626137 -4.74280657439149 2.10777502411404e-06 3.97315592045496e-05 3.52488917554669e-05
"CNR1" 28.8128650821695 1.94127674492236 0.409443818984448 4.74125302401036 2.12400469231736e-06 3.99651432360888e-05 3.54551966732848e-05
"STAT5B" 2385.08747857738 -0.333481306262482 0.070338531728568 -4.74108995549362 2.12571518400041e-06 3.99651432360888e-05 3.54551966732848e-05
"TMEM150A" 810.135357408513 0.561439057856072 0.118427643508494 4.74077707892418 2.12900077804982e-06 3.99651432360888e-05 3.54551966732848e-05
"ZNF608" 2419.51223907922 -0.505968071627651 0.106724692632418 -4.74087166847421 2.12800695582006e-06 3.99651432360888e-05 3.54551966732848e-05
"GNAL" 1258.19257064252 -0.847701248624172 0.178924752460608 -4.73775280930348 2.16101181964562e-06 4.05240102469505e-05 3.59507638901212e-05
"KHDRBS2" 159.606980217391 -0.795830256870513 0.168119813240527 -4.73370890397032 2.20453837952718e-06 4.12974394574781e-05 3.66366721947673e-05
"ME3" 46.4200419309736 -1.22732541844414 0.259423652212553 -4.73096962430612 2.23449958603984e-06 4.18154131426856e-05 3.70959483826011e-05
"ART3" 32.8288028874636 1.41101668595204 0.29828768183771 4.73038872158233 2.24090334286566e-06 4.18919286079514e-05 3.71635882869841e-05
"SURF2" 1144.64770708785 0.457229271528966 0.096718683911908 4.72741411520254 2.27397195272133e-06 4.24662502130497e-05 3.76728437525608e-05
"C1orf85" 1274.93667105563 0.529983286895395 0.112137311485955 4.72619933430251 2.287610952809e-06 4.26769152598264e-05 3.78594866609075e-05
"ADORA2B" 82.4140151516036 -0.951453794564616 0.201335052133876 -4.72572353636641 2.292974371802e-06 4.27125737973337e-05 3.78906347591146e-05
"ST6GALNAC6" 1846.21438451672 0.449333455791933 0.0950847290792111 4.72561114853271 2.29424302227057e-06 4.27125737973337e-05 3.78906347591146e-05
"MAGEA2" 68.0854400842985 -0.971040079356173 0.205502176037181 -4.72520582546281 2.2988239697063e-06 4.27538731303239e-05 3.79270295891358e-05
"CD47" 713.060632984151 -0.600342703704619 0.127186635843817 -4.72017126423431 2.35646153536742e-06 4.37808295113028e-05 3.88377968339378e-05
"COX7B" 3584.53345317158 0.524170254599119 0.111056196542141 4.71986499555852 2.36001222262494e-06 4.3801826851919e-05 3.88561764703388e-05
"PCSK5" 1407.62067080562 0.768357931225756 0.16281128349218 4.71931622148694 2.36638721737089e-06 4.38751466040405e-05 3.89209707896239e-05
"AHSP" 35.3579207199963 -2.25735630467449 0.478821351478352 -4.71440193238029 2.42421723151676e-06 4.49013664498743e-05 3.98310625248387e-05
"KIAA0247" 303.172576498506 -0.578491055985447 0.122747891290816 -4.71283905492825 2.44289139484757e-06 4.51548137703388e-05 4.00553847003064e-05
"STAT2" 1439.08271376469 -0.583588633039974 0.123824819256677 -4.71301825064851 2.44074327208002e-06 4.51548137703388e-05 4.00553847003064e-05
"NSUN2" 7757.82483064726 0.2727678583571 0.0578844184259443 4.71228468341738 2.44954846567274e-06 4.52316622804224e-05 4.01233020753007e-05
"IGF2R" 8093.34064187905 -0.492268288869756 0.104509481070876 -4.71027397539092 2.47384012923289e-06 4.56336503349626e-05 4.04796363300323e-05
"STK4" 2793.6774543601 -0.360627078127666 0.0766080640666355 -4.70742972716272 2.50859717311477e-06 4.62276725505955e-05 4.10063107580666e-05
"ADA" 573.889611918042 -0.938195079157781 0.199327244451359 -4.70680805195561 2.51625629949834e-06 4.63216419081606e-05 4.10894094188296e-05
"NPM3" 3137.95308968588 0.547353228298602 0.116310104710283 4.70598173445036 2.52647140106644e-06 4.64624252781487e-05 4.12140334689305e-05
"MARC2" 270.981896509195 -0.77686268829674 0.165181235314766 -4.70309285928492 2.562498023431e-06 4.70771210477232e-05 4.17590331622249e-05
"GPRIN2" 550.50274841367 -0.525953465537773 0.111841778826671 -4.70265647645751 2.56798275923552e-06 4.71300365224401e-05 4.1805711164126e-05
"CALCOCO2" 1269.92940065836 -0.78568384321578 0.167146040173852 -4.70058304940143 2.59419723083098e-06 4.74667270870753e-05 4.21035835408723e-05
"METTL17" 2861.85281015086 0.388795978441091 0.0827119374196612 4.70060296699896 2.59394419387986e-06 4.74667270870753e-05 4.21035835408723e-05
"RNF219" 2433.39388628994 -0.738805106522381 0.157170229528981 -4.70066824192142 2.59311509486005e-06 4.74667270870753e-05 4.21035835408723e-05
"ATP5G1" 2697.24282609806 0.822192373859997 0.174955719963669 4.69943122768853 2.60887056151914e-06 4.76869915972226e-05 4.2298700140728e-05
"NEIL2" 478.568714650213 -0.479585750094512 0.102132978537974 -4.69569924386565 2.65696236741728e-06 4.85170444003866e-05 4.30346980809901e-05
"PDHX" 2082.38055327494 0.336651215739437 0.0717127762925562 4.69443846890057 2.67340062503235e-06 4.87680017243805e-05 4.32570320200468e-05
"SUPT4H1" 3576.39932657862 0.324381257285683 0.069103430018336 4.69414119095986 2.67729079569419e-06 4.87897827179074e-05 4.32760864787286e-05
"PCOLCE" 1492.70005231777 0.910217653096761 0.194095384161373 4.68953786319822 2.73822765003591e-06 4.98500679628268e-05 4.42162792800333e-05
"CCDC125" 401.547643709265 -0.523139821098266 0.111574564468509 -4.68870144006629 2.74944181387917e-06 5.00039186572436e-05 4.43524718894118e-05
"ELOVL2" 52.91923565234 1.03197334958568 0.22012402789066 4.68814494934772 2.75692724536602e-06 5.00897142893007e-05 4.44283002753227e-05
"GPCPD1" 1211.2119640921 -1.45626244806513 0.310706688257649 -4.68693627495249 2.77325271111599e-06 5.03357884256319e-05 4.46462903664425e-05
"POLR2F" 1792.56162151399 0.6005949026581 0.128236401868805 4.68349777368639 2.82020518716037e-06 5.11367064798137e-05 4.5356404794311e-05
"PTCHD4" 63.8793996462909 -1.57246119610576 0.335769017964164 -4.68316346052388 2.82481067847364e-06 5.11689429806395e-05 4.53847226227275e-05
"BCL9" 4966.51622608619 -0.41145433856215 0.0878679356494322 -4.68264487518785 2.83196898214018e-06 5.12473107008087e-05 4.54539568823586e-05
"SLC17A5" 960.748696611859 0.388850805977777 0.0830717702235204 4.68090188678417 2.85615614353004e-06 5.16333682051145e-05 4.57960955918374e-05
"CAMK1G" 54.4407447325643 -1.18404643068555 0.25298850659671 -4.68023803378958 2.86542034311701e-06 5.17491482325803e-05 4.58985101948683e-05
"NUP85" 2893.06829390026 0.378407143119739 0.0809116926289984 4.67679183100069 2.9139779828092e-06 5.25736247028068e-05 4.66294932173902e-05
"PRTFDC1" 549.323515415596 0.760467287365051 0.162730481928895 4.67317049855071 2.9658535646039e-06 5.34562610608288e-05 4.74120518734375e-05
"POLDIP2" 4230.25964922827 0.377093322889462 0.0807353619115293 4.67073304635316 3.00126769808799e-06 5.40407365816917e-05 4.79301550103061e-05
"FBXW8" 884.175187136625 -0.471081461529872 0.100864198747509 -4.67045262223435 3.00536795014786e-06 5.40607737831767e-05 4.7947640276659e-05
"ZNF844" 566.792207561008 -0.614827993701265 0.13168463633331 -4.66894248881898 3.02754108809295e-06 5.44055447171102e-05 4.82531373820529e-05
"GOLGA8H" 42.1684539382038 -1.70589461757236 0.365521508172329 -4.66701570066871 3.0560598576828e-06 5.475491008379e-05 4.85621304476807e-05
"PRR15" 312.231983021066 0.626045219978479 0.134135456542625 4.66726126048213 3.05241100152576e-06 5.475491008379e-05 4.85621304476807e-05
"TOMM40" 7238.6694776745 0.578922467488995 0.124045299257736 4.66702463497736 3.05592702645585e-06 5.475491008379e-05 4.85621304476807e-05
"EIF3M" 11693.9783007086 0.253126350233683 0.0542430525143374 4.66652112114776 3.06342168652992e-06 5.47783387741556e-05 4.85823355734576e-05
"LOC101927151" 185.596506786121 1.01424854383198 0.217340395084828 4.66663614665888 3.0617080121864e-06 5.47783387741556e-05 4.85823355734576e-05
"DNMT3B" 88855.6599319154 0.427385593287897 0.0915900910970186 4.66628636535781 3.0669219834831e-06 5.47867919181739e-05 4.85895464989964e-05
"FCHO2" 607.996807717503 0.642989419646609 0.137803391615145 4.66599125108866 3.07132769137019e-06 5.4811386492145e-05 4.86110734009127e-05
"RASL11B" 1648.70795251051 0.57278289842655 0.122772673038326 4.6653940510666 3.08026176424947e-06 5.49166668826191e-05 4.87041587580139e-05
"DLGAP1-AS2" 236.734189301586 -0.72840386272357 0.156136968497777 -4.66515950534764 3.08377736632373e-06 5.49252315167266e-05 4.87114694082463e-05
"LINC00664" 44.7845684647527 4.56446729187873 0.979054830713228 4.66211610288831 3.12974532249333e-06 5.56891557087899e-05 4.93886813798799e-05
"LRRC34" 124.215477407414 0.638170642570031 0.136932375987335 4.66048031350203 3.15472334944184e-06 5.60784614258345e-05 4.97336524871493e-05
"CCNA1" 88.4229975693394 1.2982561687771 0.278602773293384 4.6598824320028 3.16390045259267e-06 5.61864009716556e-05 4.98290896551466e-05
"CHIC2" 271.626736013757 0.523873295524749 0.112479407384629 4.6575040507934 3.20066128047242e-06 5.67834965994402e-05 5.03583334010424e-05
"EVC" 456.811491067937 -0.477691863518328 0.102568594937386 -4.65729167694985 3.20396363157027e-06 5.6786411240838e-05 5.0360626382337e-05
"CYFIP1" 4272.88542288271 -0.307694101344872 0.066072793080199 -4.65689562981534 3.21013078049306e-06 5.68400456005894e-05 5.04079000708526e-05
"NBPF9" 40.8493957155224 -1.33726479298946 0.287175966034931 -4.65660414223798 3.21467702558477e-06 5.6864902693042e-05 5.04296531624183e-05
"SETD3" 3104.1858079303 0.25342200719719 0.0544291753171219 4.65599571775012 3.22418634715544e-06 5.69774181036375e-05 5.05291443836129e-05
"RAB1B" 6797.33026326385 0.41926020048547 0.0901027224692355 4.65313576544395 3.26924838121609e-06 5.77173841038891e-05 5.11850723002174e-05
"ARHGEF40" 4429.42202579368 -0.452984606127212 0.0974451425442026 -4.64861145768997 3.34177029015073e-06 5.89402292110796e-05 5.22692188324164e-05
"PTPRN" 908.985332086479 1.12433755024532 0.242018521241379 4.6456673831337 3.38978794595296e-06 5.97049601833037e-05 5.29467896018922e-05
"VSNL1" 2957.52951200539 0.689090374578912 0.148333453851994 4.64554931260806 3.39172740210191e-06 5.97049601833037e-05 5.29467896018922e-05
"NUP210" 4028.21997811137 -0.392680953575035 0.0845594395212387 -4.64384527378999 3.41983715039276e-06 6.01412760675485e-05 5.33334133894097e-05
"GAPDH" 223455.886280778 0.426272555339793 0.091801022517987 4.64344016708824 3.42655256588245e-06 6.01424784017545e-05 5.33338728156962e-05
"PCDHB12" 435.334547100051 -0.739470269742209 0.159248971748469 -4.64348536523168 3.42580269428506e-06 6.01424784017545e-05 5.33338728156962e-05
"ABHD17C" 1223.65076227692 -0.514892356021729 0.110909116315307 -4.64247099902885 3.44266972503801e-06 6.03246066706679e-05 5.34947764466943e-05
"NME2" 4119.06700709798 0.611800727154555 0.1317850025526 4.64241541377492 3.443596302542e-06 6.03246066706679e-05 5.34947764466943e-05
"TRAPPC2L" 1721.98288601978 0.474756513012682 0.102270767235006 4.64215264877938 3.44797969760014e-06 6.03429793111916e-05 5.35107666298761e-05
"BVES" 171.07158732489 -0.786548935235751 0.169517123883016 -4.63993794384188 3.48513817226476e-06 6.09343578408725e-05 5.4034882799137e-05
"BRIX1" 3779.96215574818 0.43088567087201 0.0928685967631762 4.63973491459992 3.48856375957456e-06 6.09353762483217e-05 5.40354817672355e-05
"MX2" 770.511735940942 -0.502907065770071 0.108426309363808 -4.63823834566426 3.51391424185866e-06 6.1318989508847e-05 5.43753519055413e-05
"CLIP3" 1770.79880029316 -0.450559347825365 0.0971835872713896 -4.63616707795687 3.54929114714201e-06 6.18766595363023e-05 5.48695648851779e-05
"TESC" 226.117108480525 -0.619148867548527 0.133583371777441 -4.63492468643531 3.57067456763876e-06 6.21297374769144e-05 5.50933675552309e-05
"WDR75" 5973.54412169978 0.364176387137692 0.0785703011328351 4.63503870911728 3.56870692998753e-06 6.21297374769144e-05 5.50933675552309e-05
"TDG" 5291.0472293014 0.407335558759332 0.0878940850175776 4.63439102503736 3.57989755506642e-06 6.22303805537771e-05 5.51823049212847e-05
"COL24A1" 79.5135530622635 -0.976862697656814 0.210821067835073 -4.63361042465177 3.59342940871879e-06 6.23458279771574e-05 5.52840624751201e-05
"MT1X" 1813.39430310041 1.56029448747246 0.336730415783142 4.63366068029123 3.5925567428359e-06 6.23458279771574e-05 5.52840624751201e-05
"CLK4" 641.036194189374 0.870543769099815 0.187891397608697 4.63322845100558 3.60006885005978e-06 6.24011934010361e-05 5.53328501289535e-05
"ITGA5" 1213.78061121387 -1.05933049774835 0.228820908095204 -4.62951793420731 3.6651798352003e-06 6.34083119481688e-05 5.62252683565246e-05
"SUN2" 243.806684670422 -1.12647882484279 0.24331664414492 -4.62968256364681 3.66226718949843e-06 6.34083119481688e-05 5.62252683565246e-05
"PTPRZ1" 13124.9234397617 -0.571337381241051 0.123430602047647 -4.62881466802293 3.67764713856447e-06 6.35632307731258e-05 5.63623270400169e-05
"NEDD8" 4129.78656017559 0.465181239206019 0.100554581694717 4.62615657452888 3.72513730948613e-06 6.43225999546383e-05 5.70353556962972e-05
"TMLHE" 612.304580901657 -0.433995926308998 0.0938201550776614 -4.62582827698109 3.73104338406827e-06 6.43631659467106e-05 5.70710126073108e-05
"EFNA2" 136.150270143401 -0.717265721818378 0.155090503473402 -4.62482038393402 3.74923152068838e-06 6.45633070896164e-05 5.72478516690588e-05
"FAM72B" 396.172650115948 -1.01655383785939 0.219805404216002 -4.62479001135215 3.74978093231581e-06 6.45633070896164e-05 5.72478516690588e-05
"NFKB1" 271.453002112427 -0.603747877623358 0.130564065123178 -4.62415042801986 3.76136833796577e-06 6.47012561253123e-05 5.7369857040063e-05
"BTN3A1" 156.279177140573 -0.944206701597332 0.204199146298935 -4.62395028926845 3.76500132063836e-06 6.47022449176371e-05 5.73704212697845e-05
"COG1" 913.030979154698 -0.450895401516736 0.0975213549941749 -4.62355554374392 3.77217673031482e-06 6.47640513394468e-05 5.74249117895445e-05
"TUBB6" 3716.40718070476 0.740179592760651 0.160167653934709 4.62128010604675 3.81379431361358e-06 6.54165136484847e-05 5.80031215246816e-05
"MYH2" 216.768014437285 1.71211086355775 0.370540851330266 4.62057248859649 3.82682605532464e-06 6.55778828571541e-05 5.81458884634755e-05
"GPR153" 327.412216715525 -1.32704942797732 0.287227371793141 -4.62020530875117 3.83360498363346e-06 6.56318976195186e-05 5.81934670874293e-05
"SEC14L1" 3713.73841058981 -0.287077756046349 0.0621451173983915 -4.61947403214302 3.84714022660698e-06 6.5801370076257e-05 5.83434174670036e-05
"NBPF1" 1021.62393209475 -0.722330129963763 0.156419197702045 -4.61791225486076 3.8762008047012e-06 6.62358165834494e-05 5.87283073487208e-05
"GPR124" 202.437602162495 -1.12712754806494 0.244144633631837 -4.61663863464073 3.90005518175031e-06 6.6580564687692e-05 5.90336625897955e-05
"GART" 10004.1711667163 0.316645928088847 0.0686025474093312 4.61565845652223 3.91850925928392e-06 6.68325575457133e-05 5.92567741446594e-05
"SEC13" 4785.18468562673 0.445778229705294 0.0965945126130899 4.61494361994311 3.93202042559512e-06 6.69390050797635e-05 5.93505202844488e-05
"SULT1C4" 46.8419800463912 -1.32843083253339 0.287854607086734 -4.61493684599293 3.93214867372837e-06 6.69390050797635e-05 5.93505202844488e-05
"LINGO2" 122.005141781192 -1.16138984183059 0.251735861978472 -4.61352559267026 3.9589549006229e-06 6.73319998887895e-05 5.96986450704516e-05
"OSGIN2" 1073.57180711947 -0.59727852364232 0.1294987324958 -4.61223451481805 3.98363178209334e-06 6.75612003081173e-05 5.99574164636954e-05
"ZNF587B" 1703.01427388866 -0.37309023029596 0.0808910794768921 -4.61225431417983 3.98325223843184e-06 6.75612003081173e-05 5.99574164636954e-05
"TMEM164" 1351.94344036617 -0.424481952750867 0.0920500150824279 -4.61142730254586 3.99913517634327e-06 6.77606274823107e-05 6.01340269588883e-05
"TXNL4B" 624.256407439142 0.353270604784259 0.076627391651045 4.6102392000112 4.02205921968199e-06 6.80852980723716e-05 6.0421782288895e-05
"ZKSCAN2" 1518.55314777523 -0.49819802464898 0.108083259072099 -4.60939121308925 4.03849780980895e-06 6.82996788470119e-05 6.06116595086472e-05
"CLINT1" 6999.63558980664 0.35748066773724 0.0775636907267365 4.60886613810932 4.04870887194834e-06 6.8408436738354e-05 6.07078020141577e-05
"RNF128" 107.517849408213 0.795252524947406 0.172566330264215 4.60838753266526 4.05803779907028e-06 6.85021007574401e-05 6.0790549339312e-05
"B3GNT9" 158.26664161036 -1.10091183540754 0.238966515428293 -4.60697112076311 4.0857672026664e-06 6.88417535376641e-05 6.10912183236549e-05
"PREB" 1840.52628229692 0.593463342562537 0.128816754272098 4.60703536520546 4.08450555352311e-06 6.88417535376641e-05 6.10912183236549e-05
"RNF41" 3332.93146323484 0.435461148645679 0.0945536603353668 4.60543935688124 4.11595922613852e-06 6.92859517732118e-05 6.1485031361249e-05
"TMBIM6" 25967.8231619004 0.244060025905275 0.0530013591280864 4.60478806431102 4.12886128754542e-06 6.94385444790166e-05 6.16200682708135e-05
"TNRC6A" 10720.0250993496 0.310410862735447 0.0674139986353506 4.60454607379829 4.13366497137966e-06 6.94547830288639e-05 6.1634103694758e-05
"ASIC2" 27.5322358866796 1.18910690074364 0.258293280013197 4.60370823694245 4.15033803540209e-06 6.96702384866755e-05 6.1824923451732e-05
"ANXA5" 12048.7023151569 -0.30383729521231 0.0660159648851329 -4.60248207749419 4.17485498850263e-06 7.00168451083814e-05 6.21321235882192e-05
"COQ3" 951.709203898025 0.343441426521093 0.074626353078435 4.60214672637324 4.18158443703744e-06 7.00647703450273e-05 6.2174275963183e-05
"ARRDC3" 1448.24405022838 -1.77201644274578 0.385087616257249 -4.60159290493003 4.192720665446e-06 7.01863766530165e-05 6.22818114492788e-05
"HEY2" 372.302084824304 0.429890018762153 0.0934691030838543 4.59927403365029 4.23965785053203e-06 7.09065142913379e-05 6.29204663696633e-05
"EML3" 738.702693793116 -0.560951626589453 0.121995584556558 -4.59813056864686 4.26298812860102e-06 7.12308708911948e-05 6.32079113417292e-05
"BEND7" 132.012024662792 -0.871829707260481 0.18965557399049 -4.59691054112756 4.28801615475713e-06 7.15829707901153e-05 6.35199718969315e-05
"DDX50" 2661.44427722937 -0.482934960812118 0.105082890234164 -4.59575255054329 4.3119017301883e-06 7.1915367474182e-05 6.38145456432506e-05
"LOC100862671" 390.368276123959 0.481274070810266 0.104747763380853 4.59459997308391 4.33580221117463e-06 7.22474003806779e-05 6.4108793769305e-05
"PCCA" 2377.29208564375 -0.52223598206338 0.113679661995288 -4.59392623884671 4.34983186597681e-06 7.24144962711283e-05 6.4256682953513e-05
"MTUS2" 40.0503041512497 -1.36052890866069 0.296267074197756 -4.59223797428312 4.38517913340991e-06 7.28688719909878e-05 6.47189157210192e-05
"DHX15" 18897.7757396064 0.24685163865309 0.0537765776771187 4.59031885842976 4.42569396525348e-06 7.34746403625936e-05 6.52564893915472e-05
"ZNF425" 606.28508620099 -0.555021730399179 0.120929804119718 -4.58961903096874 4.44055720003771e-06 7.36538250154742e-05 6.54151888914142e-05
"MEPCE" 4131.8924438044 0.519561123142102 0.113271742173923 4.58685558437286 4.49971707103308e-06 7.45667400342624e-05 6.62255407299463e-05
"LAMA2" 680.277581587332 0.772123779457349 0.168363481015564 4.58605259762937 4.51704850950951e-06 7.47854618738189e-05 6.64193473923638e-05
"SNRPG" 5077.8491952695 0.522391213137894 0.113941788727297 4.58472013624573 4.54594917192979e-06 7.51951519334932e-05 6.67827560671896e-05
"CCT5" 28641.2133623223 0.246279307983075 0.0537293064145671 4.58370532615518 4.56807882271525e-06 7.54921957770367e-05 6.7046117329898e-05
"WSCD2" 56.8287897426124 -1.26333941274788 0.275716117011998 -4.58202961233822 4.60484666672794e-06 7.60303880302088e-05 6.75236431258985e-05
"C9orf37" 386.823682285434 0.59860868001529 0.130659931443902 4.58142502755176 4.61818168506452e-06 7.61810535760507e-05 6.7656997799375e-05
"LONRF2" 162.342321052173 -1.77250909681829 0.387024201284519 -4.57984046200574 4.65330739681662e-06 7.66905743650214e-05 6.81090515677178e-05
"SUPT3H" 792.979740999338 -0.44924202708011 0.0981385821954432 -4.57762907339994 4.70275620139822e-06 7.74350102097382e-05 6.87697272567435e-05
"ST7" 926.477271049722 0.430487047339473 0.0940608974818748 4.57668445511511 4.72403185850408e-06 7.77146186468089e-05 6.90175863283645e-05
"HRK" 102.472102097529 -1.28003769138698 0.2798723434997 -4.57364838333285 4.79303951635874e-06 7.87270186501956e-05 6.9915759197485e-05
"LRRC56" 129.254125018244 -0.879548403775625 0.192310098597234 -4.57359447159202 4.79427357164652e-06 7.87270186501956e-05 6.9915759197485e-05
"MRPL37" 4629.40299431883 0.386036835065011 0.0844542972239747 4.57095550793861 4.85505364381966e-06 7.96528111863649e-05 7.07374665146108e-05
"SMAD7" 824.767784284098 1.07596265137984 0.235470720561534 4.56941163985893 4.89095313916234e-06 8.01691014549653e-05 7.11954985239014e-05
"ANO1" 346.030848555287 -1.32734856409828 0.290591969443229 -4.56774000548421 4.93011020199716e-06 8.05919369605607e-05 7.15695888650252e-05
"ENOSF1" 913.453452626667 -0.411761982557954 0.0901449649955312 -4.56777572189824 4.92927043571655e-06 8.05919369605607e-05 7.15695888650252e-05
"KIF22" 6045.98360810871 0.377354181751284 0.0826079340919761 4.56801378583244 4.92367656210621e-06 8.05919369605607e-05 7.15695888650252e-05
"SLC35E2B" 2286.73069169005 -0.442925435732911 0.0969906360367765 -4.56668245339648 4.95503760722699e-06 8.09263181772379e-05 7.18660636233631e-05
"MTURN" 406.09087163618 -0.411893739030907 0.0902219238435904 -4.56533979196642 4.98685921968619e-06 8.1299283278776e-05 7.21963266704841e-05
"PET100" 1030.44981781214 0.51479658872384 0.112758814068943 4.56546650454378 4.98384773762169e-06 8.1299283278776e-05 7.21963266704841e-05
"ARID3B" 10373.0169078105 0.460192126854144 0.100850368183992 4.56311796516764 5.03994772309094e-06 8.20908136787161e-05 7.28987542830398e-05
"SH3GL1" 4865.46031066235 0.596172672757825 0.130772375693933 4.55885785965335 5.14325654153044e-06 8.36981747981429e-05 7.43256475213556e-05
"LOC100379224" 722.265270317173 0.604982430639418 0.132718677993236 4.55838198350839 5.15492178688884e-06 8.38126367075835e-05 7.4426807409977e-05
"ADM2" 840.144480163722 -1.11407740020576 0.244510861719557 -4.55635137175849 5.20498388449496e-06 8.45506179298212e-05 7.50816572271542e-05
"SEP15" 4901.95538919408 0.331251850047614 0.0727422366062284 4.55377598355632 5.2691466066426e-06 8.55161228643987e-05 7.59385410680904e-05
"CMBL" 1049.19100427623 -0.610598471904451 0.134128862823452 -4.5523272102005 5.30557318729423e-06 8.60001802744309e-05 7.63673971561435e-05
"DEGS1" 3519.23966724356 0.424977521992048 0.093356265106996 4.55221212529207 5.30847708701035e-06 8.60001802744309e-05 7.63673971561435e-05
"SASH1" 2269.26397787218 -0.41044876055658 0.0901800871913494 -4.55143450555405 5.32813842781156e-06 8.62414964129498e-05 7.65811896191943e-05
"KIDINS220" 3368.69920651683 -0.264244867630757 0.0580958764475138 -4.54842725145022 5.40483204862103e-06 8.74046834243487e-05 7.76135828116111e-05
"MSTO2P" 145.376506995323 -0.884910565620933 0.194667870127572 -4.54574535099717 5.47411880997751e-06 8.84461196297795e-05 7.85378520632924e-05
"MST1L" 68.0762808499802 -1.14210226394068 0.251298006601017 -4.54481227045299 5.49842367242856e-06 8.87595671509967e-05 7.88156794878034e-05
"KLF9" 63.1476234700399 -1.28574937065396 0.28294043650324 -4.54424042934292 5.5133699980955e-06 8.89215182580536e-05 7.89589811037842e-05
"PTRHD1" 1002.36620790182 0.487145161277008 0.107287605556927 4.54055395074062 5.61066191393355e-06 9.04100961661099e-05 8.02802692151532e-05
"PCDHA6" 154.610447091329 2.664473183065 0.587062065025566 4.53865671417376 5.66137136211161e-06 9.11460642070923e-05 8.09332604938429e-05
"CDX4" 320.138513254441 -1.4434274735194 0.318050938190322 -4.53835313843864 5.66952595764143e-06 9.11962148706482e-05 8.09772758533674e-05
"PIP5K1A" 5925.39526899991 0.25247531004404 0.0556382051448727 4.53780472225221 5.68428592261129e-06 9.13524316656962e-05 8.1115471922487e-05
"C18orf25" 1479.17887499778 0.263314323381613 0.0580408585003948 4.53670621325875 5.71396167813603e-06 9.17478709206296e-05 8.14660809767491e-05
"SPATA18" 225.979688277192 -1.04727187413163 0.230897482445139 -4.53565739669967 5.74243335675812e-06 9.21232925743749e-05 8.17989122979634e-05
"ZBTB33" 2254.61123956542 -0.627980248600816 0.13848080279098 -4.53478197659407 5.76630185775919e-06 9.24242678636052e-05 8.20656376794738e-05
"SLTM" 11702.9408188308 0.691607650108034 0.152555730001322 4.53347540667297 5.80210244951561e-06 9.29157928552517e-05 8.25015530120963e-05
"GMDS" 1560.70055329988 0.434173175808014 0.095819473853246 4.53115800315267 5.86612424679998e-06 9.38579879487996e-05 8.33376190858832e-05
"MRTO4" 4240.32768772046 0.307625095815163 0.0678997412250427 4.53057832423233 5.88224416086345e-06 9.39959640227212e-05 8.34590801724606e-05
"PSMB7" 7618.25128414862 0.438077465920005 0.096695714267781 4.53047448108021 5.88513634160826e-06 9.39959640227212e-05 8.34590801724606e-05
"COQ4" 917.469998800147 0.420783676381267 0.092896145719963 4.52961393737181 5.90915614588957e-06 9.42963753227669e-05 8.37252905430925e-05
"LCOR" 1174.00972038185 -0.808370483082197 0.178497426934199 -4.52875146138771 5.93332401124707e-06 9.4551629651541e-05 8.39508795186184e-05
"RPL26L1" 1306.47275777092 0.399236367114163 0.088157524540223 4.52867034545652 5.93560186141416e-06 9.4551629651541e-05 8.39508795186184e-05
"TRAPPC8" 4094.61228817351 0.299554375653012 0.0661602786035968 4.52770728865593 5.96270989406214e-06 9.48999105039124e-05 8.42595869352235e-05
"ALG9" 1050.59047696789 -0.389846519156042 0.086136210332049 -4.52593070502186 6.01302819602432e-06 9.55327113566779e-05 8.48203818208417e-05
"FUT2" 189.729968909888 -1.00523317707197 0.222097898418894 -4.52608144529139 6.00874304097724e-06 9.55327113566779e-05 8.48203818208417e-05
"ETV5" 2336.25153816059 -0.538707769069957 0.119036613403246 -4.52556363683702 6.02347522812607e-06 9.56147436212013e-05 8.48926888600029e-05
"POLR1C" 1523.89696129994 0.569298480078096 0.1258318239378 4.52428060138037 6.06012800416755e-06 9.61122492229763e-05 8.53338765917821e-05
"SFRP2" 16202.4586884145 -0.355716549519188 0.0786447788015467 -4.52307902622255 6.09464715183272e-06 9.65750743078502e-05 8.57442686599111e-05
"MXRA7" 1332.08697758467 -0.731783246387469 0.161807089821388 -4.52256602102699 6.10944213758006e-06 9.67248162044172e-05 8.58766871039227e-05
"BMF" 1216.41973165634 -0.541903079008055 0.119848695450396 -4.52156009685012 6.13855265606263e-06 9.71007420140816e-05 8.62099199602317e-05
"SH3BP5" 720.236694707775 -0.728832695651468 0.161237128945688 -4.52025349506795 6.17656272765758e-06 9.75314826524359e-05 8.65912844965281e-05
"TMEM51" 329.84303472424 -0.67057516313604 0.14834560246758 -4.52035754334267 6.17352764726381e-06 9.75314826524359e-05 8.65912844965281e-05
"PAQR8" 389.556724358214 -0.540089731604109 0.119497004732349 -4.51969263006891 6.19294772583609e-06 9.77049538332431e-05 8.67447655996391e-05
"TUBA4A" 2513.40134753043 0.435779944708937 0.0964385129457479 4.51873355776533 6.2210622872933e-06 9.80630166819335e-05 8.70621295890152e-05
"TMSB15A" 1856.17069325365 -0.536484484907476 0.118752180515572 -4.51768112870255 6.25205407288874e-06 9.84657706727542e-05 8.74191679919956e-05
"WIBG" 1954.04788973592 0.485617711008169 0.107517888009767 4.51662248949732 6.28337774762419e-06 9.88730467139194e-05 8.77802176756535e-05
"MLX" 2019.28039985943 0.400300277220069 0.0886743533377677 4.51427343028139 6.35342033431891e-06 9.98016444182596e-05 8.86035559560523e-05
"UBAP1" 2251.42984419104 0.380837180692742 0.0843600799551813 4.51442413159249 6.34890449397461e-06 9.98016444182596e-05 8.86035559560523e-05
"CLDN1" 216.239524120984 -1.02972502797345 0.22821465221688 -4.51208990295185 6.41919667998884e-06 0.000100747426817934 8.94426758362812e-05
"MLYCD" 507.86403037345 -0.610197319377126 0.135246114731735 -4.51175488913282 6.42934607343495e-06 0.000100819277768526 8.95059225615892e-05
"GSN" 1951.20750674237 -0.519919377264197 0.11524240438609 -4.5115283738991 6.43621715180444e-06 0.000100839641193985 8.95234598429713e-05
"ZC3H4" 2916.77357351194 -0.463938404727274 0.10285062628282 -4.51079805242535 6.45841848632674e-06 0.000101099948900146 8.9754014399701e-05
"HINFP" 1115.54070511255 0.321747602421143 0.0713427295414474 4.50988635407089 6.48623640541957e-06 0.000101447652543191 9.006215457969e-05
"USP30" 262.595090437863 -0.474912316562918 0.105332098631213 -4.50871408368756 6.52217344286541e-06 0.000101921632661565 9.04823957456302e-05
"VPS9D1-AS1" 370.854591664121 0.869490129561602 0.192901483236352 4.50743102113043 6.56172524680426e-06 0.000102451233879353 9.09520109361557e-05
"ESRP2" 2309.88330106184 0.570599337122515 0.126602206751479 4.50702520725099 6.5742825955503e-06 0.000102471654736852 9.09690505412249e-05
"PLEKHA8" 4485.51787506785 -0.519849668113657 0.115342144058945 -4.50702275698977 6.57435848527218e-06 0.000102471654736852 9.09690505412249e-05
"PCED1A" 290.815901579693 -0.82401764936757 0.182875058954198 -4.50590503746029 6.60906412691359e-06 0.000102888797059171 9.13382781400581e-05
"WDR72" 1034.88669535183 1.87680900689076 0.416532274843103 4.50579491732714 6.61249287023738e-06 0.000102888797059171 9.13382781400581e-05
"MRPS24" 564.158598557538 0.908514272951249 0.201650655527948 4.50538715370222 6.62520398039017e-06 0.00010299801651988 9.14346923037584e-05
"TRIM36" 1030.72617879195 -0.814550847852267 0.18093056607079 -4.50200795554672 6.73144613834492e-06 0.000104559870660506 9.28206496898486e-05
"TAF15" 16521.8341065601 -0.482669560453382 0.10728020450462 -4.49914840004425 6.82262198225381e-06 0.000105885220746882 9.39966417140564e-05
"DCAF11" 4265.16324341957 -0.317202035340243 0.0705297926988207 -4.49741907926446 6.87833267057675e-06 0.000106658361616758 9.46824153808296e-05
"ZNF391" 247.272959480047 0.691597269246181 0.153791793217375 4.49697122829337 6.89283113126937e-06 0.000106791671362543 9.48001964381651e-05
"STX18-AS1" 142.000596260669 0.567802211395613 0.126353431715269 4.49376169438063 6.99759336764062e-06 0.000108322027015248 9.61581434860796e-05
"PARP4" 4548.20725799451 -0.38295569747074 0.0852281198514988 -4.49330218873772 7.01271612414378e-06 0.000108463342720091 9.62830232741737e-05
"SOCS2" 2538.36462646514 -0.574245163239603 0.127875574860792 -4.49065557566202 7.10042897330744e-06 0.000109726185056338 9.74034770766525e-05
"AES" 5590.59145599267 0.402151123394523 0.0895699696050082 4.48979859173735 7.12905493455096e-06 0.000110074554689108 9.7712149850366e-05
"PCDHGB4" 318.991336620263 -0.658026830062152 0.146602521192474 -4.48850964301105 7.17231782057045e-06 0.000110648135789465 9.82207369179236e-05
"MAP3K7" 3384.23343260939 0.388450758046805 0.0865845206115191 4.48637649435835 7.24446796703495e-06 0.000111548635999781 9.90183632479342e-05
"MRPS23" 2659.96931919445 0.350509383331501 0.0781242466437209 4.486563370396 7.23811956442416e-06 0.000111548635999781 9.90183632479342e-05
"RAB34" 5246.62877676379 0.584780923496958 0.13034996032804 4.48623783256468 7.24918191510512e-06 0.000111548635999781 9.90183632479342e-05
"CA2" 382.590621070368 0.888360760742512 0.198035461557811 4.48586709549078 7.2617999079204e-06 0.000111641512312732 9.90996543506415e-05
"VGF" 410.562038641805 -1.40811491587176 0.313912096740273 -4.48569816357482 7.26755644918206e-06 0.000111641512312732 9.90996543506415e-05
"COL6A1" 9953.36035534446 -0.721802056959408 0.160957568698712 -4.48442445294705 7.31110025330099e-06 0.000112215157068477 9.96082779173049e-05
"UGT3A2" 1345.43063094128 0.479986753801439 0.107144135550643 4.47982291643547 7.47049916782157e-06 0.000114564536390592 0.000101693126043878
"FREM2" 4805.58012119331 -0.87324381765468 0.195040916159738 -4.4772339817123 7.56163604126201e-06 0.000115863984591598 0.000102845985850208
"CYB5R4" 824.73825156384 -0.459790747809547 0.102710139849185 -4.47658574396532 7.58462147782159e-06 0.000116117859782284 0.0001030707419567
"POLR2G" 3036.72089796112 0.366845862444056 0.081958751297567 4.47598159606106 7.60610369556475e-06 0.000116348311475012 0.000103274704986417
"MGAT5B" 398.44450095446 -0.569384322252957 0.127227568220573 -4.47532189930585 7.62962755628465e-06 0.000116511173213947 0.000103418078192834
"SPTBN2" 3011.91113023261 -0.697931746327701 0.155947274514841 -4.4754340753886 7.62562261197321e-06 0.000116511173213947 0.000103418078192834
"CDHR3" 94.4812453689004 -1.33053421064163 0.297674162991994 -4.46976720205783 7.83047792133861e-06 0.000119477511352903 0.000106050462442306
"CCDC177" 64.302386399258 -1.52881729537307 0.342101990426695 -4.46889330712814 7.86253340348365e-06 0.000119865547152014 0.00010639428152602
"GDF3" 429.720017515776 1.00573180213928 0.22512974617607 4.46734302872938 7.91970834116816e-06 0.0001206355573584 0.000107077141419489
"AGPAT1" 3853.83681363832 0.551238267186215 0.12342165660166 4.46630099096239 7.95836228526685e-06 0.000121122391853817 0.000107508646824003
"ZFYVE1" 1099.58817534235 -0.552017366649392 0.123613901720104 -4.46565765636385 7.98231648237761e-06 0.000121384873163954 0.000107741012825594
"TIMP4" 512.923782494731 0.944578597621019 0.211621571057218 4.46352700673233 8.06214312910086e-06 0.000122495837165583 0.000108726484768956
"ALG8" 3071.52591643957 0.357170979523619 0.0800651867739407 4.46100226471799 8.15772281181623e-06 0.000123844087250526 0.000109922558901787
"LOC493754" 646.414212527461 -0.511688016411533 0.114721677727155 -4.46025569490443 8.18619273067494e-06 0.00012417212376722 0.000110213096055011
"EIF6" 5796.48635899526 0.606713031172297 0.136032310134388 4.46006563126744 8.19345582774925e-06 0.000124178204906994 0.000110217870384411
"C11orf80" 793.286742194505 -0.438390454722978 0.0983034162478606 -4.45956479902619 8.21262415787125e-06 0.00012436455795886 0.000110382650222981
"POLR3D" 1719.63291321373 0.353836155016098 0.0793571446183795 4.45878133238867 8.24269574190727e-06 0.000124611380238558 0.00011060047759999
"ZNF441" 62.0243201614457 -1.84325674617941 0.413398847542051 -4.45878540092425 8.24253930891142e-06 0.000124611380238558 0.00011060047759999
"FTSJ3" 6328.29002019857 0.555080627726312 0.124527595077187 4.45749094714511 8.29245379922876e-06 0.000125258968239435 0.000111174628498232
"LHFPL2" 3691.1307782 -0.529368276775871 0.11878823791533 -4.45640314281952 8.33462311908434e-06 0.000125790942421143 0.00011164616057252
"CD3EAP" 1836.61311917996 0.513963972728216 0.115397244936339 4.45386692734089 8.43373835451073e-06 0.000127180774386022 0.00011287907861398
"ENTPD1" 237.429691372176 -0.79366051576956 0.178366040397344 -4.44961672076999 8.60236689689956e-06 0.000129615679738796 0.000115039531829954
"GYG2" 3282.49244964083 -0.252229496482867 0.0566886542031057 -4.449382332824 8.61175946342552e-06 0.000129649250624083 0.000115068685493711
"PEF1" 2074.75210560406 0.5786218273985 0.130061407165148 4.44883566932184 8.6337038671637e-06 0.000129871575378383 0.00011526536526923
"TSTD2" 2107.55846980063 -0.441625937192318 0.099305623356155 -4.44713926832167 8.70214227222315e-06 0.000130792331028364 0.000116081921246696
"EDNRA" 132.645471166354 -0.770571429527502 0.173300070258791 -4.44645768681339 8.72978525159041e-06 0.000131098916110191 0.000116353378365809
"GPR75" 155.582269489432 0.801810531380088 0.180411208409914 4.44434987408479 8.81580406915033e-06 0.000132280920758992 0.000117401784740588
"KCNJ10" 86.0334489012419 -1.2541163626105 0.282276246123632 -4.44286892656641 8.87672463187436e-06 0.000133084680147803 0.000118114482716367
"TRIP6" 4590.20770122795 0.450106869137039 0.101329343088166 4.44201901857197 8.9118680857632e-06 0.000133500964304612 0.000118483286200222
"MIR4697HG" 1912.13493148772 -0.475612012325079 0.107137178911638 -4.43928071614935 9.02600258903203e-06 0.000134875757928261 0.000119801036027801
"TIMM8B" 2067.98675973463 0.54519610792005 0.122810393866844 4.43933197145491 9.02385346000328e-06 0.000134875757928261 0.000119801036027801
"XKR5" 366.313165315267 -0.93515065005744 0.210696767841837 -4.4383720720359 9.06418321427928e-06 0.000135334537496368 0.000120207796342986
"RPL24" 36786.0546682489 0.377581665217492 0.0850868967419211 4.43760061390819 9.09672045807645e-06 0.000135708370494107 0.000120539101485176
"GRIN2A" 124.824073145434 0.907574156880105 0.204532618263865 4.4373076753423 9.10910472988075e-06 0.000135781185495817 0.000120603034739019
"PFDN1" 2173.83684093233 0.318792822534794 0.0718712523019975 4.43560968153512 9.18120704024519e-06 0.000136743310782121 0.000121456863283642
"AMER2" 14.0647578245067 1.88762029915456 0.425930466851601 4.43175693231691 9.34683497035035e-06 0.000139095662519293 0.000123545488912154
"DCAF4L1" 17.91176249575 1.64173208312517 0.370470848974472 4.43147439986106 9.35909260174852e-06 0.000139162786664055 0.000123602840726243
"MTMR8" 166.685861225418 -0.557972315925282 0.125921234968005 -4.43112169339077 9.37441627671768e-06 0.000139162786664055 0.000123602840726243
"STEAP1" 274.265460060386 0.554176482317844 0.125063106841247 4.43117475900633 9.37210925866466e-06 0.000139162786664055 0.000123602840726243
"TFEB" 63.8622173223732 -1.47235209530964 0.332501539433119 -4.42810610086151 9.5064137737221e-06 0.000141006609548586 0.000125239740170076
"ZNF648" 29.2024115745006 -1.56491526891185 0.353472140746478 -4.42726622134064 9.54349165339484e-06 0.000141440642882746 0.000125624476764242
"SPG20" 2873.65506516546 0.485852865551386 0.109850063832259 4.42287285598017 9.73970635347691e-06 0.000144112613387178 0.000127996108042315
"THOC3" 687.363844475652 -0.625686660283897 0.141464041545726 -4.42293782538124 9.73677684542167e-06 0.000144112613387178 0.000127996108042315
"IDS" 2719.34957621669 -0.833637079831674 0.188522424052865 -4.4219518395218 9.78132619451886e-06 0.00014449909210407 0.000128337812432729
"MRPS7" 3732.94011951431 0.317441014255353 0.0717877017270414 4.42194145540917 9.78179640956488e-06 0.00014449909210407 0.000128337812432729
"CLIP2" 2428.92425462122 -0.48566697569615 0.109847274899583 -4.42129289179112 9.81120759725913e-06 0.000144815344763459 0.000128617917836214
"SPRED2" 1366.48133358728 -0.426163210142879 0.0964428883969917 -4.41881425604599 9.9243894066423e-06 0.000146366544989893 0.000129994834641684
"DUSP8" 239.287168628521 -0.958544556602024 0.216959883428604 -4.41807278587269 9.95848873584603e-06 0.000146680897073175 0.000130272458645501
"SLC25A38" 2492.3754485366 0.257523387635667 0.0582896062615043 4.41799840747493 9.96191547872081e-06 0.000146680897073175 0.000130272458645501
"SLIT2" 471.745283599419 -0.623149779132897 0.141059386556495 -4.41764135195161 9.9783813375786e-06 0.000146803893239693 0.000130380913890032
"ATP6V0E1" 2471.41398776652 0.412797445779037 0.0934794684304551 4.41591563056589 1.00583312656168e-05 0.000147859920863202 0.000131318017194477
"DUSP26" 35.2250724629635 1.04002904196891 0.235528228480664 4.41572990497949 1.00669720108858e-05 0.000147866822653401 0.000131323361783869
"ANXA2" 4662.10587678331 1.37519051477264 0.311485585304913 4.41494110691018 1.01037493160142e-05 0.000148099259543145 0.000131527442259999
"CYP26A1" 430.467781104778 -2.22450615803192 0.503865400948587 -4.41488173993297 1.01065224570429e-05 0.000148099259543145 0.000131527442259999
"NPTXR" 161.654419045089 -1.15068309504633 0.260638398332271 -4.41486405076582 1.01073488912347e-05 0.000148099259543145 0.000131527442259999
"PDCL3P4" 32.6588314503845 1.41204745272398 0.320041902274529 4.41207055291386 1.02386735964906e-05 0.000149902133820465 0.000133127790186154
"ZC3H12C" 448.602938932252 -1.20887792379431 0.274046979079754 -4.41120689545166 1.02796035689729e-05 0.000150379713972622 0.000133551136269865
"AGAP2" 101.821986361116 -1.64844603771166 0.37394078283592 -4.40830771441952 1.04181456641319e-05 0.000152283331129346 0.000135240924268153
"RPUSD2" 1022.45354737784 0.352079321956465 0.07987953928113 4.4076283504509 1.04508670940842e-05 0.000152638330052097 0.000135555393186195
"NXPE3" 2596.18846947172 0.454850748369298 0.103235371317802 4.4059583703058 1.05317190051067e-05 0.000153695150900331 0.000136493131606395
"TEP1" 839.047497248266 -0.522814450856488 0.118686912163913 -4.40498822763587 1.05789622792359e-05 0.00015426019452462 0.000136994126788092
"EMG1" 1508.10511923627 0.536572670197764 0.121861730253049 4.40312696269419 1.06701679014859e-05 0.000155464861791699 0.000138063145742341
"NT5DC3" 621.208514651088 -0.429031852900494 0.0974583336589483 -4.40220796716958 1.07154768894381e-05 0.00015599941254326 0.000138537048860693
"PCDHAC2" 480.603746708215 -0.756626969854102 0.171916153742035 -4.40113947052027 1.07683876629244e-05 0.000156643684202797 0.000139108386052061
"CACNA1H" 1937.27902482081 -0.811344748539333 0.184436849369754 -4.39903821449893 1.08731680851378e-05 0.000158040843107352 0.00014034832008923
"GPAM" 2428.68137876176 0.470320326672533 0.106969902691851 4.39675380492202 1.09881857975477e-05 0.00015958443835668 0.000141718283115664
"ACBD7" 1862.55099515151 -0.949500403431948 0.215984438556528 -4.39615191621059 1.10186830894293e-05 0.000159899029018694 0.000141996825532112
"EIF2A" 4613.67717232017 0.400520426185894 0.09113974835969 4.39457463285075 1.10989868074419e-05 0.000160935308707907 0.000142916251433356
"SNX30" 1239.94041008284 -0.377922340652199 0.0860096861467228 -4.39395093254388 1.11308949585235e-05 0.000161268755139665 0.000143211530780874
"TIMELESS" 9442.72425741531 -0.352393110942263 0.0802982574545953 -4.388552405904 1.14107640232071e-05 0.000165191348611165 0.000146694060617442
"TMEM86A" 51.0984039441412 -0.996237795780219 0.227030411021071 -4.38812488291604 1.14332123054462e-05 0.000165384020686934 0.00014686430686078
"NOLC1" 18525.3517183034 0.270380959652984 0.0616223092334996 4.38771222656482 1.14549199525932e-05 0.000165565680081571 0.000147024773068119
"TMEM39A" 2395.20270135962 0.292060238145847 0.0665684958177981 4.38736424126562 1.14732561732879e-05 0.000165698358908075 0.000147141743559996
"PRMT5" 7760.08433388234 0.42999747518281 0.0980212976226975 4.38677599268224 1.15043162007909e-05 0.000166014438572179 0.000147421574833267
"DHRS13" 1064.26352218407 -0.416565695259575 0.0949709775256615 -4.38624205112574 1.15325782484251e-05 0.000166289670106374 0.000147665131119883
"ECI2" 2906.55403486043 -0.27159884440859 0.0619865218116431 -4.38157903477616 1.17822288660511e-05 0.000169754150923616 0.000150740721194049
"SSTR3" 68.2974190066676 -2.10657639120689 0.480826252482097 -4.38115926560254 1.18049539928192e-05 0.000169946258913331 0.000150910445513972
"BEND4" 4095.50867732164 -0.591470754008884 0.135011610368258 -4.38088807618536 1.18196576656162e-05 0.00017002267497376 0.000150977436667126
"ZNF517" 157.246130227874 -0.617419683703076 0.14098718794906 -4.37926092919984 1.19082480260044e-05 0.000171160966067177 0.000151987351205499
"SNRNP40" 4080.12274358131 0.353235305483143 0.0806731468626762 4.37859832199715 1.19445050919889e-05 0.000171545844559231 0.000152328244794237
"SLC50A1" 1470.81905559485 0.398986192348313 0.0911376979836065 4.37783926054487 1.19861694987452e-05 0.00017200771074488 0.000152737498548707
"FAM32A" 3937.90204969898 0.280233759329928 0.0640302069970559 4.37658680914171 1.20552191734889e-05 0.00017272466046196 0.000153372381733526
"POP7" 1905.75832718585 0.581605081657833 0.13288548268496 4.37673905310395 1.20468054932039e-05 0.00017272466046196 0.000153372381733526
"C1QTNF6" 166.372552920557 -1.17696557935115 0.268964016061634 -4.37592209019307 1.20920202491291e-05 0.000173114872174241 0.000153718000840323
"RCCD1" 725.354489957246 -0.638078691262469 0.145822745361956 -4.37571443109682 1.21035389169573e-05 0.000173142798609691 0.000153741926656956
"SEC22C" 1661.72935678168 0.346251851359674 0.0791675255707195 4.37366014490842 1.2218053982915e-05 0.000174642894845837 0.000155073057472893
"RPL27" 31827.4290614623 0.546580497468098 0.125011494705045 4.37224191869486 1.22977147578917e-05 0.000175642814726763 0.000155960048686331
"PSMB6" 7585.2042108567 0.47434098818163 0.108519885880496 4.37100522483025 1.2367583307472e-05 0.000176501409725563 0.000156721544152032
"CBWD5" 283.223247783948 -0.972121871731777 0.222427450218508 -4.37051214127026 1.23955461626748e-05 0.000176761074357575 0.000156951224983582
"PTPLA" 270.262628081168 0.571723386293713 0.130851764266279 4.36924476715708 1.2467696264511e-05 0.000177649946143773 0.000157739592548778
"C16orf91" 333.087734901917 0.736398733173293 0.168554822465523 4.36889744477005 1.24875387678581e-05 0.000177792684140961 0.000157865446515379
"CCDC169" 288.144793797212 0.690924758814028 0.158188373842316 4.36773412629394 1.25542187973442e-05 0.000178420057132778 0.000158419842332607
"LTF" 15.5779513942585 1.59766749325972 0.365771904811148 4.36793387421215 1.25427453757802e-05 0.000178420057132778 0.000158419842332607
"RSU1" 3362.17789216328 0.322986698154136 0.0739503933924869 4.36761298131174 1.25611821831984e-05 0.000178420057132778 0.000158419842332607
"C6orf89" 1500.85879679253 -0.357570814800441 0.0818865708402562 -4.36666001679308 1.26160870328792e-05 0.000178919052466287 0.000158861130641322
"DLGAP1" 582.313262293997 -0.592162470280617 0.13560510609965 -4.36681543426147 1.26071170873498e-05 0.000178919052466287 0.000158861130641322
"CD99L2" 615.913823891537 -0.519907709262687 0.119080191595687 -4.36603017089468 1.26525010821601e-05 0.000179294956603578 0.000159194008095254
"RYR3" 53.2338584600435 1.20007900040256 0.274907210284448 4.36539659749495 1.26892318002003e-05 0.000179674756382179 0.000159530342112211
"HSPE1" 8601.73589135 0.514390391202297 0.117894123624445 4.3631554770355 1.28199764605246e-05 0.000181384123557196 0.00016104716885922
"RRAGD" 721.655137907269 -0.636462821276544 0.145880216840201 -4.36291386908022 1.28341481260275e-05 0.000181442769131714 0.000161098347130325
"ZNF34" 196.98185826796 -0.570365265159227 0.130857188001719 -4.35868502043414 1.30846274804403e-05 0.000184839515133527 0.000164113322974013
"BEGAIN" 45.1112832249026 -1.1593449215149 0.266077157606545 -4.35717568521705 1.31751511839232e-05 0.000185973116867609 0.000165118901797573
"CLCF1" 29.4703613051409 -1.77474572230459 0.407479179099422 -4.35542676371096 1.32807915584852e-05 0.000187304388119199 0.000166299058751623
"RUVBL2" 5379.67985915928 0.372785590096901 0.0855940964388445 4.35527221627078 1.32901654699962e-05 0.000187304388119199 0.000166299058751623
"CASP8AP2" 2943.22367454613 -0.519607890732082 0.11931436511862 -4.35494829323777 1.33098331617016e-05 0.000187435596026578 0.000166414638136197
"EXOC4" 4067.36029444199 -0.37496459588125 0.0861496092586236 -4.3524816781884 1.34605124190258e-05 0.000189410134319355 0.000168166809031431
"NMNAT1" 384.394164183396 -0.497269383120314 0.114274358726931 -4.35153947622306 1.35184975265089e-05 0.000190078268251519 0.00016875908414548
"CDC37" 6896.17122801037 0.509394337677183 0.117104982787526 4.34989464625448 1.36202953546394e-05 0.000191360919827294 0.00016989694455662
"MTERFD1" 1050.72745903217 0.491691852715959 0.113084319540675 4.34801088880501 1.37377785367498e-05 0.00019286178464005 0.000171228530293208
"HSD17B6" 237.834365185957 0.629684701334376 0.144844545153807 4.34731387823912 1.37814930762271e-05 0.00019317575422727 0.000171505413836293
"PTGES2" 2314.17628252781 0.566474014430723 0.130302143700523 4.3473882957188 1.3776819502412e-05 0.00019317575422727 0.000171505413836293
"USH1G" 88.7595336578956 -1.27957051945968 0.294362569002502 -4.34691993549223 1.38062587092616e-05 0.000193373109599688 0.000171679697153203
"UBA3" 3930.60505739847 0.326167953027442 0.0750391657324389 4.34663618450174 1.38241233127158e-05 0.000193473577313924 0.000171767962095847
"E2F4" 3528.90304990083 0.419532599682501 0.0965445275890398 4.34548296168916 1.38969559201099e-05 0.000194342592218167 0.000172538548443139
"DFFA" 2835.20864057335 0.293332133026092 0.0675092859431455 4.34506348168353 1.39235391412958e-05 0.000194563987877134 0.00017273417065337
"MRPL47" 3712.21728540661 0.301636392272729 0.0694550141598451 4.34290304193931 1.40612201085845e-05 0.000196336295590235 0.000174306686567488
"LRPAP1" 3107.48427117172 -0.250000705212611 0.057572957320842 -4.34232870511426 1.40980394720057e-05 0.000196555814063029 0.000174498756133201
"NFKB2" 699.176337698602 -1.00821434676429 0.232191464556297 -4.34216799782422 1.41083584859621e-05 0.000196555814063029 0.000174498756133201
"ZNF493" 1175.8304333877 0.554638457494238 0.127733607177975 4.34214980495651 1.41095271036624e-05 0.000196555814063029 0.000174498756133201
"NHS" 743.066904120916 -0.572297229710326 0.131836764817432 -4.34095322729472 1.41865922422802e-05 0.00019747736401254 0.000175315950916606
"ITGA3" 1367.39323139158 -0.492708172177268 0.113507317063012 -4.34076132645923 1.41989888363291e-05 0.000197498003060885 0.000175333334283897
"MYB" 235.395315134058 0.730976381781431 0.168483954148614 4.338551914188 1.43424607913603e-05 0.000199340376713099 0.000176967996492933
"NOD1" 321.661221406612 -0.538354699573659 0.12410022329853 -4.33806390725514 1.43743362359565e-05 0.000199630075614635 0.000177224235168818
"SCD5" 70.5749821998701 -0.943403700407183 0.217510878828905 -4.33727133781326 1.44262489803412e-05 0.000200197393825349 0.000177726931453563
"MICA" 297.497899149472 0.740299837072389 0.17075725037531 4.3353932875194 1.45499746805006e-05 0.000201759648902941 0.000179112882756718
"ARL17A" 392.798777831392 -0.721359622557266 0.166452619917551 -4.33372345184218 1.46608324880033e-05 0.00020298578783696 0.000180199477283209
"PLD3" 10418.0582825545 0.522089714289105 0.120467191227594 4.33387471699858 1.46507571466276e-05 0.00020298578783696 0.000180199477283209
"RNASEL" 72.8037392728862 -1.06122008671255 0.244923770615907 -4.33285868514892 1.4718559112099e-05 0.000203473678909506 0.000180630686211098
"SLITRK1" 25.9409454873796 1.37691114463289 0.317780408862468 4.33290129357473 1.4715709760529e-05 0.000203473678909506 0.000180630686211098
"NRG3" 180.659037338829 -0.965586673004529 0.222899389039178 -4.3319395228796 1.47801544529435e-05 0.00020416921754234 0.000181247182276911
"PEX19" 4731.77162594703 0.305280413469938 0.0704757237113505 4.33171023145905 1.47955581008028e-05 0.00020422610174838 0.000181296723456381
"CADPS" 560.251330601088 1.12996739389322 0.260894311416824 4.33113082365333 1.48345505820431e-05 0.000204608252540131 0.000181635011501086
"FABP5" 6617.04543421766 1.01995524228232 0.235511796438743 4.33080320266511 1.48566418803176e-05 0.000204756886112892 0.000181766000428364
"EVL" 1140.4280547466 -0.442905572298224 0.102279233794568 -4.33035676809839 1.488679521172e-05 0.000205016321271906 0.000181995349277993
"DNAJC12" 44.6630889597281 0.943339153949467 0.217903837888811 4.32915346094465 1.4968360544449e-05 0.000205982853545512 0.000182852392133338
"ARMCX5" 852.596278410745 -0.342762846319601 0.0791956362386076 -4.32805218316443 1.50433831916107e-05 0.000206700882487006 0.000183487871130701
"FARSB" 4291.25001482804 0.316885530806424 0.0732159131833056 4.32809640730779 1.50403636010536e-05 0.000206700882487006 0.000183487871130701
"CGREF1" 111.512895588129 0.663004711761749 0.153254100907916 4.32617925284831 1.51717973683247e-05 0.000208307166295299 0.000184912800010888
"RSL1D1" 14531.2037990385 0.288350777576832 0.0666752956178414 4.3247018990295 1.52738261814525e-05 0.000209549020909449 0.000186014215953354
"C10orf105" 55.4476708012632 -1.13111053358912 0.261558497390102 -4.32450310303673 1.52876052366018e-05 0.000209579169970869 0.000186040010636724
"WBP11" 7868.30548176368 0.240976005588955 0.0557630248072131 4.32142995151482 1.55021267346166e-05 0.000212359186517504 0.000188506806344568
"CCNJ" 3960.25794760987 -0.48711932008692 0.112744883508361 -4.32054479927506 1.55644452268042e-05 0.000213051589125756 0.000189120456320209
"C1orf226" 1186.2888830845 -1.02808291378274 0.237962520446796 -4.32035646559981 1.55777354993054e-05 0.000213072336806825 0.000189137893573758
"HNRNPA1L2" 725.847310833099 -0.678477833656964 0.157055396582826 -4.31999057924226 1.56035861863739e-05 0.000213264724795031 0.000189307691267992
"CHRNA4" 84.6396051484748 -1.6009877305389 0.370804394616761 -4.31760721766412 1.57729795049195e-05 0.000215417235563037 0.000191217412630308
"ZNF19" 181.578775064954 -0.684128670766405 0.158521797897781 -4.31567569784661 1.59115435131612e-05 0.000217145770297259 0.000192750770849638
"WDPCP" 592.587285821655 -0.661815425129172 0.153389495476694 -4.31460722308542 1.59886917948552e-05 0.000218034187430068 0.000193538383076722
"LRR1" 1358.39443249334 0.277451639203671 0.0643172503937345 4.31379820351741 1.60473434025018e-05 0.00021850468488463 0.000194101074028441
"RBM3" 12474.5428585449 0.336416687986537 0.078021371695289 4.31185303047998 1.61892033828375e-05 0.000220270544673555 0.000195668599068022
"SDC2" 3491.73981476721 0.54913671967862 0.127414259522259 4.30985292962979 1.63363152109096e-05 0.000222105154062073 0.000197297178557798
"ARF4" 10130.9024495962 0.339506391233614 0.0787800280072784 4.30954900399689 1.63587808238221e-05 0.000222223820008019 0.000197400348094608
"RAB11FIP1" 3207.48366306531 0.357010339857778 0.0828445059643675 4.30940272625119 1.63696038942689e-05 0.000222223820008019 0.000197400348094608
"PCDHGA7" 155.628071058365 -0.601634064750594 0.139668189607964 -4.30759549786769 1.65038847692193e-05 0.000223711085231305 0.00019871922838349
"RAN" 39889.3532664749 0.323929979109145 0.0751971371788524 4.30774350277052 1.64928483451588e-05 0.000223711085231305 0.00019871922838349
"LMAN2" 4597.43115958065 0.389068291519746 0.0903282058055046 4.30727354817044 1.65279162154111e-05 0.000223869140594371 0.00019885850324334
"SHISA3" 281.165977295733 -1.31210070592923 0.304760520870306 -4.30534999146956 1.66721935383767e-05 0.000225654460935276 0.000200443237159956
"TMA7" 6461.10557852223 0.582457872379685 0.135301126818979 4.30490038090342 1.67060894511224e-05 0.000225944241186481 0.000200699511372897
"HSPA2" 3347.82026890788 0.686276222432151 0.159429915491662 4.30456367185393 1.67315167740716e-05 0.000226119139315609 0.000200853738610638
"ZNF337" 478.258904178876 -0.518582700471173 0.120491841447649 -4.30388227319512 1.67830869801288e-05 0.000226646822382396 0.000201321330587199
"ACSL6" 111.90910346611 -0.78304636965496 0.181974889100111 -4.30304628032594 1.6846564265372e-05 0.000227334397424438 0.00020193094386908
"GARNL3" 170.303273859921 -0.763869989933706 0.177540811329859 -4.30250365655076 1.68878882942204e-05 0.000227722225463645 0.00020227430168618
"LSM7" 2901.91600291924 0.714718504633205 0.166176937273739 4.30094883416865 1.70068329061661e-05 0.00022915535984362 0.000203546145675149
"DNAJA3" 2824.97279103482 0.263606470785377 0.0613038046642871 4.30000180623281 1.70796717354511e-05 0.000229794602025817 0.00020411167255984
"NAALAD2" 319.515083448806 -0.65257576250256 0.151757770967691 -4.30011430941149 1.7071003235486e-05 0.000229794602025817 0.00020411167255984
"RFX3" 1521.95981108761 0.651706655250059 0.151567455507284 4.29977961343251 1.70968042720183e-05 0.000229854212560508 0.00020416348454774
"CLPX" 2674.83213883662 0.255263895529407 0.0593846780988018 4.29848074792473 1.71972835458949e-05 0.000231033439529706 0.000205209769402548
"RIMKLB" 5293.33917534548 -0.821703657203806 0.191175758139838 -4.29815822465711 1.72223207799798e-05 0.000231198157889105 0.000205354937013302
"TMEM237" 2243.26251976891 0.369568883217609 0.0860408320446489 4.29527323754644 1.74478303633398e-05 0.00023405184451816 0.000207888488137956
"BOLA3" 910.110230208443 0.623601653928159 0.14520458168126 4.29464171658876 1.74975681768849e-05 0.000234545180539932 0.000208325524398524
"ATPIF1" 3670.99334001856 0.344513206065946 0.0802384059916255 4.29361976734561 1.75783419543051e-05 0.000235421084575751 0.000209101203312862
"KIAA1804" 1633.69262333217 0.321250117026012 0.0748226751221206 4.29348611903663 1.75889316062342e-05 0.000235421084575751 0.000209101203312862
"PSMD8" 6505.43182417655 0.466022362833933 0.108604506409233 4.29100392094148 1.77867173848407e-05 0.000237892415222525 0.00021129507755603
"FAM50B" 115.581976057069 -0.737323760169198 0.171866884675447 -4.29008625810352 1.78603734137745e-05 0.00023870112060241 0.000212011340709322
"IL17RD" 4773.34074370988 -0.608833934408442 0.141921913133119 -4.28992197869663 1.7873589899338e-05 0.000238701463334628 0.000212011340709322
"SNHG5" 8419.62095053706 0.399349745126517 0.093109291039506 4.28904291578242 1.79444700990473e-05 0.000239471335481091 0.000212693964309213
"NDUFAB1" 3536.93866724567 0.415445393983577 0.096878713000768 4.28830422200472 1.80042391086588e-05 0.000240091901923574 0.00021324397233819
"TMEM44" 279.22927642361 -0.643037242641981 0.149958791468736 -4.28809299104042 1.80213650177186e-05 0.000240113768530715 0.000213261063751169
"TRAPPC4" 1677.50023284713 0.55909799407037 0.13038797322581 4.28795678188898 1.80324166353471e-05 0.000240113768530715 0.000213261063751169
"TAX1BP3" 590.342088409871 0.455380827081306 0.10623276670522 4.28663246948017 1.81402046272296e-05 0.000241371428628197 0.000214376907128016
"MOXD1" 74.3730013654692 -1.30085519942513 0.303520244406563 -4.28589269875076 1.82006827181282e-05 0.000241998203135377 0.000214932414570701
"C16orf89" 116.94221154228 0.781759224503386 0.182504214452576 4.28351327035535 1.83965120954447e-05 0.000244243054203351 0.000216923838854933
"SPATS2L" 5519.47369436261 0.556374539884044 0.129887272169642 4.28351855105077 1.83960752747835e-05 0.000244243054203351 0.000216923838854933
"RNF185" 1890.63521491563 -0.406729516229697 0.0949717822208698 -4.28263539673071 1.8469267577487e-05 0.000245029227332994 0.000217620897290419
"KLHL15" 730.962176767397 -0.765783860293289 0.178868229736254 -4.28127377020758 1.85826575515299e-05 0.000246352945825997 0.000218795364263548
"AIG1" 1024.88800406805 0.323155107971535 0.075491091143616 4.28070522065653 1.86301997212198e-05 0.000246802411533816 0.000219193367516475
"ITPR2" 2278.16942544031 0.797213207858309 0.186256851581297 4.28018191594065 1.86740608938519e-05 0.000247202491539974 0.000219547507369575
"NCAM1" 341.993339510846 -0.525830190843201 0.122961264238585 -4.27638894329288 1.89949246254044e-05 0.000251266195922017 0.000223155395783286
"HIF1A" 14669.1131419228 0.445060638173125 0.104089060774768 4.27576764417313 1.90479809489436e-05 0.000251783976078951 0.000223614045665523
"UBXN10" 73.511081605947 -1.03231117865123 0.241458492954409 -4.2753152561345 1.9086701753142e-05 0.000252111645930553 0.000223903852771785
"C21orf119" 13.6988255883952 1.7659473901935 0.413119184523393 4.27466807727857 1.91422254582018e-05 0.000252476466393308 0.000224225451512593
"OXSR1" 5003.39561429108 -0.259087317079753 0.0606083580673765 -4.27477868302806 1.91327253231072e-05 0.000252476466393308 0.000224225451512593
"CELF4" 47.9542252874998 1.03298544429118 0.241698499521299 4.27385956610027 1.92118065800613e-05 0.000253209651764595 0.000224875394114672
"FAM161B" 98.502587180268 -0.925365786503045 0.216530322040391 -4.27360832322796 1.92334777574537e-05 0.000253245217084323 0.000224904579559181
"UBOX5" 264.058486649835 -0.534271649632726 0.125019577750816 -4.27350387231041 1.9242494114221e-05 0.000253245217084323 0.000224904579559181
"GPS2" 1878.00474760085 0.595387376894448 0.139341670655017 4.27285946907091 1.92982090416556e-05 0.000253793888675727 0.000225390649378165
"DDX21" 25649.8642063017 0.307746974292245 0.0720316594078243 4.2723849043913 1.93393379743694e-05 0.000254150079872323 0.000225705777646737
"TMEM26" 125.231404659365 -1.29897121232707 0.30419865561748 -4.27014119996796 1.95349253184037e-05 0.000256534113615264 0.000227821782551033
"IGSF1" 1883.61682709661 -0.496252048536746 0.116247366608848 -4.26893152949044 1.96411543948451e-05 0.000257657181000369 0.000228816727600335
"LINC00607" 38.116530510144 1.79217492574857 0.419826823177964 4.26884331063542 1.96489229542722e-05 0.000257657181000369 0.000228816727600335
"NSFL1C" 4141.5364949821 0.312645803900502 0.073243436062695 4.26858460917758 1.96717211013248e-05 0.000257679013983553 0.00022883369949383
"RWDD1" 2018.41508977344 0.368678852128233 0.0863719664534682 4.26850131201834 1.96790670493628e-05 0.000257679013983553 0.00022883369949383
"TNFRSF10C" 351.552717380144 -0.911839773383602 0.213648130118366 -4.26795110670252 1.97276551261126e-05 0.000258037043358192 0.000229149236491399
"ZNF702P" 148.551999267869 -0.612866226898813 0.143600060800682 -4.26786885382642 1.97349286034338e-05 0.000258037043358192 0.000229149236491399
"POLR1D" 4758.33438699734 0.25009652623547 0.0586308457845709 4.26561348192736 1.99353651331007e-05 0.000260469579385264 0.000231308229333446
"FAM131B" 2364.93733917203 -0.49410862189936 0.115843797405086 -4.26530062866936 1.99633212578373e-05 0.000260646653305789 0.00023146426406071
"C10orf10" 54.0323605519743 -1.93707542863224 0.454275409283463 -4.26409924254457 2.00710227525718e-05 0.000261675236117103 0.000232375251810254
"MAN1A1" 237.026059244311 -0.829128426925064 0.19444295492087 -4.26412171766513 2.00690028409113e-05 0.000261675236117103 0.000232375251810254
"LOC440434" 305.949936054689 -0.789516381426138 0.185204307470003 -4.26294826622222 2.01747239134279e-05 0.000262837871805177 0.000233406486812784
"SDHAF2" 1523.39949453191 0.47615625664444 0.111733384057184 4.26153974179058 2.03023240324376e-05 0.000264309968123015 0.000234712520009789
"FAM86B2" 26.1450405333109 -1.42824742697166 0.335171338359979 -4.26124570782273 2.03290577422326e-05 0.000264467741842876 0.000234851402765807
"OBSCN" 3581.82007307957 -0.549136297725844 0.128873045384378 -4.261064026911 2.03455930087419e-05 0.000264492709113644 0.000234872352287604
"DLG2" 309.877120841193 0.67869449090555 0.159328045170343 4.25973023255218 2.04673779127695e-05 0.000265884903596178 0.000236107409414551
"NLK" 2647.91789437909 0.446590922829284 0.104857154013688 4.2590410452203 2.05305772856799e-05 0.000266514581464608 0.000236665339606747
"PSMG1" 2903.09809204565 0.279781322596125 0.0657030270739264 4.25827142304001 2.06013722312913e-05 0.000267241886664837 0.000237309958540088
"LHX5" 50.4923122388809 -3.65658030300504 0.858938015962847 -4.25709449931158 2.07100831371972e-05 0.000268267476342677 0.000238218216561531
"WNT10B" 21.4487590488843 -3.33260378428076 0.782834328052735 -4.25709970150448 2.07096014178906e-05 0.000268267476342677 0.000238218216561531
"CLNS1A" 6207.91867114972 0.246174532419494 0.0578443973760559 4.25580598271381 2.08297279780598e-05 0.000269624290050766 0.00023942181567865
"DNMT3A" 8470.93467342781 -0.313589796037267 0.0736920707618125 -4.25540757364319 2.08668551391761e-05 0.00026971900757038 0.000239503458194544
"LOC100507217" 3403.26983773284 -0.693867665032805 0.163055252746498 -4.25541436626737 2.08662216168209e-05 0.00026971900757038 0.000239503458194544
"GLB1L2" 407.550417358371 0.760460318030962 0.17885841272791 4.25174475403525 2.12111529132068e-05 0.000273973606793284 0.000243280182298563
"TMCC1" 1541.17831366309 -0.43578106885402 0.102505109312179 -4.25131070810188 2.12523089410943e-05 0.000274309402709017 0.000243577109803318
"NR4A3" 19.7044466840035 1.36824687172292 0.321869135455415 4.25094151940655 2.12873750564095e-05 0.000274566171789584 0.000243803863352446
"BTG2" 531.23227041218 -0.924410097234238 0.217519305652438 -4.24978414886677 2.13976612451414e-05 0.000275654358805255 0.000244767628986803
"EWSR1" 23565.7375747058 0.258651202728699 0.0608628793702787 4.2497365455734 2.1402209003171e-05 0.000275654358805255 0.000244767628986803
"TSPAN14" 2899.27769511302 -0.43982834566252 0.103503125111221 -4.24942092511597 2.14323849363124e-05 0.000275846684073619 0.00024493715564035
"KARS" 10803.016581209 0.471360283997256 0.110950128493205 4.24839781980175 2.15304809714798e-05 0.000276912284051101 0.000245882099798847
"ALDH1A1" 108.105046328846 0.765388767285016 0.180233005084365 4.24666262944872 2.16978300564075e-05 0.000278866429474965 0.000247616009098659
"SUDS3" 5760.46155005896 -0.311066708711632 0.0732656136383788 -4.24573948492374 2.17873658636375e-05 0.000279818433405525 0.000248460067897407
"NOS1AP" 392.145860258035 -1.01727305713237 0.239620647230664 -4.24534809036351 2.18254332976091e-05 0.000280108539683357 0.000248716402021468
"SPARCL1" 45.4720750732292 0.919759722510379 0.21674296504647 4.24355052221962 2.2001081168902e-05 0.000282162696550283 0.000250539078492978
"ADAMTS19" 2457.47981935077 -0.37057980608943 0.0873361217188877 -4.24314474693793 2.2040916888298e-05 0.00028227348337625 0.000250634916632863
"WDR45" 700.160207562128 0.416676764867944 0.098197911270302 4.2432344993672 2.20320998154608e-05 0.00028227348337625 0.000250634916632863
"ELP3" 2003.66444900429 -0.270142366848665 0.0636720477025043 -4.24271523527646 2.20831576425095e-05 0.000282458852730916 0.00025079698229072
"ZNF483" 852.16522242996 -0.880517094146012 0.207537937736504 -4.2426801757274 2.20866090083027e-05 0.000282458852730916 0.00025079698229072
"CLUAP1" 593.233100922973 -0.458755125342015 0.108144761655041 -4.24204666339131 2.2149062365372e-05 0.000283057508872721 0.000251327269542777
"DGUOK" 2526.23097962019 0.420309108547962 0.0990881384869631 4.24177015499451 2.2176373970092e-05 0.000283206537306129 0.000251458330006288
"DAG1" 11300.9778000559 0.400067742788955 0.0943472242231552 4.24037639774852 2.23145284484636e-05 0.000284769891962903 0.00025284516112698
"ERG" 97.3856055510875 -1.55813844970643 0.367486041368937 -4.23999356248237 2.23526196939844e-05 0.000285027385464602 0.000253069993182471
"NDUFS3" 2938.64452240805 0.403092806118426 0.095075804841828 4.23969911997094 2.23819581534704e-05 0.000285027385464602 0.000253069993182471
"PIWIL2" 691.131576847937 0.998452900001234 0.235500267962944 4.23971025017408 2.23808484659807e-05 0.000285027385464602 0.000253069993182471
"MCPH1" 1153.97924002257 -0.408819737245333 0.0964788509119388 -4.2374026367549 2.26120422951356e-05 0.000287754934861304 0.000255490455224216
"NR6A1" 15663.1221563796 -0.584897651986237 0.138058903356778 -4.23658045779719 2.26949620888201e-05 0.000288607191819598 0.000256245877682262
"ALDOC" 2840.56179548178 0.474870182055085 0.112094869086195 4.23632398098377 2.27208878867927e-05 0.00028873397977486 0.000256357174926373
"NOL8" 2549.03275466326 -0.541099362412849 0.127748904332683 -4.23564777513645 2.27893769182102e-05 0.000289401098043461 0.000256948211556979
"PSMB2" 6632.5597380061 0.310363053976845 0.0732929839425156 4.23455339490974 2.29006369141178e-05 0.000290406394952962 0.000257838222531994
"TRANK1" 561.336855596173 -0.598825563625636 0.141409517424843 -4.23469066672901 2.28866528960621e-05 0.000290406394952962 0.000257838222531994
"TEX41" 57.7691715165417 0.984421418740154 0.232529419805302 4.23353492028842 2.30046442060424e-05 0.000291521037501782 0.000258826582273061
"TACR3" 87.7913462868901 -0.922821425372013 0.218008335825807 -4.23296394551338 2.30631490063534e-05 0.000292057903722163 0.000259301958595745
"CPEB3" 157.272546275488 -1.04717267742911 0.247403214879743 -4.23265590116975 2.30947714722821e-05 0.000292253835358334 0.000259474636668161
"SFXN1" 3221.37336736115 -0.379554619364074 0.0897591559866485 -4.2285894424022 2.35161027013384e-05 0.000297377634160321 0.000264022450736913
"HSDL2" 1124.61285503443 -0.511360235117621 0.121024491387755 -4.22526241799482 2.38662499960512e-05 0.000301520376046904 0.000267765226748946
"PPCS" 958.940317183073 -0.556758954871783 0.131775283507519 -4.22506360868511 2.38873296610599e-05 0.000301520376046904 0.00026781339241922
"ZNF626" 663.350856135109 0.523759001024676 0.123993860043756 4.22407206969641 2.39927268718472e-05 0.000302559153639684 0.000268806154854951
"CBWD6" 78.8604576418814 -1.03460609101403 0.244959550315089 -4.22357932027236 2.40452688862072e-05 0.000303010575045129 0.000269205768288105
"ETS2" 2145.6337282463 0.648888695931713 0.153649869265374 4.22316464722138 2.40895704054634e-05 0.00030322044686434 0.000269389333944554
"ZNF777" 1041.20344043654 -0.481757035841919 0.114076369886566 -4.22310980197706 2.40954355985257e-05 0.00030322044686434 0.000269389333944554
"PLEKHA4" 491.650105741194 -0.744795078828175 0.176371698790438 -4.22287183224972 2.41209000065862e-05 0.000303329955885465 0.00026948518116602
"FAM45B" 57.6852802432571 -1.26333869378556 0.299208452191872 -4.22226940626473 2.4185478257108e-05 0.00030393084343099 0.000270017578806089
"CAPN13" 109.15349997199 -0.838853625821708 0.198753232786046 -4.22057852374516 2.43676157134269e-05 0.000306007199132668 0.000271860797966443
"RNF149" 505.810751375978 -0.419842369539082 0.0994828564038297 -4.22024843994045 2.44033233865701e-05 0.00030624309292883 0.000272068917756352
"CREM" 766.334360503277 0.43672421600062 0.103494265405357 4.21979144728551 2.44528419307238e-05 0.000306651855563671 0.000272430614638804
"MTFR2" 485.198315421921 -0.392791256215356 0.0930867874304592 -4.21962414922517 2.44709938084006e-05 0.000306666969499182 0.000272442592616346
"FOXO3B" 1108.13672362273 -0.457120286209195 0.108371836497385 -4.21807271135636 2.46399369147451e-05 0.000308570448726108 0.000274132021901595
"LPL" 450.668831999805 0.859330128234986 0.203740951030766 4.21775850111362 2.46742875423524e-05 0.000308573536535183 0.000274132021901595
"NGFR" 562.036198943283 -1.08424445335655 0.257059881306383 -4.21786724496409 2.46623941100601e-05 0.000308573536535183 0.000274132021901595
"WDR47" 399.461048735998 0.477326658015399 0.113183502482665 4.21728120746667 2.4726554225708e-05 0.000309013622422936 0.00027452153522404
"JAK1" 1798.13520574401 -0.346983782094058 0.0822854924425254 -4.21682816489697 2.47762626812696e-05 0.000309421152160286 0.000274882124351165
"MEF2BNB" 149.437574653946 0.844085638256719 0.200221915489675 4.21575048961235 2.48948890005765e-05 0.000310688214727194 0.000276006295424043
"IMP4" 2310.25216898775 0.426711490346641 0.101263755803862 4.21386197815077 2.51040731233403e-05 0.000313082913328716 0.000278132210145674
"GRIA1" 56.6753203445625 0.985621723467071 0.2339265967161 4.21338033940301 2.51576896203373e-05 0.000313535503698088 0.000278532810689009
"RAC3" 2885.41489011012 0.63381257705018 0.150456416680367 4.21259917678797 2.5244881076239e-05 0.000314405621442272 0.000279304322254034
"CD2BP2" 5010.98361706488 0.301132109519781 0.0714918782448734 4.21211635380939 2.52989162499772e-05 0.000314645490350232 0.000279708184235715
"MLF2" 9145.4414866992 0.416132580809998 0.0988339374146902 4.21042196329766 2.54894158967517e-05 0.000316797026145342 0.000281619211368959
"LOC283070" 188.085574924691 -0.579418823290205 0.137644326216542 -4.20953655858407 2.55895035793516e-05 0.000317822688244301 0.000282529370314862
"METTL2A" 1227.78772958524 -0.33178238679504 0.0788235769337353 -4.20917699629337 2.56302557542108e-05 0.000318110499402057 0.000282783610167828
"NEFL" 3689.39948568372 -1.0160161368159 0.241428618142969 -4.20835004827075 2.57242149923926e-05 0.000319057844072883 0.000283624136826974
"ZNF746" 1039.74685916966 -0.433472449210615 0.103012543556133 -4.20795792673936 2.57688829254493e-05 0.000319392948917076 0.000283920413116449
"MRPL15" 4234.45428692551 0.267552236045187 0.0635948517875028 4.20713671822354 2.58626687964144e-05 0.000320335971622118 0.000284757086251204
"MFAP1" 3221.88091577909 -0.383346539544851 0.0911595287205191 -4.20522730783451 2.60819889772783e-05 0.000322831513360348 0.000286973829064481
"ZMAT3" 1168.96410664088 -0.725118361813683 0.17244157232789 -4.20500898956607 2.61071780072784e-05 0.000322922415051066 0.00028705301028816
"C11orf84" 4236.82842292721 0.384294863384058 0.0913981563989595 4.20462379685847 2.61516770344412e-05 0.000323251876786372 0.000287344253035451
"DENND1B" 279.704256426162 -1.17746262416257 0.280252876627814 -4.20142921753585 2.65235178298992e-05 0.00032762428576782 0.000291229321031116
"MAML1" 5043.7093770429 0.295143141176503 0.0702553873335921 4.2010036863804 2.65734263823555e-05 0.000328016864812487 0.000291576646839133
"AOC2" 432.589070820265 0.796233957258291 0.189586847825387 4.19983752244058 2.67106584201524e-05 0.000329486076871901 0.000292880992738908
"ABR" 2005.45367163683 -0.354558317925856 0.0844506896108111 -4.19840642580694 2.68799883356981e-05 0.000331348957031875 0.000294535256804758
"GDF11" 1859.53807015133 0.286579910376631 0.0682854565894086 4.19679276803841 2.70721435260247e-05 0.000333381899475836 0.000296339011312821
"SCAMP2" 1360.54312551521 0.366604580836299 0.0873551840691383 4.19671236164011 2.70817524441578e-05 0.000333381899475836 0.000296339011312821
"TAF11" 2612.57093717401 0.30291201148141 0.0721876514314002 4.19617490630329 2.71460640559025e-05 0.000333946414109866 0.000296839140471466
"CCND1" 13346.9784948919 -0.879452528300778 0.20967141480099 -4.19443217443594 2.73555987497732e-05 0.000336203786125774 0.000298842341766868
"PPP1CC" 20137.8121520834 0.298975575746511 0.0712807196896087 4.19434002698622 2.73667206544687e-05 0.000336203786125774 0.000298842341766868
"ZNF667-AS1" 696.390302066874 0.630929981071656 0.150432000100682 4.19412080308301 2.73931975680844e-05 0.00033630074843423 0.000298926863201928
"VHL" 3305.56038278455 -0.491424896504508 0.117177889501732 -4.19383638495423 2.74275846579241e-05 0.000336494625064268 0.000299097529482243
"PABPC4L" 275.853085506721 1.00322853243803 0.23923098997879 4.19355591232964 2.74615349145284e-05 0.000336682883342348 0.000299263202203816
"AGAP9" 15.9503739128074 -2.09495478726377 0.499879552945532 -4.19091914225994 2.77826665035985e-05 0.000340389392721137 0.000302556082865809
"EGLN2" 361.052641470265 0.663134838731826 0.158290865758585 4.18934368419715 2.79762417585037e-05 0.000341604636209098 0.000303834554809509
"IDH1" 26650.55774208 0.44934278027639 0.10725735934273 4.18938880306164 2.79706802487689e-05 0.000341604636209098 0.000303834554809509
"SLC25A21-AS1" 54.2375985172507 -1.12478067775043 0.268471071964576 -4.18957867422992 2.79472875785806e-05 0.000341604636209098 0.000303834554809509
"TNNC1" 130.00679148831 0.982069818111098 0.234412258534283 4.18949855375192 2.79571563809788e-05 0.000341604636209098 0.000303834554809509
"GLT1D1" 207.862594221693 -0.535788726164437 0.127904495210886 -4.18897494791752 2.80217329098722e-05 0.000341929385527341 0.000304121582887144
"RWDD2B" 751.771470811308 -0.444372138049727 0.106096091441384 -4.18839310678317 2.80936579641925e-05 0.000342576034043146 0.000304694914453248
"FBLN7" 14.1428271087937 -2.79670484325699 0.667941235203612 -4.18705223731913 2.82600801940688e-05 0.000344373340869945 0.000306291657212075
"TRIM39" 1356.89459827471 0.244696864332292 0.0584481093114374 4.18656595080671 2.83206669836781e-05 0.000344879400899487 0.000306739932829328
"CAMK1D" 220.518007101554 -0.656513033797704 0.15684589758386 -4.18572014895505 2.84263403319545e-05 0.000345933459749192 0.000307675599495252
"IL6ST" 888.258893891408 -0.53037361496619 0.126731573627184 -4.18501561833701 2.8514649497147e-05 0.00034668949606604 0.000308344370671003
"NBPF8" 117.823915524658 -0.656647895941913 0.156908150145632 -4.18491898178939 2.85267826946471e-05 0.00034668949606604 0.000308344370671003
"ITGA6" 11973.1576762664 -0.500857266060653 0.119698172580409 -4.18433510941192 2.8600195239564e-05 0.000347348411446409 0.000308928581484092
"ZNF695" 652.985497103288 -0.546419285217653 0.130599016381489 -4.1839464060091 2.86491679729773e-05 0.000347709821354123 0.000309248190690717
"ZNF684" 213.167776030168 0.581403408434398 0.139044227832284 4.18142786290771 2.8968416005602e-05 0.000351348831124245 0.000312482832287609
"EPCAM" 10601.08054754 0.349958280366133 0.0837000497051913 4.18110003039135 2.90102196181957e-05 0.000351620183664346 0.000312722326884253
"FECH" 1274.71570230508 0.336169497310527 0.0804237164668916 4.17997963882855 2.91535198061692e-05 0.000353120545122114 0.000314054864947754
"CCDC58" 1547.66330961184 0.373975556699067 0.0894729550241129 4.17976087409073 2.91815786304787e-05 0.00035322397785762 0.00031414501043904
"AHI1" 766.214900169146 0.493457295541888 0.118119311838095 4.17761742650742 2.94578590608961e-05 0.000356329824576188 0.000316905383315938
"CRK" 4046.84751009183 0.286809148308927 0.068671857158339 4.17651655535718 2.96007208329309e-05 0.00035781873359567 0.000318227695531388
"CEP112" 135.859838751787 -1.16336520730903 0.278585192970347 -4.17597645770377 2.96710507061294e-05 0.000358429461667635 0.000318768985162012
"PHF2" 884.495814628332 -0.410246354297194 0.0982662484022111 -4.17484498459761 2.98189029102959e-05 0.000359975228195274 0.000320141841878103
"VIPR2" 220.085238735783 -1.06831919830021 0.255952378683103 -4.17389830013225 2.99431461281922e-05 0.000361234114890511 0.000321259551667235
"LRRC37A4P" 568.323601460352 -0.611459020948296 0.146502901833578 -4.17369904142165 2.99693595173054e-05 0.000361309480229952 0.000321324705469819
"TRIM16L" 194.767646548551 -0.584358802870299 0.140186591217045 -4.16843578117653 3.06697143501874e-05 0.000369506758243003 0.000328612909834043
"CTNND2" 697.472582595501 -0.601737901359111 0.144400635614129 -4.16714163895434 3.08442863182114e-05 0.000371362744653595 0.000330261573101171
"PHB2" 14141.9460544309 0.356499350149427 0.0855638083990715 4.16647361565191 3.09347677255569e-05 0.000371957180572543 0.000330786383574755
"RPL36AL" 6994.88965791209 0.446049998368438 0.107054005905003 4.1665885792658 3.0919178361047e-05 0.000371957180572543 0.000330786383574755
"COL1A2" 6644.95943344572 -1.28210977948813 0.307737981388494 -4.16623834894651 3.09666937875201e-05 0.00037209381857833 0.00033090598304494
"APLP1" 514.175370526167 -0.471990340693258 0.113348636231143 -4.16405839882153 3.12640093136118e-05 0.000375417062069754 0.000333859440822867
"ZNF718" 917.227385036546 0.428486054530091 0.102948459295254 4.16214149743807 3.15276879660858e-05 0.00037833225559303 0.000336449989171192
"LRRC55" 132.422342377581 -1.06368011032715 0.255628777315618 -4.16103429941244 3.16809494707747e-05 0.000379919457669409 0.000337859537337393
"ELMO2" 2122.27188049893 -0.301365617105835 0.0724519697583976 -4.15952275846723 3.18913244728997e-05 0.000382189011696419 0.000339875878851464
"NFS1" 999.851825793245 0.387267080505651 0.093113565401052 4.15908336059996 3.19527280684665e-05 0.000382614345694157 0.000340250214631052
"STAC" 417.422746815511 1.24457158510525 0.299250219897726 4.15896631765418 3.19691031548168e-05 0.000382614345694157 0.000340250214631052
"PRKCZ" 1374.85377348443 -0.389730247461741 0.0937416748630493 -4.15749183093978 3.21760777594688e-05 0.000384836948536251 0.00034222476304971
"ATP5G3" 8816.56754337677 0.341795064526383 0.0822195541831552 4.15710189531056 3.2231025749259e-05 0.000385239525732226 0.00034258080266734
"MRPL49" 3773.38333497086 0.399141248342475 0.0960196873940761 4.15686885861597 3.22639067885965e-05 0.00038537799158181 0.000342701976634666
"WASL" 4583.72802630586 0.42560730542484 0.102411495924504 4.15585478546853 3.24073620393171e-05 0.000386836163234486 0.000343996709231713
"ZNF169" 147.263644512389 0.484182504500454 0.116514277868584 4.15556370736435 3.24486510320135e-05 0.000387073690886827 0.000344205969790388
"FBXO7" 2756.99966022847 0.188339837943975 0.0453286156712796 4.15498764201855 3.25305124085576e-05 0.00038779456689411 0.000344845046489122
"JAKMIP1" 22.0536458951008 -1.81130975380803 0.436045851287782 -4.15394332604853 3.26794146975288e-05 0.000389313158898276 0.000346193480799717
"NUB1" 2292.03336241269 -0.227057823605988 0.0546682457869002 -4.15337679740213 3.27604630431408e-05 0.000390021933703077 0.000346821783271578
"SOSTDC1" 21.5662801910528 1.49955372961829 0.361087934128604 4.15287686983253 3.28321419182004e-05 0.000390618303847307 0.000347350127429025
"PAK3" 251.522880565882 -0.653733858718421 0.157437222704722 -4.15234623354934 3.29083867465379e-05 0.000391268177769612 0.000347926045165186
"CPSF6" 10766.9995060816 0.376315575156776 0.0906769627921659 4.15006814927516 3.32376300499526e-05 0.000394923278649995 0.000351174271401949
"SUPV3L1" 2402.90088515404 0.2892193191117 0.0697087842801471 4.14896518564116 3.33981593547491e-05 0.000396570270133556 0.000352636819553717
"ADRM1" 6312.68691133368 0.590386487920452 0.142363304034337 4.14704120507105 3.36799467035007e-05 0.000399653977407573 0.000355376897954795
"TKT" 38217.9472219085 0.356959151962409 0.0860803315731737 4.14681432376885 3.37133243364122e-05 0.000399787888067966 0.000355493969902922
"DHX16" 2362.86740863122 0.313528715005487 0.0756118480704587 4.14655537467258 3.37514580154188e-05 0.000399977985754433 0.000355661004741078
"DLL1" 188.255743763244 -1.06912345068747 0.257874530671337 -4.14590556075534 3.38473321953608e-05 0.000400589485550849 0.000356200750557247
"GREB1L" 91.8127800948371 -2.95427007261864 0.712557681221691 -4.14600831690355 3.38321542539273e-05 0.000400589485550849 0.000356200750557247
"SLIRP" 3829.229522312 0.589102684032404 0.142120234096185 4.14510071545271 3.39664384889037e-05 0.000401736386206013 0.000357218562723777
"MPDU1" 3054.02672385479 0.456675567508105 0.110201757785993 4.14399531080937 3.4130672510788e-05 0.000403285090816377 0.000358591638216653
"SALL1" 4917.40895094945 -0.761757342841708 0.183825320024533 -4.14391957941402 3.41419517645165e-05 0.000403285090816377 0.000358591638216653
"ZNF251" 849.397656461144 -0.915695895350453 0.221118370780735 -4.14120225342323 3.45490143756737e-05 0.000407827112943373 0.000362628273256249
"SLC24A2" 639.1891598277 -0.748022145562723 0.180751079119599 -4.13841039957372 3.49720397117156e-05 0.000412551519311086 0.000366827035871605
"RAB39B" 1039.59294059011 -0.610507386788556 0.147541805134704 -4.13786035917868 3.50559605238602e-05 0.000413272092273468 0.00036746569921003
"MTIF2" 2746.63256354056 0.295787612615556 0.0714952657233763 4.13716362367256 3.51625374863654e-05 0.000413989120594189 0.000368099162111203
"ZNF185" 1307.25402680383 -1.17445022727008 0.283869725768667 -4.13728594724179 3.51438038767866e-05 0.000413989120594189 0.000368099162111203
"CTNNB1" 23033.5792230499 -0.271037857064621 0.0655200045280068 -4.13671914428462 3.5230688479737e-05 0.000414521806716073 0.000368570756725065
"DOK3" 468.174136775379 0.930909937194386 0.225222968434113 4.13328153725456 3.57620214148482e-05 0.000420226973716294 0.000373884200296519
"MTG2" 884.800984573093 0.262523627176462 0.0635177778039811 4.13307323166472 3.57944614234099e-05 0.000420335219933825 0.000373978282612365
"TSLP" 40.2928797826303 1.08430402162651 0.262435566863661 4.13169615149695 3.60096219302829e-05 0.000422587625454215 0.000375980044683072
"GNPAT" 3059.27099952177 -0.272736308362532 0.066029971298 -4.13049260814677 3.61986734908641e-05 0.000424530910881838 0.000377706760544961
"RALGPS1" 1630.66901524448 -0.577085943056774 0.139751137083727 -4.1293828093222 3.63738345782852e-05 0.000426032951798478 0.000379286377033962
"SOX9" 412.786158232887 -0.565391343165033 0.136984099342577 -4.12742315260309 3.66850967336706e-05 0.000429400718300455 0.000382282190260601
"TOMM22" 3912.69834115886 0.394529705426434 0.0955916881544223 4.12723860247238 3.67145396986229e-05 0.000429467556810782 0.000382339273075607
"MLH3" 1048.04592989057 -0.606662720670151 0.147002040323792 -4.12690000311487 3.67686178939151e-05 0.000429822292899411 0.000382652661369551
"MAT1A" 216.285019763081 -0.979688472429768 0.237419098278654 -4.12640970980323 3.68470574029288e-05 0.000430461168988638 0.00038321900508887
"C2orf47" 1306.40309927386 0.360144988298235 0.0872885854688955 4.12591161104987 3.69269083353278e-05 0.000430701193788005 0.000383425440393835
"FSIP2" 204.75659519545 -1.03391000443986 0.250594048121792 -4.12583623669054 3.69390060101118e-05 0.000430701193788005 0.000383425440393835
"PIEZO2" 319.511082331242 -1.02936792738605 0.249481828501446 -4.12602366099815 3.69089311367966e-05 0.000430701193788005 0.000383425440393835
"RCC1" 6700.25430570714 0.484549415828471 0.117462531403012 4.12514024719926 3.70508910812552e-05 0.000431727575664131 0.000384336746625712
"GLUL" 14958.8295503327 0.192572356179041 0.0467068575649728 4.12299962400935 3.73970309165563e-05 0.000435480483568856 0.000387675263965393
"MMD" 1006.85765288037 -0.396351807325713 0.0962047940415167 -4.11987584688003 3.79076603201219e-05 0.00044114277887648 0.000392713514770925
"SLC15A2" 408.029795639755 -0.721597489024045 0.175170169597406 -4.11940851962692 3.79846189482977e-05 0.000441754283090228 0.000393255425503661
"MFSD11" 727.289627090393 -0.299264485613742 0.0726671148011083 -4.11829321189973 3.81688856476047e-05 0.000443085699755622 0.000394433281810195
"MRPL21" 1601.65205757887 0.471336984019283 0.114442295057403 4.11855585195022 3.81254170786104e-05 0.000443085699755622 0.000394433281810195
"ZNF71" 642.100980748539 0.518148976702042 0.125817114022129 4.11827103752283 3.81725577983541e-05 0.000443085699755622 0.000394433281810195
"ETV7" 31.9287297185614 -1.64773804575728 0.40014387660332 -4.11786395369672 3.82400318573292e-05 0.000443584369545018 0.000394874736732576
"SSBP1" 6579.56828288725 0.324942868430298 0.0789449007254644 4.11607165813415 3.85384532682133e-05 0.000446759673505181 0.00039769888967728
"PHF5A" 3756.96048710881 0.248769663351888 0.0604568570278491 4.11482957569715 3.87465582547533e-05 0.000448884582700394 0.000399587970521224
"FARSA" 3931.29477684844 0.545994803525591 0.132714215699299 4.11406419914121 3.88753241078935e-05 0.00045008820541039 0.000400656925592592
"FOXK1" 669.066960166648 -0.578768365917096 0.140723091580117 -4.11281730253622 3.90859704407531e-05 0.000452237673334954 0.000402567832415607
"COL4A4" 96.990402765494 0.641906373598966 0.156129642174917 4.11136773681846 3.93322167173683e-05 0.000454796034324279 0.000404842700328319
"MLLT3" 387.116455258356 -0.626619314166765 0.15241873821118 -4.11116980445389 3.93659546863577e-05 0.000454895476375689 0.000404928717644198
"NCL" 95047.5025697837 0.276782273620054 0.067333461391307 4.11062000825325 3.94598127168147e-05 0.000455689068872674 0.000405632636652102
"CD101" 63.2460264734605 0.900636776014754 0.219122931180415 4.11018952312761 3.95334508607936e-05 0.000456248295138343 0.000406127929834579
"DPPA4" 37487.5856280814 0.374342436618715 0.0910831260718323 4.10989886670657 3.95832438515423e-05 0.0004565317914197 0.000406377781472011
"FAM218A" 76.0926984864347 -0.897386672628663 0.218362407998803 -4.10962070281612 3.96309524530775e-05 0.000456790901650249 0.000406605926325658
"FAM102B" 2580.96412327036 -0.769009357703553 0.18717083846531 -4.10859599715945 3.98071735768378e-05 0.000458529989208439 0.000408151444244775
"MRVI1" 246.835227958491 -0.698373031207429 0.169994943088863 -4.10819885884702 3.98756701646818e-05 0.000459026798536947 0.000408591163652751
"ZNF114" 963.963611355212 -0.348817029600073 0.0849120707547119 -4.10797930729673 3.99135854015378e-05 0.000459171164288766 0.000408717163989816
"GNL1" 3231.08769750134 0.311203524601176 0.0757646825790232 4.10750119987091 3.99962700974585e-05 0.000459830053166206 0.000409301150182715
"OCIAD2" 2639.9821408633 0.277859741025151 0.0676555604505464 4.10697567464918 4.00873428352421e-05 0.000460584479966058 0.000409970171534264
"FMNL3" 1280.33295868634 0.607745269751682 0.147988521037253 4.10670547615444 4.01342444016284e-05 0.000460830765667429 0.000410186889931825
"PMS2CL" 235.316718093119 -0.559417810043244 0.136270322859677 -4.1052064624467 4.03953933277827e-05 0.000463535217285704 0.000412591616614241
"GPR107" 4865.93566345675 -0.225821067357577 0.055030433578133 -4.10356692968725 4.06828687024271e-05 0.000466538144511483 0.000415261988022087
"C17orf104" 282.760022649323 -0.840586686518945 0.204890861103411 -4.10260702694148 4.08520777860288e-05 0.000468067200994809 0.000416617928272517
"LAMC3" 975.348749212646 0.706913757905441 0.172312196086332 4.1025172562438 4.08679364263814e-05 0.000468067200994809 0.000416617928272517
"FOXRED2" 1549.07914330453 -0.504548330885611 0.12300775976725 -4.10176018033574 4.10019119060347e-05 0.000469304615971918 0.000417716796008223
"NANS" 1614.27906376026 0.36966290154332 0.0901263474485953 4.10160748780108 4.10289835038307e-05 0.000469317626729026 0.000417725847364464
"ZNF37A" 1774.60782960498 -0.611082035797672 0.149006501544029 -4.10104276971502 4.11292525339262e-05 0.000470167374512904 0.00041847965237644
"UBAC2" 2755.69323930262 0.281566642440618 0.0686906455938715 4.09905366307605 4.14842851765044e-05 0.000473926530652792 0.00042182299917524
"CDR2" 2040.24218073309 0.372173622201928 0.0907998368947006 4.09883580114283 4.15233472311925e-05 0.000474073496211772 0.000421951262246143
"ZNF143" 1183.91706077625 0.914780069995931 0.223206542773892 4.09835687891373 4.1609339407705e-05 0.000474755741438732 0.000422555952202753
"WDR12" 3974.61344087222 0.279949648088772 0.0683280200279552 4.09714269452321 4.1828108343676e-05 0.000476951133325243 0.000424507404907765
"PDSS1" 760.617752418336 0.426620692024589 0.104212325569276 4.09376424232074 4.24425873882658e-05 0.000483653061321195 0.000430469827840046
"SLC1A6" 512.259266037501 0.447850459469822 0.109425265215122 4.09275187580659 4.26283797624674e-05 0.000485464543852492 0.000432079523971032
"LOC730101" 440.648249909196 -0.560668669074628 0.136997842682083 -4.09253648158325 4.26680089424887e-05 0.000485610245171871 0.000432206612487914
"EMX1" 39.754257335541 -1.45341552488724 0.355291673466543 -4.09076720179343 4.29948540649548e-05 0.000489022551325846 0.000435241054411351
"FUT10" 588.983387751622 -0.41285370106902 0.100938312537793 -4.09015854029105 4.31078422444889e-05 0.000489999694256452 0.000436108126295863
"KEAP1" 3934.61128686291 0.439824897057372 0.107545977023393 4.08964527758862 4.32033400330898e-05 0.000490776924820334 0.000436797266722379
"NIPA2" 4879.73919854789 -0.346148261406946 0.084655099679267 -4.08892391265735 4.33378966659419e-05 0.000491696006088236 0.000437610043880076
"PAX5" 61.001451004142 -1.34172792588985 0.328137469153923 -4.08892019966325 4.33385902802131e-05 0.000491696006088236 0.000437610043880076
"CYB5R3" 4191.83060595308 0.46237562065508 0.11309961883276 4.08821555215667 4.34704143594472e-05 0.000492882592887566 0.000438663498223037
"OST4" 2724.62437527742 0.534969668425738 0.130865680170347 4.08792945353872 4.35240456220218e-05 0.000493181671619353 0.000438927069439782
"CYC1" 4509.21500917222 0.580621294473438 0.14208118361617 4.08654601331289 4.37842682763311e-05 0.000495819849016575 0.000441272404346549
"LHFPL1" 137.537642359782 -0.747401122156972 0.182931752189573 -4.08568284735192 4.3947375178011e-05 0.000497355660551148 0.000442636631054285
"GPX1" 5465.0149553549 0.55621086308395 0.136141684451948 4.0855294638305 4.3976419313116e-05 0.000497373302431342 0.0004426497121271
"PTPLAD2" 62.252688775451 0.797953283303709 0.195323885361821 4.08528266691791 4.40231900809515e-05 0.00049739303482377 0.000442662043458505
"SPTB" 128.825298191331 -1.30237066396974 0.318799821789281 -4.08523021330475 4.40331367035632e-05 0.00049739303482377 0.000442662043458505
"SLC30A10" 19.0657594332421 -2.17017978706378 0.531271436055293 -4.08487947926851 4.40997001558781e-05 0.000497834169694804 0.000443052025369571
"LINC-ROR" 370.435548896457 2.28569095457906 0.559598991527505 4.08451585722116 4.41688102976175e-05 0.000498303485751675 0.000443467085895651
"ENO2" 5387.37066931477 -0.550006055562528 0.134671943534715 -4.08404335102472 4.42587684861834e-05 0.000499007273847959 0.000444090812848157
"HS3ST1" 35.6396560195425 1.21664882174366 0.297932413880673 4.08364033270628 4.4335634509838e-05 0.000499251799682656 0.000444303211664545
"OTUB1" 5440.36166544449 0.507448176428798 0.124259926224431 4.08376370280693 4.4312091201401e-05 0.000499251799682656 0.000444303211664545
"APH1A" 5482.84389642173 0.31151638005777 0.0762958872537322 4.08300357032065 4.44573397036518e-05 0.000500000011980909 0.000444963863006312
"DVL3" 3936.62344844017 0.360541644556331 0.0883027049036753 4.08301925688037 4.44543377085495e-05 0.000500000011980909 0.000444963863006312
"ADSSL1" 183.018295400219 -1.1186703312766 0.274019778267586 -4.08244375040766 4.45646004804328e-05 0.000500264399668866 0.000445188759958274
"INHBE" 1383.38556190942 -1.06101604958961 0.259891045252302 -4.082541776534 4.45458010910595e-05 0.000500264399668866 0.000445188759958274
"MACC1" 1536.41517928355 -1.01425315632959 0.248435507588864 -4.08256116918714 4.45420828714548e-05 0.000500264399668866 0.000445188759958274
"ZNF445" 3170.01620576906 -0.478786239032616 0.117283339748226 -4.08230393217342 4.459142775563e-05 0.000500264399668866 0.000445188759958274
"GIPC2" 93.4898708029641 -1.07916342346916 0.26436300212502 -4.08212728254164 4.46253438649799e-05 0.000500334710396949 0.000445248740476479
"ARC" 647.766270427989 -0.868922860432489 0.212972454213325 -4.07997768369674 4.5040024543784e-05 0.000504359086722968 0.000448824829213947
"TRIM4" 845.750847547034 -0.616916212772039 0.15120562442805 -4.07998191274686 4.50392051383146e-05 0.000504359086722968 0.000448824829213947
"ATP6V0B" 2814.4129267872 0.474887316285936 0.116481456336938 4.07693491496415 4.5633259307224e-05 0.000510055256592666 0.000453885922062002
"JAZF1" 449.515489234196 0.784313269125221 0.192377058250268 4.07695842871704 4.56286466581714e-05 0.000510055256592666 0.000453885922062002
"ONECUT1" 41.330070707594 -1.32642886610111 0.325341573481368 -4.07703464364376 4.56136987572366e-05 0.000510055256592666 0.000453885922062002
"TVP23B" 612.741377456985 -0.492316023983101 0.12076459419702 -4.07665862048869 4.56874926158697e-05 0.000510346213812826 0.000454142216319991
"SESN3" 2394.07360339858 -0.98919777890956 0.242667177828312 -4.07635588694825 4.57469857733306e-05 0.000510695530261684 0.000454450442732077
"PSMD11" 11926.6740253896 0.336506230859902 0.0825733137863507 4.07524193264878 4.59665330851365e-05 0.000512514099019488 0.000456063475646933
"SNORD17" 255.579043611455 0.964016914311854 0.236549422348114 4.07532981794043 4.59491756854762e-05 0.000512514099019488 0.000456063475646933
"PRDX1" 37233.3608402139 0.437853487968507 0.107496689638121 4.07318113183303 4.63753293138986e-05 0.000516753669497727 0.000459833439325008
"B3GAT1" 1226.09849962632 -0.528144957022578 0.129703550578432 -4.0719390846838 4.66233738310237e-05 0.000518878581086227 0.00046171899819997
"NDUFA4" 10370.0614405212 0.373025960688186 0.091605827790238 4.07207674103828 4.65958211426634e-05 0.000518878581086227 0.00046171899819997
"KIAA1467" 1439.92912144641 -0.328392686979405 0.0806554048786758 -4.07155214797301 4.67009041430756e-05 0.000519421979946586 0.000462199891252251
"ADRB2" 24.6660383954181 1.17634985336258 0.288982667231909 4.07065885518511 4.68803599252615e-05 0.000521097661675388 0.000463688321294248
"SMARCB1" 5724.58585497854 0.322290172618746 0.0791774017088642 4.07048179989297 4.69160065555269e-05 0.000521173759747585 0.000463753388219874
"RPL19" 53082.0538764301 0.385051724297854 0.0946159450017237 4.06962826710487 4.70882096166725e-05 0.000522765792161537 0.000465167366083215
"PRKD3" 4699.95297645921 -0.353440372732554 0.086875848256768 -4.06833866747332 4.73495278271221e-05 0.000525344607945801 0.000467459385491278
"ENPP1" 1825.56889796271 0.315026060036024 0.0774420559178272 4.06789381173318 4.74399897694271e-05 0.000526025768913941 0.000468062830415238
"SOX4" 11300.035782338 0.330517683335888 0.0812666357229546 4.06707722542684 4.76064701962552e-05 0.000527548490307063 0.000469415096113137
"NPPA-AS1" 43.5643832960706 1.80130528060546 0.443006580277655 4.0660914776401 4.7808176145256e-05 0.000529459458705357 0.000471112811748866
"ZNF354C" 644.935774843727 -0.621960924262351 0.153021719235025 -4.0645270970135 4.81299474204547e-05 0.000532696959339785 0.000473990852559219
"PTX3" 51.187982401995 -1.32590958902037 0.32631469887144 -4.06328490137291 4.83869110895295e-05 0.000535213657136996 0.000476227501247596
"POLR2E" 5830.24633318365 0.529129761430157 0.130281826510568 4.06142418787194 4.87742574323437e-05 0.000539168578189182 0.000479743836668071
"UBE2Q2P2" 23.9820596570086 -1.517378486352 0.373781258350498 -4.0595360319782 4.91703202303673e-05 0.000543214966354534 0.000483341521229378
"FAM43A" 148.393714593123 -0.870493603354049 0.214493428077461 -4.0583695787625 4.94165189097254e-05 0.000545601785351062 0.000485462526284334
"ZNF830" 908.477936736321 0.327732106481195 0.0807601594041721 4.05809137697497 4.94754102099323e-05 0.000545918916560326 0.000485741965839545
"FBXO10" 931.176711004114 -0.306065204509386 0.0754281873381609 -4.05770329780338 4.9557672104362e-05 0.000546493378671868 0.000486250369466784
"RAB5C" 2914.10971649985 0.374395594857568 0.0922825737944166 4.05705627252694 4.96951116560549e-05 0.000547675237836766 0.000487299207966011
"EIF3D" 11932.1463135471 0.312769177219616 0.0771005596719219 4.05663951792971 4.9783828890285e-05 0.000548319030796468 0.000487869291225803
"SLC2A10" 437.093018733347 -0.523583584025447 0.129131969734867 -4.05463949090582 5.02116805634983e-05 0.000552362654740769 0.000491461618155549
"TMEM69" 1940.83936399349 0.402000905383835 0.0991459436084358 4.05463794839138 5.02120118837624e-05 0.000552362654740769 0.000491461618155549
"CMKLR1" 46.4102451441237 -1.35283634469512 0.333873642018052 -4.05194113712627 5.0794445889575e-05 0.000558430311553918 0.00049685750442813
"IRS4" 483.98495522871 0.553731120283762 0.136674773066185 4.05145081174284 5.09010277321259e-05 0.000559262293770826 0.000497594973307804
"PHF23" 4603.5084137328 0.259877817944537 0.06416042923676 4.05043764569523 5.11219311142274e-05 0.000561348583399914 0.000499448431718545
"CRCP" 1935.8351527794 -0.254872576272198 0.0629328099433048 -4.04991571966688 5.12360823718736e-05 0.000561579737493291 0.000499645756822049
"IL34" 190.689522121842 0.639825443786265 0.157977524599215 4.05010425001586 5.11948207627295e-05 0.000561579737493291 0.000499645756822049
"VPS53" 1203.47913519585 -0.313722416759756 0.0774627760634483 -4.04997642355073 5.12227933267938e-05 0.000561579737493291 0.000499645756822049
"SLC19A2" 1920.20348237925 0.45036487677213 0.111292203895933 4.04668845621258 5.19473050254367e-05 0.000569030527687835 0.000506272024664519
"ANGPT1" 160.746356092573 2.10237297438761 0.519803464868708 4.04455359857717 5.24229146199166e-05 0.000573545987280539 0.000510283819308206
"KIAA1324L" 2885.24816228464 -0.458614647545541 0.113388150353875 -4.04464351975266 5.24027987583239e-05 0.000573545987280539 0.000510283819308206
"CHRNA7" 84.201309163857 -0.812562031595407 0.201039826988454 -4.0417963135338 5.30432986688144e-05 0.000579982799221067 0.00051600779692821
"HMP19" 20.8595969353227 1.35134032913665 0.334410957026725 4.04095709408427 5.32334982177032e-05 0.000581710980523888 0.00051754249272714
"CDC123" 6903.90881983391 0.326100305849226 0.0807217637603125 4.0398064989947 5.34953181005938e-05 0.000584219237385845 0.000519771196697243
"KIF13B" 612.918121331814 -0.436812750787318 0.108141615945992 -4.03926598438727 5.36187339140656e-05 0.000585213877508402 0.000520653244592211
"PAPD7" 1401.07542544542 0.316646603156009 0.0784081612205305 4.03843934390209 5.3808002826289e-05 0.000586925629381873 0.000522173282901834
"ADAMTS7" 1999.11119493419 -0.470685132348161 0.116581214440267 -4.03740117657916 5.40466000437798e-05 0.000589173056862795 0.000524169882734628
"RAMP3" 29.9408840127774 1.48595373366144 0.368135821731689 4.03642798647413 5.42711738259115e-05 0.000591264997925163 0.00052602813318262
"TPTE2P6" 52.5693418122582 -1.24953438246217 0.309610145520418 -4.03583151437705 5.44092526808517e-05 0.00059241265734819 0.000527046276423988
"TRAPPC2" 418.166196607464 -0.435041820161506 0.107815288393015 -4.03506614549565 5.45869174731291e-05 0.000593989692479702 0.000528446408596057
"LUC7L2" 534.272932366359 0.440752730436014 0.109293018705107 4.03276197929208 5.5125106650758e-05 0.000599485534826994 0.000533332899639899
"FLT4" 357.872719179618 -0.61812331882993 0.153285024697458 -4.03250950345564 5.51843826211286e-05 0.000599769722469635 0.000533582812325749
"PDZD8" 1704.89395361376 -0.370962327664193 0.0919990289653309 -4.03224177294292 5.52473060299112e-05 0.000600093187225254 0.000533867668322958
"HPGD" 90.4855141861101 1.19284730982387 0.29593205063472 4.0308148687019 5.55838125178938e-05 0.00060338612556917 0.000536794276580192
"TPPP" 94.3920786762967 -0.974858477076292 0.241909830594072 -4.02984233704879 5.58142760935226e-05 0.000605161857512513 0.000538368174604631
"ZNF213-AS1" 160.349696672897 0.777300362164563 0.192882281110689 4.02992103623295 5.57955929161167e-05 0.000605161857512513 0.000538368174604631
"LRRC69" 53.5093530132169 0.890640064559815 0.221026512179019 4.0295621361407 5.58808438812731e-05 0.000605520808907496 0.000538684582043402
"ZFP57" 41.3624276636186 -1.29444142298415 0.32132472472188 -4.02845260072825 5.61451772798007e-05 0.000608021022175508 0.000540905892706486
"FGFBP3" 5935.99249232612 -0.635944572993087 0.157920704335949 -4.02698668086121 5.6496231525231e-05 0.000611456821579294 0.000543959491704004
"PPIA" 68381.7867640867 0.413589054787973 0.102708999281476 4.02680444441411 5.65400180017752e-05 0.000611564952636057 0.000544052742581617
"ADAMTS9" 74.9055505897296 -0.978673787413628 0.243064135691458 -4.0264014459786 5.66369617669542e-05 0.000612247586699405 0.00054465707536467
"FUT1" 531.807486846593 -0.520746766990266 0.129343875708548 -4.02606435084464 5.67181729946203e-05 0.000612759437916805 0.000545109477082032
"GOLGA8K" 15.7196376846652 -2.12581349550837 0.528117680441472 -4.02526477381202 5.69112443091205e-05 0.000614478446908022 0.000546635756597055
"D21S2088E" 2046.13462822079 -0.628607021799336 0.156222073785313 -4.02380410506646 5.72655557153045e-05 0.000617935298881426 0.000549707987895288
"STK19" 409.894566110737 -0.408358112303533 0.101493888590291 -4.0234748907098 5.734570056904e-05 0.000618431345350029 0.000550146306000279
"SLC35D2" 828.234410601093 -0.616716615913143 0.153285767426852 -4.02331296809693 5.73851584228494e-05 0.000618488282799215 0.000550194000888305
"AOX1" 358.970368030286 -0.349535010204807 0.0868885926836939 -4.02279516112365 5.75115120609127e-05 0.000619244337599054 0.000550860663111895
"GOLGA7" 2239.42330825732 0.206944489861787 0.051443600298837 4.02274507732044 5.75237473200713e-05 0.000619244337599054 0.000550860663111895
"SAP18" 9243.81728502591 -0.491596079681147 0.122213503759736 -4.02243667481783 5.75991430819438e-05 0.000619319128467531 0.000550921300197441
"TNFAIP2" 307.153185037548 -0.825764023034265 0.205287426753263 -4.02247734356747 5.758919535868e-05 0.000619319128467531 0.000550921300197441
"DDX24" 6973.11432766256 0.390809131205112 0.0971949882093449 4.02087739712835 5.79817777939384e-05 0.000622912755707828 0.000554112131380083
"DRD4" 76.3204089857529 -2.22058517273343 0.552275234078798 -4.02079440776914 5.8002210066738e-05 0.000622912755707828 0.000554112131380083
"IKBKE" 396.879740376485 -0.612051186101029 0.152271953795649 -4.01946104219828 5.83314257526207e-05 0.000626076797401794 0.000556923738155183
"WSCD1" 2061.90140159575 -0.517140252995844 0.128668521167672 -4.01916683507959 5.84043051305205e-05 0.000626487436657913 0.000557286055055218
"DRG1" 3756.91147872488 0.320962820068595 0.0798848943724465 4.01781616649793 5.87399934474818e-05 0.000629715000844567 0.000560154127591826
"HHIPL1" 256.357408037624 -0.741987203070801 0.18480585773624 -4.01495500283214 5.94571371212872e-05 0.000636648729791014 0.000566315919780905
"LAMTOR5" 1722.93118461698 0.344940280158457 0.0859111525455983 4.01508151081289 5.94252537840337e-05 0.000636648729791014 0.000566315919780905
"ACVR2B" 9300.56057476775 -0.391220241107035 0.0974778808869704 -4.01342579000739 5.98438225504631e-05 0.000640410297382129 0.000569658917046592
"CEP68" 2708.66374580694 -0.434572104713952 0.108308272790296 -4.01236298500817 6.01139707977166e-05 0.000642921049382672 0.000571889260648045
"CSNK1E" 6667.73796897468 0.447075298800189 0.111441315288591 4.01175540366185 6.02689267253732e-05 0.000644197577095306 0.000573021726446129
"ALG5" 915.034751282626 0.304733889974743 0.0759750779886366 4.01097172970749 6.04693514102686e-05 0.000645958313530237 0.000574584891244446
"TCF7L1" 8052.72177813255 0.435074399103091 0.108501589858679 4.00984353934136 6.07589947232891e-05 0.00064866947994846 0.00057699345346152
"LCP1" 195.962679621454 1.84585026180978 0.460428548332512 4.00898308433461 6.0980784097298e-05 0.000650653460509849 0.000578755163288693
"USP4" 1955.272024436 0.292324267990792 0.0729220038920964 4.00872510886218 6.10474286222182e-05 0.000650980712049299 0.000579043208227627
"SHC1" 11851.2805652256 0.31724421159565 0.0791833557096703 4.00645070864188 6.16379810437396e-05 0.0006568909923248 0.000584297296239942
"GRPEL1" 1473.21167764053 0.383738494875831 0.0957939450117674 4.00587422126411 6.1788524039847e-05 0.000658107787536828 0.000585376551384631
"TCL1A" 50.8487283825137 1.47603720597805 0.368701968246315 4.0033342186879 6.24559716252453e-05 0.000664434604662222 0.000591348707008406
"ECH1" 3331.12523951909 0.400883744371986 0.100146986097485 4.00295365835332 6.25565591309367e-05 0.000665113686271111 0.000591949789071746
"FAM126A" 8454.64050680727 0.479533980754225 0.11981304877724 4.00235187776406 6.27159313507368e-05 0.000666416614047524 0.000593106087000388
"TCP11L1" 707.161479254331 -0.285745432310263 0.0714011025896406 -4.00197506686292 6.28159194587186e-05 0.000667087370026392 0.000593699750618718
"ECSCR" 43.3332912244102 1.06134835905391 0.265278774922289 4.00087929901224 6.31075435333462e-05 0.000669791265559785 0.000596102871243934
"COA1" 3970.63215725012 0.272768138972555 0.068195201676503 3.99981424303843 6.33922219343327e-05 0.000672024398432152 0.000598083683465608
"RGS12" 668.42468531845 -0.393447396874292 0.0983651311396079 -3.9998665412836 6.33782148228452e-05 0.000672024398432152 0.000598083683465608
"BAIAP2L2" 191.476927523499 0.691696438529787 0.173045464920117 3.99719483460081 6.40975427252092e-05 0.000679103707936408 0.000604380730873515
"LRP11" 543.534239733978 -0.732525024046947 0.183266879113511 -3.99703987752876 6.41394994399847e-05 0.000679150603783478 0.000604419122306861
"F10" 42.5317219897133 -1.31681163705446 0.329481974615815 -3.99661207138842 6.42554687115046e-05 0.000679662831300375 0.00060486830404603
"ZNF227" 1288.64953790434 0.327211519571684 0.0818727922309568 3.99658434329009 6.42629920620547e-05 0.000679662831300375 0.00060486830404603
"CEP72" 436.2506882319 -0.384770468699994 0.096297797993079 -3.99563101876585 6.45221613757069e-05 0.000680293092643742 0.000605402611791908
"DAZAP2" 1184.09853476261 -0.331210679476429 0.0829009104442001 -3.99525985543143 6.46233325737507e-05 0.000680293092643742 0.000605402611791908
"JPH3" 1012.7709622993 -0.472545470333781 0.118248241572535 -3.99621562274071 6.43631147824353e-05 0.000680293092643742 0.000605402611791908
"KCNE1L" 48.0190637999295 0.894596428757082 0.223892654324668 3.99564885884921 6.45173023280359e-05 0.000680293092643742 0.000605402611791908
"MYLIP" 1593.33586913051 -0.303323826641058 0.0759179441264521 -3.99541676386585 6.45805443785112e-05 0.000680293092643742 0.000605402611791908
"SOX2-OT" 333.571512675503 0.589175945122533 0.147456083938152 3.99560282212332 6.4529841913356e-05 0.000680293092643742 0.000605402611791908
"TGFA" 86.6133881299823 -0.957514403364338 0.239657147673464 -3.99535091133174 6.45984987897242e-05 0.000680293092643742 0.000605402611791908
"TNPO2" 6530.74091946903 0.352940852688957 0.0883271081737157 3.9958384236334 6.44656925495198e-05 0.000680293092643742 0.000605402611791908
"MYL12B" 6560.78943747736 0.309404769351826 0.0774798709316078 3.99335679876055 6.51444280723665e-05 0.00068537998278927 0.000609926176916981
"SPOCK1" 906.342899041162 0.44797021583111 0.112195548672069 3.99276282466839 6.5307882875481e-05 0.000686700434930101 0.000611097925745117
"ATP5L" 6600.71807849693 0.298781875620138 0.0748515566881543 3.99165880898001 6.56127269818271e-05 0.000688705282751243 0.000612872041140556
"MBP" 350.517368156031 -0.686047553490392 0.171863178197905 -3.99182396534289 6.55670380091218e-05 0.000688705282751243 0.000612872041140556
"PARM1" 661.809895885727 1.06522312478113 0.266862137255639 3.99166077187153 6.56121837892462e-05 0.000688705282751243 0.000612872041140556
"DET1" 374.446337227903 -0.424528353733431 0.106375406683354 -3.99085058257044 6.58367501640485e-05 0.000690255985497463 0.000614245328723526
"MEA1" 3325.72893740124 0.366825669420075 0.0919160898073696 3.99087548424698 6.58298371537742e-05 0.000690255985497463 0.000614245328723526
"TUFM" 10569.0846539771 0.366422435621991 0.0918234809722994 3.99050909137861 6.59316216412747e-05 0.000690850390978869 0.000614770947787783
"EMP3" 261.164311679772 -1.05659026240968 0.264824721787317 -3.98977200949628 6.61368354584545e-05 0.000692599637995481 0.00061632422482721
"CCNG1" 26498.9900616123 -0.618857210718566 0.155123209111664 -3.98945595738088 6.62250137885364e-05 0.000692721300299049 0.000616425828461091
"SP6" 103.472782487681 -0.686119077796526 0.171978692940643 -3.98955862534281 6.6196357301837e-05 0.000692721300299049 0.000616425828461091
"RHOC" 1893.07863263783 0.407388796059466 0.102150347797997 3.98812930980011 6.65963627086177e-05 0.000696203223324753 0.00061952091583282
"EIF3I" 11588.5819788315 0.341530037940071 0.0856755350026341 3.98631929091042 6.71061939184587e-05 0.000700723419012365 0.000623536527533541
"ELF4" 101.907752318582 -0.813592449054582 0.20408987803406 -3.98644193867765 6.70715311797074e-05 0.000700723419012365 0.000623536527533541
"ARHGEF4" 226.139664358262 -0.660562044200844 0.165751993270909 -3.9852434421178 6.74109779087011e-05 0.000703500032431289 0.000626003924071838
"MAP6" 63.1881594029566 -1.07097100186808 0.268755788207869 -3.98492255370417 6.75021377243099e-05 0.00070404535115799 0.000626485808757208
"SAPCD2" 1075.22229238494 0.586073664239831 0.14711112243404 3.98388411795721 6.7797942706673e-05 0.000706723255311034 0.000628865336012943
"ARAP2" 150.293357342745 -0.847951745186631 0.212914451691653 -3.98259365885906 6.81672474850805e-05 0.00071016379417963 0.000631923455187086
"EXOC1" 1558.97442097181 -0.293331101382097 0.0736684285274285 -3.98177492374338 6.84025399057438e-05 0.000712000047242239 0.000633550630040473
"RPUSD1" 1315.96921351598 0.586050561528649 0.147185770822699 3.98170664360353 6.84221972896913e-05 0.000712000047242239 0.000633550630040473
"NRROS" 167.412326245323 -0.479381504230666 0.120438895696307 -3.98028810758489 6.88317951152514e-05 0.000715850669198614 0.000636973584262599
"FAT1" 14312.4569993132 -0.507624419497346 0.127576873724481 -3.97896895164266 6.92147781753314e-05 0.000719420233119354 0.000640146417976369
"AK9" 200.326919607557 -0.670797041996192 0.168614070562387 -3.97829813229021 6.94103057962873e-05 0.000720742934777188 0.000641316543961437
"PARD6G" 612.738930587257 -0.426236460242797 0.107141452317609 -3.97825912401547 6.94216918278426e-05 0.000720742934777188 0.000641316543961437
"LINC00493" 927.142297474748 0.381554452712451 0.0959289514793605 3.97746922934464 6.96526328161846e-05 0.000722725942340411 0.000643077606452204
"UFD1L" 2621.907108301 0.416871435277081 0.104853389142348 3.97575546853465 7.0156185524691e-05 0.000727533715332268 0.000647352101712504
"ACTA2" 184.684093322105 -1.09136238228155 0.274534534859756 -3.97531910817365 7.0284949888421e-05 0.000728451576850439 0.000648165370242699
"KIAA0232" 4593.76125792629 -0.456933882027185 0.114988102795931 -3.9737492046295 7.07500599295897e-05 0.000732852366620409 0.000652077675399581
"JPH1" 915.999094793519 0.521365128054232 0.131217738550655 3.97328237639885 7.08889262251035e-05 0.000733870714513429 0.000652980328519227
"PCDHB11" 78.3975102582016 -0.792141153334148 0.199425818194077 -3.97210933121635 7.12390080690937e-05 0.000737073236145409 0.000655826390498743
"JUN" 1053.49965343302 -0.570503980597026 0.143640474226213 -3.97174949240674 7.13467251921467e-05 0.00073776590804405 0.000656439246664076
"CRELD1" 858.044916066107 -0.499285686693948 0.125773635126503 -3.9697165959445 7.19581689022952e-05 0.000743239169210008 0.000661302204301393
"MRPL24" 950.709875272003 0.347325269945518 0.0874936703713073 3.96971882047618 7.19574971186874e-05 0.000743239169210008 0.000661302204301393
"MX1" 452.245327348832 -0.738478095445334 0.186055890372628 -3.9691196767075 7.21386463448098e-05 0.000744678234030621 0.000662579138621241
"OSMR" 224.880039104267 -0.621830668493202 0.156684427305703 -3.968682013816 7.22712448817778e-05 0.00074549829263131 0.000663298349406095
"PORCN" 553.684318574446 0.381392892386775 0.0961059529511353 3.96846272967808 7.23377679609904e-05 0.00074549829263131 0.000663298349406095
"SUFU" 737.431616794683 -0.593099148945441 0.1494536082771 -3.96844984729833 7.23416778216501e-05 0.00074549829263131 0.000663298349406095
"SWI5" 712.706716143557 0.351766301908192 0.0886709390659318 3.96709796483191 7.27530932521899e-05 0.000749311312175087 0.000666687449595312
"SUSD2" 200.773676357937 -0.772935882933243 0.194855108143317 -3.96672117194251 7.28681555754686e-05 0.00074964306042847 0.000666975647763067
"TPP1" 3038.24131071267 -0.382975683572346 0.0965451486695211 -3.96680401708522 7.28428421652215e-05 0.00074964306042847 0.000666975647763067
"SLK" 2120.46126813712 -0.474792982491727 0.119709395191636 -3.96621319263754 7.30235511312807e-05 0.000750814875722532 0.000668014756163103
"HN1" 8369.12208049104 0.358490322541428 0.0904116148945216 3.9650914648484 7.33678089833865e-05 0.000753926105260285 0.000670779383679627
"FAM102A" 1891.11247288075 0.37677495145719 0.0950539580813903 3.96380076182177 7.37658244183678e-05 0.000757585901631546 0.000674032051987766
"FASTKD5" 2273.57111563953 0.311971773045989 0.0787493666401934 3.96157818603661 7.44559924451781e-05 0.000764240294547897 0.000679949000269245
"C6orf141" 213.876264029082 -0.882232812240906 0.22270821492621 -3.96138423781635 7.45165072758881e-05 0.000764427843347206 0.000680112332425354
"SIX3" 19.7012218175478 -3.11911655897395 0.787571630236635 -3.96042269582105 7.4817210735885e-05 0.000767077759476813 0.000682466426575363
"MAP1LC3C" 81.2634432900171 -0.809957286810133 0.204549028921445 -3.95972198489971 7.50370668219069e-05 0.000768896240775327 0.000684080779472402
"PUF60" 6556.75324952135 0.50314501242036 0.127089415538331 3.95898439133674 7.52691552303858e-05 0.000770837936077567 0.00068580474160227
"PCDHB9" 110.376685530323 -0.766745453013448 0.193696785885769 -3.95848309773001 7.54272776626496e-05 0.000772020371370649 0.000686853189400635
"MDGA2" 597.124913103267 0.587502421303473 0.148436316858094 3.9579425961177 7.55981193382909e-05 0.000773331581427763 0.000688016198472957
"STMN2" 236.739662068347 -1.16181477475999 0.293604539653836 -3.95707360700139 7.58735565790802e-05 0.000775710666584765 0.000690129259784861
"PXN-AS1" 237.888299072838 0.642645397455206 0.16242209773077 3.95663771391779 7.6012075603371e-05 0.000776688040721966 0.000690995244544832
"AGAP5" 153.701441862725 -0.701437966609485 0.177301390540566 -3.95618987798631 7.61546388771038e-05 0.000777705612370242 0.000691896986700065
"ATF4" 23863.5211431678 0.402969877157817 0.101864887713656 3.9559252084052 7.62390121357593e-05 0.000778128123862775 0.000692269322489416
"CAST" 2678.61540770653 -0.344543332348482 0.0871082621270899 -3.95534618571311 7.6423905438305e-05 0.000779575531460861 0.000693553462663662
"METAP1" 5513.34260740223 0.179329951100368 0.045341609171914 3.95508572314743 7.65072144305692e-05 0.000779985663287651 0.000693914780571518
"SESN1" 1755.19395893975 -0.568564638000602 0.143801459430335 -3.95381688233869 7.69142828870296e-05 0.000783694179686761 0.000697210493852085
"MIR302C" 65.168095668745 -1.36273072072622 0.344956660165121 -3.95044038307281 7.8007527472758e-05 0.000794386166092869 0.000706718962691869
"P2RY1" 339.461815392798 -0.620114485551711 0.157180594530386 -3.94523565332252 7.9721537481663e-05 0.000811384107012472 0.000721837349025228
"RAI14" 7169.49282786269 0.440703482551966 0.111786756712873 3.94235860768305 8.06842167189933e-05 0.000820720396709895 0.000730139531216574
"PCYT2" 1471.75790418517 0.623554367164815 0.158256887581 3.94014046842456 8.14339120485382e-05 0.000827880939567611 0.000736506027677085
"LOXL2" 2725.76010101227 -0.579254234676865 0.147020169441531 -3.93996440676957 8.14936992482081e-05 0.000828023571923399 0.000736629165895701
"MAPKAPK5" 2527.42355930531 0.239475865148129 0.0607850993629712 3.9397133122729 8.15790379609728e-05 0.000828425516802337 0.000736982996392616
"PSMG4" 497.347333227862 0.516186760178397 0.131045165755097 3.93899887267167 8.18223146623572e-05 0.00083042995296131 0.00073876242678169
"GTF2IRD2" 48.9054712927569 -1.01003441518577 0.256505238511241 -3.93767558529414 8.22747248565421e-05 0.000834553487109858 0.000742427013779
"DISP1" 446.53497436261 -0.481363092798913 0.122251551448027 -3.93748044173948 8.23416409239348e-05 0.00083464511281 0.000742501000307542
"LECT1" 6726.76124032404 0.476278261811556 0.120963236194659 3.93738028838042 8.23760041710135e-05 0.00083464511281 0.000742501000307542
"EIF3C" 5.44190986373974 -6.05093707006711 1.53686173083002 -3.93720329466408 8.24367649713964e-05 0.0008347933401916 0.000742629106919062
"FUBP3" 5599.37441867262 0.194314338062942 0.0493596525617981 3.93670392674789 8.26084231801923e-05 0.000836063772857248 0.000743755521115569
"SPECC1" 3849.72499477441 -0.173875450405941 0.0441759986599772 -3.93597101775244 8.28609732293765e-05 0.00083815101819944 0.000745608554371953
"CAV2" 80.2923060039832 1.78403242707671 0.453633417597764 3.93276235362936 8.39752485070301e-05 0.000848473532653946 0.000754783726580934
"LOC641746" 45.4173955647145 -1.21674672291516 0.309377472305978 -3.93288727148105 8.39316045527833e-05 0.000848473532653946 0.000754783726580934
"ADH5" 16877.7184016101 0.236584267197711 0.0601677389127048 3.93207841067392 8.4214585768467e-05 0.000850416933072645 0.000756508728237682
"CBFB" 1724.18497758345 -0.638227878085142 0.162351804014264 -3.93114127656424 8.45435710039495e-05 0.000852787324909403 0.000758609747917329
"PRICKLE1" 3580.53208406083 -0.533193212164839 0.135632773812172 -3.93115319534215 8.45393792478481e-05 0.000852787324909403 0.000758609747917329
"CENPBD1P1" 1155.43955249123 0.362612026998874 0.0922607132569304 3.93029724351968 8.48409118322219e-05 0.000855309827585453 0.000760849863615103
"PSMA7" 7681.11532390029 0.408835201947396 0.104044758371902 3.92941661208957 8.51521989955619e-05 0.000857492594893538 0.000762783931934416
"VSIG10L" 363.36036123773 0.552980720626404 0.140724797055839 3.92951869319082 8.51160599627102e-05 0.000857492594893538 0.000762783931934416
"KLHL13" 305.351858503658 -0.692929538094365 0.176421966989355 -3.92768287259928 8.57682009305734e-05 0.000863215441623836 0.00076787086287675
"TSC22D1" 5844.58857732035 0.238618221868396 0.060778986641543 3.92599868891691 8.63706256049576e-05 0.000868312689415173 0.000772830600617775
"ITM2C" 19355.409228008 0.354177492548659 0.0902170286410716 3.92583859038135 8.64280997291249e-05 0.000868408047028453 0.00077291138064936
"FXR2" 1607.98405969949 0.334840686273223 0.0853223603961891 3.92441892979063 8.69393301172254e-05 0.000873059998779862 0.000777047659770428
"ST20" 130.159228445969 0.599327933004871 0.152767883459077 3.92312781609896 8.74067493814205e-05 0.000877267075322343 0.000780787950521379
"TRMT61A" 1321.74048971106 0.590506275878865 0.150525969026808 3.92295282798476 8.74702823723565e-05 0.000877418087477917 0.000780918234453596
"BUB3" 9806.91880908133 -0.371896643911349 0.0948244409649247 -3.92194923721103 8.78354998844959e-05 0.000880593465878027 0.000783740248969378
"CCDC24" 310.322221903043 0.446694491139188 0.113932322412086 3.92070030419923 8.82920122362958e-05 0.000883212964857937 0.000786055113402825
"PDZD4" 7390.6584842331 0.608417423844546 0.155178948937901 3.92074716325099 8.82748438304205e-05 0.000883212964857937 0.000786055113402825
"PLEKHO2" 1719.75438790104 0.437871272820785 0.111679963490666 3.92076840943257 8.82670606090862e-05 0.000883212964857937 0.000786055113402825
"TBL2" 612.333932256041 -0.380736579443636 0.0971008489621631 -3.92104274589809 8.81666197561426e-05 0.000883212964857937 0.000786055113402825
"ZNF788" 2406.78504031176 -0.447202574704171 0.114074712636149 -3.92026036594597 8.84533524714381e-05 0.000884338047692345 0.000787052306374413
"MTHFD2L" 217.519950796574 0.545830328535463 0.139243036380338 3.91998295013149 8.8555233381362e-05 0.000884498933994936 0.000787187255689705
"ZNF576" 338.433956778776 0.495014421398794 0.126280787520915 3.91995038292588 8.85672009504213e-05 0.000884498933994936 0.000787187255689705
"LRRC75A" 177.706694167921 -0.84337230212051 0.215209990528941 -3.91883434429636 8.89782395713633e-05 0.000888113746984771 0.000790400241715774
"CCDC160" 207.635131305579 -0.66014862168596 0.16846786879086 -3.91854320010117 8.90857644006433e-05 0.000888696798563418 0.000790915016832422
"CBWD3" 53.41627178816 -1.10152982076444 0.281243753366108 -3.91663746334136 8.97926247051259e-05 0.00089525473094433 0.000796747238345706
"RNF4" 4913.90921272254 0.305438315051259 0.0780060403266466 3.91557261171379 9.01898946544759e-05 0.000898720448054733 0.000799827448203173
"SLCO4A1" 333.971677913401 1.197551350909 0.305917199489306 3.91462576444925 9.05445340308643e-05 0.000901757780859945 0.000802526386626894
"CTRL" 141.725528685413 0.809723281045629 0.206928981675693 3.91304917507718 9.11379660747826e-05 0.000907168665615658 0.000807337651725198
"ARFGAP3" 708.655211535545 -0.557853151608528 0.142594664590123 -3.91216006021006 9.14742491823232e-05 0.000910015400331677 0.000809866909797328
"SERPINH1" 19392.4464794751 0.283214600421947 0.0724001138799811 3.91179772025547 9.16116300957935e-05 0.000910881350666747 0.000810633359150466
"CDK17" 1549.80486542856 -0.529753702283582 0.135447253522496 -3.91114392139074 9.18600106214401e-05 0.000912348382110636 0.000811930531553715
"PRPF19" 8833.17953755845 0.329584868021214 0.0842675131336582 3.91117354440558 9.18487429893635e-05 0.000912348382110636 0.000811930531553715
"AARSD1" 232.990926215438 0.593709172683446 0.151873295369746 3.90924007566979 9.25869161592916e-05 0.000919063540767164 0.000817902359028427
"CALD1" 13178.8025115721 0.488287338302352 0.124912213110866 3.90904400892309 9.26620839888841e-05 0.000919162469273374 0.000817981960440551
"KLF6" 1187.43402966145 -0.708624351801173 0.181282570760472 -3.90894915505957 9.26984696299684e-05 0.000919162469273374 0.000817981960440551
"GNL3" 10074.807516726 0.31098791507726 0.0795713232847137 3.90829135723325 9.29511702984239e-05 0.000921163405104205 0.000819758414008322
"LRRC37A2" 264.554151671214 -0.575059423312463 0.147156298495269 -3.90781386316911 9.31350125733679e-05 0.000922480124536215 0.000820925961654979
"TMEM205" 1378.65641291683 0.421579832706767 0.107896135461956 3.90727462945523 9.33430383845343e-05 0.00092403480448935 0.000822305264708371
"AGPAT4" 1809.51021161706 -0.288330685964714 0.0738093662067963 -3.90642408657026 9.36720533498413e-05 0.000926784842765844 0.000824748310785523
"LMBRD1" 867.697164611075 -0.358340349699212 0.0917583788506697 -3.90526025184453 9.41240337586364e-05 0.000930747822347696 0.000828270730604129
"LOC100130899" 228.229286355757 -0.589342569428694 0.150953324732606 -3.9041377225221 9.45619235784465e-05 0.000934567214131933 0.000831665341108344
"RIPK1" 2322.99159159228 0.463173619439704 0.118690391077107 3.90236829819531 9.52560702534921e-05 0.000940400353140858 0.000836847656841527
"ZNF513" 981.224070956979 0.420280791261242 0.107696432883408 3.90245786242741 9.52208188250581e-05 0.000940400353140858 0.000836847656841527
"MRPL48" 989.688056328662 0.379928227254582 0.0973647302259839 3.90211348989277 9.53564272179948e-05 0.000940877811852145 0.000837268266282823
"LRRC8A" 7142.55405613175 -0.418643607820765 0.107329463802356 -3.90054690473143 9.59756283802202e-05 0.000946471373933768 0.000842241570504969
"FHAD1" 57.8372789315936 -0.845074364363445 0.216760873262136 -3.89864808923089 9.67312352983307e-05 0.000953403286469822 0.000848405787767767
"CELSR1" 1389.85319716638 -0.61408488400131 0.157609514037085 -3.89624248100161 9.76965802740091e-05 0.000962393748850554 0.000856396341488579
"CRYBB3" 12.4385600553727 1.52039630188606 0.390240527785733 3.89604921485975 9.77745293644204e-05 0.000962397412283735 0.000856396341488579
"IPP" 233.6802198047 -0.585293753289197 0.150230255992164 -3.89597787358977 9.78033179260493e-05 0.000962397412283735 0.000856396341488579
"SGK1" 680.842839224897 0.993851548623431 0.25517180351047 3.89483295156729 9.82664280374325e-05 0.000966428957481184 0.000859979480476795
"CHODL" 69.5460376558523 0.834028303657142 0.214150917975881 3.89458196836249 9.83682246560782e-05 0.000966904613458116 0.000860398386054316
"PDLIM5" 3072.51500477315 0.471518625599334 0.121091059978665 3.89391773168399 9.8638113927499e-05 0.000969031112720967 0.000862286284711956
"ACTG2" 171.458789037913 1.37094922238609 0.352126123421447 3.89334710263813 9.88705271130982e-05 0.000970787335126764 0.00086384468212616
"CTNNBIP1" 1359.3459984738 -0.457229817023372 0.11745110224095 -3.89293764212931 9.90376159653739e-05 0.000971900595720936 0.000864830938758388
"CCT2" 21364.5924421797 0.289716144770647 0.0744258566251899 3.8926813597815 9.91423328967003e-05 0.000972400897614465 0.000865271760959495
"ABCA11P" 430.905329241547 -0.474392160049858 0.121914084516418 -3.89120061009827 9.97494166040438e-05 0.000977825266991753 0.000870094145708537
"TAP1" 461.722760948128 -0.742788322793868 0.190922871687713 -3.89051513958383 0.000100031635271479 0.000980060894354461 0.0008720790760225
"COL23A1" 245.092661564127 -0.791398079692863 0.203434029042809 -3.8901951822737 0.000100163624448716 0.00098037033822648 0.000872345660219267
"RAB20" 359.518251908459 0.587948348475117 0.151136698942502 3.89017593072345 0.000100171571362774 0.00098037033822648 0.000872345660219267
"DIAPH3" 1984.04566500295 0.328189283670322 0.0843789602480274 3.88946821228452 0.000100464126360883 0.000982702070608944 0.000874416078538749
"C9orf91" 915.821600565958 -0.735676437427006 0.189170163788964 -3.88896654045147 0.000100671994589161 0.000984203357150433 0.000875747547260346
"KIF1B" 8558.74878580244 -0.237429626954821 0.0610554948554461 -3.88875116837486 0.000100761358728894 0.000984545112072389 0.000876047257308324
"EPHX1" 1834.60145571958 0.594161073170277 0.152816633087158 3.88806546229429 0.00010104637710949 0.000986264962337285 0.000878046786712856
"SPAG1" 93.3614865779318 -0.941728388964445 0.242220690992185 -3.88789407340445 0.000101117734847539 0.00098642939611917 0.000878188536612758
"ANAPC15" 1548.86276773949 0.516211820262985 0.132820798821411 3.8865285018883 0.000101687992076805 0.000991457922748845 0.000882660623282561
"MRPS18C" 1564.24136767613 0.298245807353729 0.076753045682484 3.88578465781707 0.000101999894128321 0.000993963427111521 0.000884886520349773
"TNFAIP3" 119.661134194725 -1.04729266027784 0.269586449129441 -3.88481195423507 0.000102409122109124 0.000997414140843228 0.000887953877244002
"RASSF7" 549.334338944996 0.710772093170323 0.182977871658614 3.88447021887121 0.000102553261735424 0.000998280701648325 0.000888720661448644
"KLF11" 501.374651929407 -1.04368586465027 0.268713285986038 -3.88401288317578 0.000102746459725871 0.000999086477807287 0.000889428658961772
"PCDHB15" 629.497821689335 -0.392633773580487 0.101086648378122 -3.88413089047936 0.000102696575579674 0.000999086477807287 0.000889428658961772
"SGTA" 4799.69377670543 0.423891543483228 0.109170705049346 3.88283233392719 0.000103246762888428 0.00100341214888775 0.000893274867202809
"MRPS17" 1029.34752827946 0.339413203091706 0.0874216436220353 3.88248480615565 0.00010339447863435 0.00100430836573655 0.000894068028256054
"GOLGA8B" 632.554123607057 -0.876340016810152 0.225757289546009 -3.88177949235856 0.000103694883768829 0.0010066859531549 0.000896179943471234
"MPND" 892.360353721478 -0.390124777006989 0.10051886478416 -3.88111005675092 0.000103980769560358 0.00100815695201004 0.000897475405944192
"RNF144A" 1017.92027865838 -0.439426845566137 0.113224184594239 -3.88103343063066 0.000104013540528445 0.00100815695201004 0.000897475405944192
"SDC3" 1228.88077801762 -0.433261528732038 0.111632688637672 -3.88113494371062 0.000103970128161411 0.00100815695201004 0.000897475405944192
"PARL" 2393.04664537999 0.337828583377701 0.0870785144890155 3.87958597318879 0.000104634413974119 0.00101363188183922 0.000902344562455727
"RAP1GAP2" 3369.40315190663 0.532202216449706 0.137195136333023 3.87916241547991 0.000104816755552593 0.00101485500721226 0.000903428696967082
"MRPS12" 1422.64102025586 0.600141981092 0.154730581695503 3.87862550838869 0.00010504832503677 0.00101655320313657 0.000904935733065134
"OR2B6" 28.4022874119235 1.69851166003584 0.438029632127323 3.87761816885969 0.00010548409653836 0.00102022459163985 0.00090819928557636
"CCNA2" 8037.15299757583 0.346455153486333 0.0893598186777362 3.87707986221163 0.000105717664893844 0.00102193742730716 0.000909719323471622
"ADAM17" 1735.1744445212 -0.311457024352893 0.0803402170995334 -3.87672619762814 0.000105871383609022 0.00102287696625139 0.00091055097255975
"ABHD4" 2978.64163294494 0.582120660145174 0.150217574027137 3.87518347247448 0.000106544392194856 0.00102863327408954 0.000915665680922834
"CCDC120" 795.885452021651 0.458448018013364 0.118306109141407 3.87510012239011 0.000106580868087859 0.00102863327408954 0.000915665680922834
"ZNF286A" 3004.90304817638 -0.373727464435881 0.0965009740578371 -3.87278437429959 0.000107599016371311 0.00103790607689512 0.000923915342942893
"KHDRBS3" 900.649266730278 -0.34207172162247 0.0883424771811119 -3.87210923371761 0.000107897574009215 0.0010396775821463 0.000925482739646783
"MBNL3" 339.592266844275 -0.83884841296501 0.216635780734376 -3.87216003802044 0.000107875080390391 0.0010396775821463 0.000925482739646783
"ANKRD40" 3533.32538801733 0.242624402580664 0.0627274566042729 3.86791392023595 0.000109770397982889 0.00105603674742071 0.000940535407851241
"ZNF266" 947.692560885554 -0.271733030619509 0.0702516191122083 -3.86799669606886 0.00010973315137255 0.00105603674742071 0.000940535407851241
"THNSL1" 908.622783781626 -0.648175011691619 0.167617543497893 -3.86698789497394 0.000110187895116525 0.00105948998407472 0.000943605839339259
"WDR74" 3118.97531255612 0.35216734286107 0.0911254777989887 3.86464193513373 0.000111252282361716 0.00106915629400829 0.000952209717166747
"RFXANK" 1215.69133213318 0.396178643110391 0.102525406344346 3.86419968704898 0.00011145401856904 0.00107052649682874 0.000953424885925182
"HELB" 379.986579193395 -0.630099735339687 0.163088771271659 -3.86353843018488 0.000111756301819326 0.00107263799975416 0.000955295097522931
"TBCC" 1336.29900283585 0.275890124800098 0.0714101233090028 3.86345957710056 0.000111792399841752 0.00107263799975416 0.000955295097522931
"GRIK4" 115.625901447466 0.518896018219787 0.134381414110681 3.86136744916531 0.000112754178528929 0.0010812029429541 0.00096291268479907
"MLPH" 292.438439738754 0.703134481458852 0.182099828498325 3.86125833976455 0.000112804551077439 0.0010812029429541 0.00096291268479907
"ADAMTSL2" 57.9748335988209 -1.14010086494529 0.295278768219727 -3.86110004393172 0.000112877669269935 0.00108133102335032 0.000963021569803499
"FNBP4" 3218.34892298103 0.416225020913663 0.107817379343048 3.86046315955555 0.000113172303591407 0.00108357989724344 0.000965019204434691
"CCBL2" 2751.2938122871 -0.304034948250327 0.0787620275958391 -3.8601716782922 0.000113307389969989 0.00108429959222471 0.000965654967725002
"PYGO1" 96.5072016627377 -1.1300040549993 0.292777810661365 -3.85959595929316 0.000113574652721827 0.00108628272497578 0.00096741591538923
"PPL" 2003.77943197059 -0.431415914810946 0.11179138175503 -3.85911604309815 0.000113797895792893 0.0010878429594655 0.00096880022917813
"IRF2BP2" 1892.43987217179 0.370002170267348 0.0959010595890025 3.85816561206981 0.000114241230719631 0.00109150438812167 0.000972055783947196
"KLHL22" 179.015424405999 -0.537378214461084 0.139321397014659 -3.85711187208768 0.00011473465886134 0.00109564030963315 0.000975733873919946
"G6PC3" 3378.49332451127 0.436506420716816 0.113180800479778 3.85671791387275 0.000114919650868653 0.00109682806018942 0.000976786419796745
"RPP21" 337.337332014738 0.543916658229166 0.141047670629536 3.85626119028774 0.000115134467884218 0.00109829906738683 0.00097809121439021
"APH1B" 1951.76753963621 -0.540404868755512 0.14015542596602 -3.85575417455855 0.000115373383036755 0.00109961850322813 0.000979255804954907
"FAM86EP" 172.13717322834 -0.447644454614011 0.116099104424758 -3.85570979924417 0.000115394315739954 0.00109961850322813 0.000979255804954907
"TMEM221" 26.67088738336 -1.37536839323198 0.356805228212462 -3.85467556101226 0.000115883201904783 0.00110369601140471 0.000982881766713933
"ENOX1" 20.2627484864672 1.14499330099532 0.297053265835542 3.85450500863784 0.000115964009684304 0.00110388464978809 0.000983044532679801
"SARDH" 326.34540450683 -0.657451850920185 0.170579000271147 -3.85423674587797 0.000116091220221313 0.00110451457472391 0.000983600280090721
"KCTD1" 553.591627999009 -0.496989754244384 0.128951361769294 -3.85408690087001 0.000116162334186851 0.00110461040433277 0.000983680403193748
"LINC00545" 273.461234819737 0.674169574599592 0.174952051684218 3.85345337828014 0.000116463447807747 0.00110689209639128 0.000985707080278406
"FMN2" 68.7631272715631 -0.854859646474966 0.221893886884242 -3.85256060218067 0.000116889034544432 0.00111035378956222 0.00098878454778466
"PMS2" 829.272966522801 -0.475805982368937 0.123510030290586 -3.85236714175758 0.000116981450344946 0.00111064864923512 0.000989041896557111
"EDRF1" 2474.7339780464 0.318322575468161 0.0826416599503551 3.85184150051421 0.000117232896574679 0.00111186923292211 0.000990118386422673
"NS3BP" 83.2803374763465 0.811345604232969 0.210635221499954 3.85189902455676 0.000117205354504503 0.00111186923292211 0.000990118386422673
"LRFN5" 151.877625071015 1.86180485979791 0.483510614975744 3.85059769554658 0.000117829915673615 0.00111694612573585 0.000994634113575055
"SLC41A1" 2190.07204034274 0.318967650220581 0.0828442210086845 3.8502100247541 0.000118016580675446 0.00111812986591773 0.000995682986830283
"BSDC1" 2999.12179314653 0.283687251511169 0.0737043994270879 3.8489866780857 0.000118607456927071 0.001123140000289 0.00100013920074762
"EDA2R" 764.443624699872 -0.616507529908309 0.160189080285596 -3.84862394371175 0.000118783193065334 0.00112421582725433 0.00100109195043018
"ARSK" 660.685478416437 0.555452457721065 0.144352620563172 3.84788620777401 0.000119141366250948 0.00112583924996196 0.00100252181285212
"RBM12" 13603.8753588376 -0.36607082567744 0.0951330051903555 -3.84798971655478 0.000119091051056924 0.00112583924996196 0.00100252181285212
"SCYL3" 296.91127697162 -0.434268207734446 0.112854615078556 -3.84803233285729 0.000119070341270299 0.00112583924996196 0.00100252181285212
"GTF3C5" 3697.69785326059 0.360403314279815 0.0936896627681701 3.84677779416938 0.00011968141961503 0.00113035228045594 0.00100653524962477
"ZNF467" 44.9901340418206 -1.28346902563221 0.333667291509316 -3.84655331311184 0.000119791074425162 0.0011307977479383 0.0010069266603683
"ATP6V1E1" 3142.56381107681 0.254450520171405 0.0661607669162532 3.8459427245378 0.000120089815012788 0.00113246664839651 0.00100840222356338
"TP53BP1" 7673.10605101891 -0.468670573084179 0.12186124621027 -3.84593615820647 0.000120093031513754 0.00113246664839651 0.00100840222356338
"LRRC37BP1" 1650.79953575226 -0.474077409554486 0.123302861854799 -3.84482081294074 0.000120640560872552 0.0011370372862238 0.00101246686384045
"DPP9" 2105.2520431399 0.436798915990958 0.113621015723466 3.84434968486861 0.000120872546671452 0.00113851311833737 0.00101377046460718
"TDP1" 2680.70010897524 0.252158316791504 0.0655936759367792 3.84424737888665 0.000120922978196531 0.00113851311833737 0.00101377046460718
"FH" 3157.59066178047 -0.179534235793526 0.0467063604042184 -3.84389265701189 0.000121097991305262 0.00113956799306293 0.00101470449227109
"EPB41L4A" 280.860460836594 -0.778902304102885 0.202720040298809 -3.84225606385429 0.000121908552799533 0.00114659936146588 0.00102096013194947
"CRABP1" 3867.95264017581 -0.559760230270855 0.145709116264304 -3.8416280643381 0.000122220940215883 0.00114894032942682 0.00102303928657093
"S1PR1" 102.55480487061 -0.947539023280144 0.246672564990286 -3.84128256548295 0.000122393124247512 0.00114996156613862 0.00102394331633183
"JAKMIP3" 159.531322942354 -0.701966727263636 0.182794749650127 -3.84019086219496 0.000122938693506682 0.00115410492610387 0.00102762200638461
"UCK2" 4149.24775683533 0.287073320789615 0.0747558545770286 3.84014499484871 0.00012296166542486 0.00115410492610387 0.00102762200638461
"TMEM11" 1169.04116642086 0.544696626983027 0.141891056087422 3.83883693590544 0.000123618491372872 0.00115966833586495 0.00103256708619151
"CDK5RAP3" 2631.90740053479 -0.404749729709264 0.10543956149426 -3.83868942523341 0.000123692769244778 0.00115968255805067 0.00103256708619151
"LINC00654" 12.6345375121568 -3.51987088194983 0.917002638392113 -3.83845229510095 0.000123812262497453 0.00115968255805067 0.00103256708619151
"PDE8A" 332.35966053857 -0.894341028360443 0.232993769459089 -3.83847615512087 0.000123800234171376 0.00115968255805067 0.00103256708619151
"FAT4" 502.441076211034 0.83178756144997 0.216816078011743 3.83637398608843 0.000124864218382556 0.00116835043203331 0.0010402688359772
"IER5" 622.893826931525 -0.476407812278609 0.124183871977202 -3.8363098580633 0.000124896810997756 0.00116835043203331 0.0010402688359772
"PRKCH" 214.577217933338 -0.886902268830712 0.231190393446384 -3.83624187670408 0.000124931370799318 0.00116835043203331 0.0010402688359772
"CPD" 6130.21683814944 -0.47658185480306 0.124249261269003 -3.83569165671937 0.000125211419005177 0.00116976037084031 0.00104151354473858
"N4BP2L2" 2288.02762727738 -0.574661699271337 0.149817511446418 -3.83574452494404 0.000125184484726324 0.00116976037084031 0.00104151354473858
"QPCTL" 442.745392640528 0.655943878053038 0.171049766780614 3.83481305118844 0.000125659834427498 0.00117258264779012 0.00104401040801987
"RIBC2" 40.6072507840592 -1.10932374624449 0.289281676101589 -3.83475289964417 0.000125690589372976 0.00117258264779012 0.00104401040801987
"TMEM37" 399.575855224697 0.647086559831209 0.168744190853674 3.83471902977881 0.000125707909853715 0.00117258264779012 0.00104401040801987
"WAC" 7783.00992604688 0.1922996483174 0.05015226132585 3.83431660375168 0.000125913876011293 0.0011738987636787 0.0010451768875568
"FAM86C1" 417.93245456987 -0.531855600223684 0.138721092581474 -3.83399229580975 0.000126080091873189 0.00117484312180083 0.00104601236908209
"RNF19A" 746.445131209526 -0.501825668494256 0.130902279456418 -3.83358999230668 0.000126286569804621 0.00117616148594155 0.00104718083922189
"MLXIPL" 314.210243300808 -0.962783549920403 0.251154376842964 -3.83343329319078 0.000126367080149996 0.00117630590658144 0.00104730410218859
"NXPH2" 68.6628312871271 1.09579529895977 0.285928133518542 3.83241510891304 0.000126891392058444 0.00118057924457049 0.00105110346256512
"SLC35B1" 1807.08200370291 0.357100155799173 0.0931846630287094 3.83217735829719 0.000127014116194378 0.0011811137958137 0.00105157405799954
"MTMR9LP" 241.608634548435 -0.572253052947108 0.149367947819689 -3.83116365525693 0.000127538634515274 0.00118515408234526 0.00105515520848383
"TBC1D9" 115.745205166482 -0.790748087694871 0.206409989558042 -3.83095842109189 0.00012764507661864 0.00118515408234526 0.00105515520848383
"TSACC" 78.2011374617036 0.679510643035484 0.177368724804578 3.83106234644331 0.000127591166590104 0.00118515408234526 0.00105515520848383
"COL17A1" 101.567627908347 -0.650033892056162 0.169748301383301 -3.82939850802012 0.000128456846702928 0.00119085814443452 0.00106021755421547
"HIAT1" 3551.80200695853 0.278430160980752 0.0727083532031178 3.82941090967815 0.000128450373805133 0.00119085814443452 0.00106021755421547
"RNF130" 2694.52605278807 -0.613772820150471 0.16027105550965 -3.8295924251495 0.000128355669133828 0.00119085814443452 0.00106021755421547
"RNF122" 598.859942669733 -0.348965428519406 0.0911364141078825 -3.82904497544 0.000128641498166847 0.00119195931942 0.00106119258622227
"KIAA1958" 1886.60384258794 -0.305924545788089 0.0799013690702979 -3.82877727062391 0.00012878148784803 0.00119264575440018 0.00106179837577647
"IGDCC3" 2479.66577491138 -0.452110064848541 0.118118115654934 -3.8276098661218 0.000129393633282657 0.00119770188638515 0.00106629443460305
"H2AFJ" 566.149465266035 0.590095180848149 0.154195997970276 3.82691631829447 0.000129758602499973 0.00120046608938625 0.00106874999704934
"PTCD3" 6746.25871865317 0.189638501870892 0.0495576884383489 3.82662121351377 0.000129914191025259 0.00120129136473842 0.00106947936203147
"CDCA3" 1047.67285823282 0.468152773791741 0.122352092447157 3.82627517378938 0.000130096857999833 0.00120175229319294 0.00106987900645842
"PCMT1" 3518.8431557435 0.260803575360242 0.0681606050468557 3.82630956959606 0.000130078690360947 0.00120175229319294 0.00106987900645842
"CD82" 376.223419846974 -0.936458112441395 0.244770829888522 -3.8258566711887 0.000130318099951917 0.00120318180445402 0.0010711462991411
"FAM58A" 449.12823242833 0.448706681069493 0.117292988878071 3.8255200533421 0.000130496310653798 0.00120359899979161 0.0010715070201599
"LOC100130691" 63.9782096586345 -1.33352000503253 0.348580937987438 -3.82556777984398 0.000130471029539735 0.00120359899979161 0.0010715070201599
"PCDHB10" 115.575972473474 -0.661223118644859 0.172873481816017 -3.82489617088047 0.000130827211107085 0.00120603627722558 0.00107367146399302
"SMA5" 139.803136154878 -0.480956590911053 0.125795741963627 -3.82331375771142 0.000131670055405731 0.0012131880461416 0.00108003293775991
"CS" 9924.88694071097 0.340378805332331 0.0890717780707256 3.82139901891327 0.000132696748491948 0.0012214040491914 0.0010873363767029
"PAIP2" 6969.32331099325 0.262165508474075 0.0686044455706086 3.82140699911715 0.00013269245385335 0.0012214040491914 0.0010873363767029
"SNHG7" 850.409337437153 0.752793853618259 0.197023124093826 3.8208401023007 0.00013299786192407 0.00122293155964328 0.00108868542285101
"SRCIN1" 136.041114867266 -0.76343830543274 0.199805663438186 -3.82090423412311 0.000132963278567032 0.00122293155964328 0.00108868542285101
"CENPK" 1521.75510270212 0.454172770114787 0.118905599833633 3.81960791375884 0.000133663972855363 0.00122780875776175 0.00109301641360044
"MRPL44" 2818.1864500544 0.301745909694349 0.0789987129653954 3.81963070495245 0.000133651623642707 0.00122780875776175 0.00109301641360044
"DNAJA1" 16634.8096578151 0.442596121337454 0.115879319925157 3.819457359806 0.000133745576234171 0.00122793503172682 0.00109312342379097
"MED12" 2647.65144232469 -0.443863394436447 0.116223967868595 -3.8190349424164 0.000133974785943568 0.00122941568277627 0.0010944361162026
"CHST10" 1910.25078035403 -0.273270408193602 0.0715707509614506 -3.81818556494944 0.000134436791024721 0.00123277048716923 0.00109741177418745
"DOCK9" 1226.69060323979 0.333502116752434 0.0873473790046733 3.81811246717077 0.000134476621445184 0.00123277048716923 0.00109741177418745
"NYNRIN" 3151.06223485805 -0.39032786549786 0.102251566803342 -3.8173289437077 0.000134904256257471 0.00123606451708112 0.00110033870364606
"AUTS2" 5248.8301116518 -0.550663409990983 0.144367886782674 -3.81430678430537 0.000136565734495642 0.00125065462117061 0.00111332127140699
"AKTIP" 693.709817770152 -0.330318032322528 0.0866029214538093 -3.81416731419052 0.000136642873739554 0.00125072809468436 0.00111338120921391
"PDCD2" 3585.4810433449 0.387016842616953 0.101481519102833 3.81366820322017 0.000136919262434046 0.00125262435440167 0.00111506376358998
"EXOSC9" 2918.81390800977 0.430963697989521 0.113020547292769 3.81314467424362 0.000137209738774243 0.00125464751534043 0.00111685927163483
"AKR1E2" 31.5089540755423 -1.35391309660435 0.355100468947788 -3.81276065507934 0.000137423178068534 0.0012549786710536 0.00111713766745621
"PIGF" 679.187561218204 -0.422141640193098 0.110719715904685 -3.81270523270226 0.000137454007848598 0.0012549786710536 0.00111713766745621
"UHRF1BP1L" 2120.31964131699 0.345448876036499 0.0906037130788944 3.81274524296477 0.000137431750704467 0.0012549786710536 0.00111713766745621
"TBRG4" 3620.10017330702 0.512911353227082 0.134560368859944 3.81175644487823 0.000137982801162722 0.00125917134132154 0.00112086436341653
"B4GALT4" 2515.61461762437 0.416819674499329 0.109368310438919 3.81115583505442 0.000138318532311856 0.0012615988713283 0.00112301977837321
"EGFR" 88.933685938501 -0.760692745230501 0.199619784034913 -3.81070818660668 0.000138569260855173 0.00126294081102474 0.00112420336723012
"NID2" 374.621263798333 -1.45400508084287 0.38156413382085 -3.81064400965302 0.000138605241528246 0.00126294081102474 0.00112420336723012
"TPRN" 557.363614462411 0.656962749985269 0.172442725570294 3.8097446431132 0.000139110396193584 0.00126690575214851 0.00112772726670348
"CCDC94" 1409.10256165535 0.421211894590902 0.110582281282588 3.80903603819238 0.000139509625103772 0.00126990250295667 0.00113038931381695
"TMEM66" 6548.52506631223 0.249376879394716 0.0654792263529535 3.80848848229355 0.000139818857681443 0.00127207745027823 0.00113231982510139
"LTBP1" 1903.32190457126 -0.285121007001936 0.0748792782666604 -3.80774245695267 0.000140241215173541 0.00127527890943739 0.00113516405219618
"AGFG2" 415.554640364821 -0.765867845500088 0.20116181908393 -3.80722270750865 0.000140536177938615 0.00127731927472485 0.00113697473774476
"NUTM2G" 23.5546634899562 -1.63699874580218 0.430026194986859 -3.80674192615686 0.000140809546102587 0.00127916141881146 0.0011386089703602
"ABCC5" 2646.82393869744 0.534665902479338 0.140545839286459 3.8042101082024 0.000142257398382641 0.00129166577076381 0.00114973380638128
"RAB19" 86.5444540712332 -0.845295909969165 0.222264226031688 -3.8031127413579 0.00014288928709861 0.00129610252598318 0.00115425604373227
"DDX60L" 106.405911815356 -1.09029283221273 0.286802793578161 -3.80154188392032 0.000143798424011097 0.00130365718282669 0.00116097213863356
"PLXND1" 1722.33584605321 -0.575879759760706 0.151490492641103 -3.80142509091329 0.000143866235306415 0.00130365718282669 0.00116097213863356
"TMED2" 9945.88823666464 0.256493518117337 0.0675066404860809 3.79953018355614 0.000144970655793575 0.00131300750112139 0.00116929314586992
"PAFAH2" 799.41373919394 -0.396958959068964 0.104519756039711 -3.79793231547674 0.000145908150743816 0.00132083736661336 0.0011762600489979
"CTBS" 60.0757549921812 -0.930617225911962 0.245056576934878 -3.79756070027562 0.000146127000105694 0.00132215709695632 0.00117742937357891
"RABEPK" 1227.6492685016 0.499965363537311 0.13167606226306 3.79693434740241 0.000146496567706051 0.00132483852534168 0.00117981132820916
"LOC101927248" 78.7114569742042 -1.29113310873206 0.340136454367756 -3.79592687626505 0.0001470928537217 0.0013292398568676 0.00118371892270642
"SIX4" 1906.32802180986 0.387785164269493 0.102159921337511 3.79586396693031 0.000147130163202133 0.0013292398568676 0.00118371892270642
"AAMP" 6265.02842477028 0.358921915105949 0.09457022665526 3.79529507118915 0.000147467961629892 0.00133162686310106 0.00118583863903392
"TSTA3" 2421.92050794893 0.447650442453624 0.117957678710821 3.79500891630005 0.000147638150339639 0.00133249873742948 0.00118660909346025
"GTF3C2" 7904.63309512642 0.335015512616266 0.0883040333256338 3.7938868701597 0.00014830726566535 0.00133787052815562 0.0011913867655715
"GRN" 4629.5876064731 0.489697056084134 0.129154291511969 3.79156627589686 0.000149700186415114 0.00134976311577872 0.00120197119983227
"EPHX2" 433.749240967072 -0.381365137287448 0.100635164335101 -3.78958130398194 0.000150901416446472 0.00135991635060526 0.00121100663882647
"SF3B4" 5484.48796102713 0.484892594950019 0.127993326786551 3.78842090540121 0.000151607842703779 0.00136560254931189 0.00121606411387435
"CDC42BPB" 7298.78617756099 -0.190298248559462 0.0502336666160696 -3.78826116783173 0.0001517053309982 0.00136580083071812 0.00121623459836446
"PDXP" 1672.29060817108 0.444313926527269 0.117297295330161 3.78792985189165 0.000151907722229605 0.0013669428848667 0.00121724550499805
"STAU2" 4294.69131867599 -0.448479932135718 0.118405299636208 -3.78766772698216 0.000152068026752411 0.00136770527440936 0.00121791832269476
"STC2" 8238.74206621468 -0.91031594898735 0.240389545532641 -3.78683668197935 0.000152577312183906 0.0013716040940288 0.00122138406351331
"ATP6V1B2" 4291.90836986475 0.268689119973538 0.0709681862943868 3.78605025720926 0.000153060731420691 0.00137390227965715 0.0012240255183387
"SLC29A4" 315.171635558771 -0.67844509576732 0.179193587384433 -3.78610142064858 0.000153029237201853 0.00137390227965715 0.0012240255183387
"PHF14" 4611.79107332837 0.411351072068065 0.108702410978235 3.78419455802528 0.000154207160040173 0.00138350657812939 0.00123257566697441
"RPS11" 56972.0281351378 0.420930565460213 0.111243909299528 3.78385269009958 0.000154419241634133 0.00138472279316713 0.00123365276966998
"ZNF812" 11.8318038121741 -3.29458768468914 0.870773433593342 -3.78351883232549 0.00015462661898704 0.0013858956400146 0.00123469123089051
"MCM5" 14550.7599134298 0.523806185854941 0.13847748980674 3.78260890333851 0.000155193157369412 0.00138890968138323 0.0012379758163358
"PSMF1" 3327.06938528195 0.31339878847019 0.0828519897098142 3.78263442517019 0.000155177240415426 0.00138890968138323 0.0012379758163358
"MRPS11" 1146.28804559206 0.466864199856299 0.123432145009933 3.78235507305435 0.00015535154491305 0.00138963991930131 0.00123861996378951
"ADAT1" 900.038312819562 -0.435832989171289 0.115242821378387 -3.78186670508769 0.000155656709671288 0.00139168172836543 0.00124043313990796
"CES2" 966.445816850551 -0.483023738137905 0.127756874804965 -3.78080427276649 0.000156322537893687 0.00139694451640699 0.00124511720896449
"ZSCAN30" 737.274214152393 -0.615599908536633 0.162851107341011 -3.78013953105989 0.000156740495005761 0.0013999881528254 0.00124782328209676
"FARP1" 4862.10922754377 -0.238527205513325 0.0631091631683558 -3.77959702740803 0.000157082373981404 0.0014023496001813 0.00124992129401462
"MAGI3" 579.664036658318 -0.572653721130986 0.151528040368429 -3.779193076995 0.000157337394158204 0.00140393367095013 0.00125132641395812
"NOL12" 875.960316439129 0.390440865753965 0.103335817914384 3.77836914280247 0.000157858765026044 0.00140789167664431 0.00125484740270329
"APAF1" 1543.58163809888 -0.489656760419511 0.129607853068275 -3.7779868181411 0.000158101245146045 0.00140859441293583 0.00125545343069147
"MCM6" 10066.2608937301 0.425946999418499 0.112747720656136 3.77787681151956 0.00015817107908298 0.00140859441293583 0.00125545343069147
"ZFAND4" 580.639051975913 -0.437979477636697 0.115930494889129 -3.77794883094015 0.000158125356739266 0.00140859441293583 0.00125545343069147
"AHCY" 21100.7243085143 0.340184540863961 0.0900542541569761 3.77755103352448 0.00015837805840559 0.00140974389813455 0.00125647118040914
"MAP3K13" 657.133135125238 -0.346412284280431 0.091739638106639 -3.77603717901916 0.000159343217219892 0.00141694096256077 0.00126349984469491
"DENND6A" 687.516399164153 -0.592723796885902 0.157026284762353 -3.77467885572753 0.000160213925686631 0.00142398388959984 0.00126977296095604
"CYSTM1" 556.488169072752 0.498542842823477 0.132082223037665 3.77448858262561 0.000160336250906969 0.00142437152499387 0.00127011149303366
"MOGS" 2260.5170471047 0.504329043434357 0.133624092505412 3.77423736976124 0.000160497888486898 0.00142510784595628 0.00127076094933994
"UBIAD1" 1730.6241149877 0.292122844729723 0.0774026169135663 3.77406935809327 0.000160606077580608 0.00142536909264281 0.00127098678656797
"FLRT1" 17.7932561646165 -1.57596396106188 0.417737183751233 -3.77262073466838 0.00016154175210595 0.00143297036573984 0.00127775761680631
"RPS14" 37343.8973920379 0.392296987983397 0.103990447010028 3.7724329422833 0.000161663423216607 0.00143334703896508 0.00127808634985022
"GPR137B" 275.394788471342 -0.431689101201584 0.114469764042464 -3.77120635141211 0.000162460257699552 0.00143970657361953 0.00128374985207462
"TIMM50" 3149.53588889473 0.30852739295812 0.0818621889797485 3.76886321760154 0.000163992718913465 0.00145257574227022 0.00129521774135912
"ICAM3" 467.751691022014 0.534671743773663 0.141874294096629 3.76863016079223 0.000164145884621324 0.00145322109985689 0.00129578596895032
"TMEM185A" 779.847737283447 -0.307088393861943 0.0815016658508228 -3.76787873789015 0.000164640639305038 0.00145688851289192 0.00129904884246913
"COPS7A" 1665.91306730177 0.413537022112417 0.109757455712892 3.76773513404103 0.00016473535103387 0.00145701413113828 0.00129915362846978
"IQSEC2" 1037.75063496525 1.62420619297372 0.431154073896681 3.76711317672238 0.000165146145590196 0.00145993387914029 0.00130174980570454
"NAA35" 2037.02729528319 -0.241268232348657 0.0640492328961194 -3.76691837574335 0.000165275007122523 0.00146035963324667 0.00130212220426308
"NTS" 606.216979546789 0.915700800670049 0.243282187180418 3.76394511773674 0.000167253606054994 0.00147712115918554 0.00131706023247847
"TRAF1" 66.677095061142 -1.07719005309101 0.286218497211881 -3.76352354436965 0.000167535945425999 0.00147889291142872 0.00131863269527696
"BST1" 49.3244576889187 -1.09360883214328 0.290592060249645 -3.7633816670826 0.000167631065372302 0.00147901109652715 0.00131873077758861
"OTUB2" 157.511239109128 -0.59384281991391 0.157827180716978 -3.76261438122507 0.000168146364010092 0.00148283460191356 0.00132213262267965
"BRMS1" 2056.34100162571 0.398205254490273 0.10584003031999 3.7623312586586 0.000168336881311376 0.00148379162406754 0.00132297862287768
"SARNP" 5347.26523891315 0.343359289475409 0.0912818908061051 3.76152691890169 0.000168879241757154 0.00148784749699974 0.00132658760364039
"INTS7" 2346.72397547806 0.310368061324759 0.0825141055887288 3.76139399573344 0.000168969028993322 0.00148791413560251 0.00132663970893674
"HMGA1" 108530.408861948 0.491544631098563 0.130706314887974 3.76068005222131 0.000169452053940212 0.00149144181327922 0.00132977770219486
"GLDN" 62.8117673358023 -1.74642085022551 0.46461808794871 -3.75883095282829 0.000170709124151547 0.00150031680944458 0.00133766864769832
"LOC399815" 205.748031619932 -0.819742395436708 0.218083533022493 -3.75884590677537 0.000170698922944617 0.00150031680944458 0.00133766864769832
"TSPAN3" 3954.95940684162 -0.230641912633967 0.0613577454862827 -3.75896980578483 0.000170614424207181 0.00150031680944458 0.00133766864769832
"LOC286059" 33.273115536194 -1.57110484869792 0.418004376062091 -3.75858469114338 0.000170877200182849 0.00150106495849943 0.00133832835135846
"CCDC183-AS1" 23.8732641307452 1.09250304786108 0.290698167596289 3.75820410873145 0.000171137257619078 0.00150261999702806 0.00133970746224474
"TAF12" 1172.40535635597 0.269489684425677 0.0717104663956762 3.75802442754613 0.000171260165680233 0.00150296991180867 0.00134001210557255
"BACE2" 238.762774810308 -0.885884880641411 0.235754482117901 -3.75765869935139 0.000171510592768074 0.00150343537887814 0.00134040513905958
"BDKRB2" 13.8164295931813 -1.76366492709014 0.46936153162678 -3.75758303194849 0.000171562447910221 0.00150343537887814 0.00134040513905958
"MIR570" 20.7935630652091 1.14251092728703 0.304053407874942 3.75759947988135 0.000171551174828775 0.00150343537887814 0.00134040513905958
"MASTL" 3182.54925032693 0.261048989238552 0.0694758828780361 3.75740441754184 0.000171684911496085 0.00150378032838003 0.00134070537347457
"ZNF433" 122.729450029723 -0.800557167705687 0.213082322549125 -3.75703229685383 0.000171940313130235 0.00150528877910244 0.00134204293330713
"NAV1" 4659.25429152187 -0.515127943878601 0.137147759328912 -3.7560069985774 0.000172645867207571 0.00151073482252814 0.0013468910344399
"ANAPC7" 3959.36374622172 0.295628486856411 0.078725732921502 3.75516969973699 0.000173224069288913 0.0015150617485994 0.00135074134967513
"DPY19L1P1" 36.5352360193167 -1.43103960178505 0.38110876175111 -3.75493755433421 0.000173384700961515 0.00151573408144907 0.00135133342410357
"SRSF8" 1465.41867138943 -0.560599400201962 0.149331215171773 -3.75406708876718 0.000173988262920627 0.00152027600473765 0.0013553753645682
"DHFRL1" 296.280711579296 -0.678644985322946 0.180887466467525 -3.75175239377231 0.000175602849621954 0.00153315407788591 0.00136684177472884
"LOC286189" 38.2135486199373 1.04739365829323 0.279177563393906 3.75171143970264 0.000175631543073469 0.00153315407788591 0.00136684177472884
"LOC730102" 161.928092566892 0.522216942099784 0.139231515729619 3.75070930861591 0.000176335036783731 0.00153855295353829 0.00137164757525482
"DCC" 54.7566988482223 1.22312257950658 0.326175438588993 3.74989172942545 0.000176910937377695 0.00154273150022044 0.00137535796593567
"TRIM27" 4292.85539657219 0.295129523663686 0.0787056652871201 3.74978754816501 0.000176984449295846 0.00154273150022044 0.00137535796593567
"ZNF783" 698.931458437912 -0.647160357684187 0.172633505893313 -3.74875291059738 0.000177716066440297 0.00154836299388715 0.00138037104381134
"PPP5C" 4857.35815751688 0.313786952125324 0.0837208753564076 3.74801327374449 0.000178240823623481 0.00155218765365279 0.00138377328471485
"LRRK1" 69.3186908564894 0.86530125403096 0.230906682282629 3.7474067249896 0.000178672244497329 0.00155451037754659 0.00138644795170739
"HERC2" 8061.99301834357 -0.499464246758757 0.133320438321095 -3.74634416934502 0.000179430377626397 0.00156002291338412 0.00139140427106053
"SOGA1" 856.580618165974 -1.03884858203794 0.277302317139349 -3.74626722471957 0.000179485394875428 0.00156002291338412 0.00139140427106053
"SPRYD4" 656.395092893244 0.700775704156062 0.187101540460404 3.74542990095993 0.000180085127772449 0.00156448414410477 0.0013953754873636
"CCDC144CP" 21.5679254527717 -1.96998543407331 0.526028886572179 -3.745013789852 0.000180383867582971 0.00156557624354026 0.00139633392693776
"MRPS22" 2139.70393024417 0.232656330222568 0.0621234603942045 3.74506392184607 0.000180347851509645 0.00156557624354026 0.00139633392693776
"BMP1" 239.078217533705 -0.729275902035571 0.194742400627455 -3.74482341639964 0.000180520698222844 0.00156601273012492 0.00139671543135172
"SRRD" 958.031292880707 0.336196921091621 0.0897973919734234 3.74394972619163 0.000181149914350304 0.00157071818403598 0.00140090437883895
"ABCG1" 150.912777104197 -0.897861338584763 0.239874757794871 -3.74304218934353 0.000181805689223744 0.00157564930660578 0.00140529455711028
"GRSF1" 7657.66280914807 0.236352403630973 0.0631471139867459 3.74288528341266 0.000181919293555031 0.00157587914608513 0.00140549172366923
"TAF5" 1086.06393637207 0.478776652962829 0.127941496462069 3.74215298556221 0.000182450381065966 0.00157972349079891 0.00140891257479498
"NIPSNAP1" 12329.4450026614 -0.410421260537227 0.109703183654484 -3.74119735512754 0.000183145629433107 0.00158498484467791 0.00141359718044305
"NHLH2" 72.5022622930454 -1.18826988610102 0.317677568739145 -3.74049036832293 0.00018366158456079 0.00158869026491972 0.00141689406193561
"GMPR2" 4139.9819895979 0.221187517220547 0.0591919515183446 3.7367836597176 0.000186389157850162 0.0016115137125927 0.0014372414810737
"PKP1" 38.7759252723959 1.12054309249718 0.29988477684005 3.73657877637064 0.000186541025810955 0.00161205654397089 0.0014377176453082
"DDX31" 1445.0115971004 0.258928439473507 0.0693084427461255 3.73588597888359 0.000187055417864962 0.0016157302346942 0.00144098606306982
"SEL1L3" 3380.53303159213 -0.340644757121098 0.091199061306316 -3.73517832576098 0.000187582216300407 0.00161950753157069 0.00144434685273006
"PTMS" 9834.52190565161 -0.391797955639366 0.104900764279351 -3.7349390000249 0.000187760692969285 0.00161956886969038 0.00144438560787582
"SPPL2A" 1255.00185639913 -0.373547626335985 0.100014658477579 -3.73492877966208 0.000187768318336119 0.00161956886969038 0.00144438560787582
"MEIS3P1" 367.821320040938 -0.484850362433024 0.129841770242447 -3.73416321671899 0.000188340329651162 0.00162248437933514 0.00144696184811388
"NFAM1" 28.726224067017 -1.16350362924575 0.311587396890483 -3.73411646573978 0.000188375313935849 0.00162248437933514 0.00144696184811388
"SLC4A11" 989.709283426193 0.392960809243508 0.105234405247445 3.73414767080701 0.000188351962154548 0.00162248437933514 0.00144696184811388
"GATA3" 11.5206015488658 1.73547395243772 0.464800522136334 3.73380379277775 0.000188609447713223 0.00162372814739224 0.00144806310337669
"PNPO" 511.404713879652 -0.583071986713976 0.156189175037088 -3.73311394067818 0.000189126986179986 0.00162740938750025 0.00145133811328307
"COPG2" 2610.09489051558 -0.36881519079002 0.098819983923263 -3.73219237797506 0.000189820440521259 0.00163182455661411 0.00145525963867187
"TPST2" 1764.28457986675 0.510981663141615 0.136911180527306 3.73221281982668 0.000189805032624472 0.00163182455661411 0.00145525963867187
"KDM5A" 3219.13281157624 -0.317892542156893 0.0852266939096148 -3.72996449321414 0.000191506756153635 0.00164553953435716 0.00146748260695249
"RNF113A" 351.6510755856 0.354425236337526 0.095030696194805 3.72958686539541 0.000191793979406567 0.00164722536845811 0.0014689779872551
"CARD11" 1550.49175892661 0.537596654155786 0.144215051342079 3.72774304174814 0.000193202212890546 0.00165853284841903 0.00147905379292503
"TANK" 719.357925706523 0.30455148168324 0.0817639528557185 3.72476465540572 0.000195497519594906 0.00167744102161661 0.00149590763914491
"IL17RB" 259.527785323434 -0.858250129667669 0.230436727812471 -3.72445025502233 0.000195741303186397 0.00167873678789622 0.00149705501008427
"EBF4" 17.6848770831335 -3.16349090835733 0.849508513094997 -3.72390724706436 0.00019616302014507 0.0016815566141853 0.00149956148701219
"FBXO11" 4081.24767707061 -0.400249729014814 0.107497050564128 -3.7233554494227 0.000196592437915375 0.00168443975213855 0.00150212440349708
"ADNP" 13325.7109501925 -0.272181992296693 0.073125580584 -3.72211735104154 0.000197559162376345 0.00169190248522469 0.00150876300070456
"PAQR9" 76.0291498436817 -0.70770390155282 0.190140718196683 -3.72200078060486 0.000197650411901249 0.00169190248522469 0.00150876300070456
"DHDDS" 2053.21219210779 0.272826589106065 0.0733084076873597 3.72162754195393 0.000197942843767969 0.00169360458667856 0.00151027265876336
"GNA11" 1675.42078639433 0.39769735418755 0.106875647221151 3.72112229986894 0.000198339347757399 0.00169619510256044 0.00151257454785925
"FDXR" 1688.82244489782 -0.484159585787887 0.130132286127611 -3.72051855996066 0.000198814129531416 0.00169945228530964 0.00151547091378128
"IL1RAPL2" 22.4354015154607 1.29724812977244 0.348799781166162 3.71917701735729 0.000199872945477708 0.00170769632736762 0.00152281421783732
"KCTD11" 290.941097470857 0.604752004140259 0.162638110402238 3.71839049681887 0.000200496169958937 0.00171221269069227 0.00152683336301904
"ZFP90" 861.233886869929 -0.552616202436192 0.148663689398734 -3.71722378659667 0.000201424013363562 0.00171932497444671 0.00153316732309269
"NDUFB8" 3273.06023950761 0.341347619902885 0.0918438477322539 3.71660844282126 0.000201914997845691 0.00172270334795644 0.00153617161451128
"PXDC1" 64.2841031202675 -1.23979767204484 0.333622124184811 -3.71617342547119 0.000202262777518506 0.00172476497450761 0.00153799342883674
"SYNDIG1" 151.012693098795 -0.741406424775435 0.199513693928166 -3.71606785568501 0.00020234726132182 0.00172476497450761 0.00153799342883674
"PRELID1" 7354.84211502794 0.486187129061635 0.130886503118313 3.71457039097572 0.000203549205642538 0.00173419323225394 0.00154639239372431
"COL9A1" 1092.82597166902 -0.400099221088798 0.10772450749747 -3.71409654482007 0.000203930934360353 0.00173581100102773 0.00154781832863229
"LEPROT" 1410.04345851179 0.334859019660711 0.0901586472763434 3.71410873805972 0.000203921103107467 0.00173581100102773 0.00154781832863229
"SOCS3" 1192.92407403551 1.20702705240704 0.325080248578433 3.71301257977172 0.000204806702825858 0.00174244574251844 0.00155372617065323
"FAU" 10958.9839049971 0.372757378025343 0.100403850104881 3.7125805199299 0.000205156760882509 0.00174378428601685 0.00155490307036558
"RBX1" 2725.6381805279 0.371820868334155 0.100151575287311 3.71258132752771 0.000205156106036868 0.00174378428601685 0.00155490307036558
"CCDC141" 225.788397733041 0.851247632237788 0.229318295023148 3.7120790216579 0.000205563783216432 0.00174642357797397 0.00155724814693018
"MEF2A" 1713.4465351229 0.313395420083468 0.0844400087210331 3.71145651013421 0.000206070076593984 0.00174990338153202 0.0015603426682394
"DCLRE1B" 841.266629036349 0.248561165942765 0.066975575989534 3.71122102752213 0.00020626190155676 0.00175071077418908 0.00156105425874599
"METTL13" 4007.98792895276 0.415409161806138 0.111972597880979 3.70991804841123 0.000207326348059149 0.00175892057875216 0.00156836631433649
"C11orf24" 1527.53423146099 0.36329200936077 0.0979369234362215 3.70944886376131 0.000207710902270964 0.00176135730435584 0.00157053068001467
"NECAB2" 90.2939068704042 -0.970144613753654 0.261739142439167 -3.70653240746799 0.000210116360576176 0.00177925393588511 0.0015872142124206
"WDR25" 352.906114945977 0.488217189482598 0.13171493305085 3.70661988108908 0.000210043834378168 0.00177925393588511 0.0015872142124206
"CCDC174" 946.056208220832 -0.244750286927674 0.0660428659878403 -3.70593073554283 0.000210615856885625 0.00178264946033782 0.00159023444427509
"MPDZ" 4078.04667475312 -0.326964155930202 0.088244104902284 -3.70522378001637 0.000211204182490316 0.00178679330824907 0.00159392219841556
"ANO9" 428.75707858639 -0.77223559779194 0.208437514211836 -3.70487817757755 0.0002114923528136 0.00178839514790417 0.00159534231526628
"SLC25A20" 229.972038711579 0.404394318496509 0.109157508662685 3.70468622315442 0.00021165256776087 0.00178891399635717 0.00159579634501745
"MARVELD3" 1682.33809320005 0.343771886250001 0.0928033990848493 3.70430274795962 0.000211972977062206 0.00179078571097931 0.00159745719227701
"ALKBH4" 827.181371364122 0.327715219770796 0.0884728234978541 3.70413429586934 0.000212113869661218 0.00179113979719524 0.00159776424767473
"NAT9" 1312.47882212054 -0.44155279029254 0.119244283703186 -3.70292626681896 0.000213126839625625 0.0017988541463924 0.00160463690391091
"PARP1" 37786.3062450574 0.240196875115676 0.0649012478123918 3.70095927600663 0.000214785948609401 0.00181201236645022 0.00161636557741244
"AUP1" 3083.1222807684 0.391753296359429 0.105900067951237 3.69927332378878 0.000216217653022256 0.00182324074980929 0.00162637267153092
"USP33" 4975.0286586355 -0.362465629041363 0.0980208024356836 -3.69784392735608 0.000217438505457899 0.00183268150664469 0.00163478506883851
"VPS36" 2057.83718238609 -0.565807487909118 0.153019380476742 -3.69761977957503 0.000217630536895088 0.00183344608736197 0.00163545811852296
"DNTTIP1" 1415.38502664962 0.338474813078694 0.0915537950988593 3.69700472507131 0.000218158283402204 0.00183703689923047 0.00163865219086571
"TSFM" 1852.69745359636 0.287184394790686 0.0776835471967766 3.69684965676493 0.000218291529038964 0.0018373039579019 0.00163888143731183
"KATNA1" 943.699996572037 0.241108802133548 0.0652253289794642 3.69655172163961 0.000218547750395014 0.00183860534223532 0.0016400333065861
"UBL7" 2122.689985112 0.422884693030473 0.114405845322388 3.69635565244775 0.000218716522047584 0.00183917015937411 0.00164052815832024
"CEP78" 2270.32171039848 -0.318933035509978 0.0862908458914722 -3.6960239781529 0.000219002297924587 0.00183986331626895 0.00164112853973173
"PIM2" 9656.85290922939 0.377354770047004 0.102096007275137 3.69607764415386 0.000218956034679638 0.00183986331626895 0.00164112853973173
"HIATL1" 2957.24491155722 0.211491711587578 0.0572247406841205 3.69580899903082 0.000219187714587065 0.00184056653511254 0.00164174685376621
"CAPRIN2" 5115.78507091135 -0.816983341180521 0.221123114213422 -3.69469896481284 0.000220147451983277 0.00184691158604051 0.00164738857830263
"NHP2L1" 5558.7056610434 0.328209382368731 0.0888300348723444 3.69480190839049 0.000220058281098203 0.00184691158604051 0.00164738857830263
"PRDX6" 24597.7529148985 0.338953874365495 0.0917616403666121 3.69385151585439 0.000220882811957793 0.00185222213400751 0.00165211644724549
"DUS1L" 2068.87612095466 0.460526325786333 0.124679134734752 3.69369202606416 0.000221021464194064 0.00185252636223056 0.001652378837747
"DDX46" 8275.80110270985 0.350457905714213 0.0949215634837836 3.69207894235839 0.000222428396112162 0.00186173761512256 0.00166056790997642
"RAB7A" 6916.33225974335 0.237176437258069 0.0642392786164759 3.69207815476992 0.000222429085095876 0.00186173761512256 0.00166056790997642
"ZBTB8A" 1230.51180565658 -0.563933174839883 0.152734462859215 -3.69224577271534 0.000222282497787424 0.00186173761512256 0.00166056790997642
"EGF" 247.117846225916 0.396301493221262 0.107348385179688 3.69173222827621 0.000222731895937132 0.00186341025838111 0.00166205082683864
"DNER" 104.946177354972 0.83678172848253 0.226687680656873 3.69134187644333 0.000223074059737229 0.00186541043669358 0.00166382587613266
"LDLRAD3" 870.076497007642 0.464224412644555 0.125793429613328 3.69037090467697 0.000223927308694156 0.0018716806365494 0.00166940947799372
"PDE10A" 168.55664234837 -0.572700710286537 0.155228930425891 -3.68939416586365 0.000224788715735305 0.0018780132040379 0.00167504865522702
"OCLN" 3084.2127935891 -0.55617877172987 0.150785162757047 -3.68855105874055 0.000225534770386295 0.00188337665201218 0.00167982340184078
"APPL2" 1076.45074510918 -0.432288075196466 0.117227475853536 -3.68760030060329 0.000226378872096479 0.00188955353757283 0.00168532362362446
"TMEM41A" 919.353417633749 0.266484014616117 0.0722747055370956 3.68709927817474 0.000226824881792206 0.00189240343979334 0.00168785641982876
"CXorf40A" 244.915190884224 -0.484056429243468 0.131302448819617 -3.68657579196001 0.000227291769727772 0.00189542482257777 0.00169054214183537
"ABAT" 611.3880262344 -0.547671143296317 0.148620307878594 -3.68503572031153 0.000228670567685447 0.0019060444923242 0.00170000477020206
"ASXL2" 2826.40126198231 0.295358199465177 0.0801634907254288 3.68444783020765 0.000229198962185838 0.00190956925401239 0.00170313937713687
"FRMPD2" 18.9657153482341 -1.84190585165135 0.499966000124157 -3.68406221861875 0.000229546171246304 0.00191158192124856 0.00170492533336291
"BORA" 1376.11078091911 -0.406490422050778 0.110343977632486 -3.68384782543042 0.000229739426776935 0.00191231125434931 0.00170556668906432
"RNMTL1" 1016.26847642252 0.410016448859142 0.111314047683399 3.68342053309674 0.000230125046627016 0.00191464038793677 0.00170763488087787
"PLA2G6" 542.020876649109 -0.687991478405758 0.18681689229715 -3.68270486649271 0.000230772277580171 0.00191914298487628 0.00171164152325153
"RPL41" 82402.9263557353 0.37638382652902 0.102221294666681 3.68204910489852 0.00023136683144565 0.00192320357457073 0.00171525391676761
"CABLES1" 1292.68828407022 -0.397451826961858 0.107962429028179 -3.68139018860088 0.000231965693265678 0.00192729622834513 0.00171889487708343
"B4GALT5" 8598.692060827 0.298421989195225 0.0810714853364458 3.68097350081569 0.00023234515408743 0.00192956306028735 0.00172090742261414
"CASP10" 217.12052205463 -0.639008494236576 0.173638038162715 -3.68011814115157 0.000233125921719108 0.001935159027261 0.00172588907429543
"TRIM35" 1320.768006642 0.306567260376662 0.0833193451457042 3.67942474632457 0.000233760654956087 0.00193953819903042 0.0017297854773513
"C1QBP" 13642.3084689209 0.388964376726669 0.105735032569066 3.67867079884425 0.000234452658223698 0.00194360997439819 0.00173339849295599
"NOP56" 17983.209223619 0.304320927264014 0.0827261159824286 3.67865605256571 0.000234466212097218 0.00194360997439819 0.00173339849295599
"MT1G" 1079.76960904157 1.57312771812666 0.42769688201566 3.67813698036045 0.000234943780116322 0.00194667703524952 0.00173612462620463
"GPANK1" 1317.64697358765 0.379926818823343 0.103304925341164 3.67772221477958 0.00023532603761012 0.00194895193436738 0.00173814426112586
"ZNF254" 1802.13803399446 -0.418387074744887 0.113777866880263 -3.67722726938788 0.000235782954380001 0.00195184279161048 0.00174071321340978
"MED14" 7373.8469803412 0.290740708526244 0.0790677450453068 3.67710889389403 0.000235892357904567 0.00195185555950665 0.00174071539223379
"NOSIP" 2165.37537806444 0.478504424393249 0.130151380771166 3.67652207420344 0.000236435404786909 0.00195545479205845 0.00174391606471121
"MUM1" 2075.32862281091 -0.352013959497124 0.0957777824195831 -3.67531958460911 0.000237551863460944 0.0019637910101367 0.00175134123366724
"MARCH3" 413.468751151064 -0.429752396187465 0.116942932924057 -3.67488984106931 0.000237952059813918 0.00196620112985966 0.00175348136825462
"ATP5C1" 7995.56133009348 0.255788787037236 0.0696141486639843 3.67437930286105 0.000238428317908579 0.00196923726192316 0.00175617977096651
"LINC00086" 335.375588173329 -1.12047181715772 0.304961783017571 -3.67413846440281 0.000238653295588187 0.00197019618474627 0.00175702569349974
"FAM101B" 1807.50345684042 0.604443395331159 0.164537977841608 3.67357982187568 0.000239175914933208 0.00197181200757692 0.00175843896167945
"FLT1" 7972.34681175259 -0.309527515943946 0.0842572156731783 -3.67360247393599 0.000239154702684668 0.00197181200757692 0.00175843896167945
"QRICH1" 5654.23105790191 0.311814150104201 0.0848757600316708 3.67377152190271 0.000238996455485307 0.00197181200757692 0.00175843896167945
"UBAP2L" 12604.9723089464 0.345774767951238 0.094147148148581 3.67270570326298 0.000239995822430617 0.00197767049303481 0.00176365423816585
"CACNA1F" 90.5077787235061 -1.41849410512424 0.38631221824174 -3.67188516992907 0.000240767866726004 0.00198312941113963 0.00176851314260896
"ALKBH6" 475.437580030703 0.531312228800732 0.144706584686663 3.67165205336852 0.000240987632029405 0.00198403648280442 0.0017693127848123
"HLA-DRA" 59.0483704752227 0.816467665973101 0.222397814383977 3.67120364125271 0.000241410891553394 0.00198661732312425 0.00177160504316598
"PARP2" 1869.87202536465 0.395411567041233 0.107721385263155 3.67068772904537 0.000241898727689713 0.00198891846516224 0.00177363859838595
"TMEM179B" 562.331438228401 0.484543459024386 0.132003895328653 3.67067545861437 0.000241910341612626 0.00198891846516224 0.00177363859838595
"BTN3A2" 116.528307259728 -1.11948740838162 0.305226021729786 -3.66773252829894 0.000244710973993382 0.00201103078355325 0.00179334813003694
"CCDC115" 1015.06301433249 0.268704880275917 0.0732684343490843 3.66740305921762 0.000245026398614983 0.00201179569389144 0.00179401154818882
"PRICKLE3" 168.774674811195 -0.523117294135178 0.142639119790288 -3.66741813118504 0.000245011960808072 0.00201179569389144 0.00179401154818882
"ADPGK" 2213.57102564352 0.267261685250428 0.0728983609184035 3.66622351838032 0.00024615878816063 0.00202017661249649 0.00180147582858472
"SHROOM4" 194.165417209292 0.75412956105184 0.205722855541697 3.66575487719199 0.000246610056910532 0.00202296264272574 0.00180395087022037
"GNB4" 2166.44788235177 -0.532364435569199 0.145269700010104 -3.66466259331554 0.000247664863910322 0.00203002410580598 0.00181022904365335
"MGA" 5400.49076565014 -0.597846082699138 0.163139495122985 -3.664631193375 0.000247695248984284 0.00203002410580598 0.00181022904365335
"TCTN3" 2729.8535287142 -0.283668151330039 0.0774390826753322 -3.66311352782075 0.000249168038328722 0.00204117013200387 0.00182015882943976
"ATP8A2" 675.920925515988 -0.45475922671275 0.124165332726378 -3.6625297635605 0.000249736725295198 0.0020449030682995 0.00182347813059935
"SPATA6" 529.865792995322 -0.407103781274374 0.111208817524291 -3.66071495351932 0.000251512447617829 0.00205851164726017 0.00183560365475519
"NQO1" 3914.41756031924 0.640113706579144 0.174898862784382 3.6599077683443 0.000252306046173788 0.00206407333253204 0.0018405535714022
"ENDOD1" 168.056559559399 -0.723627522230371 0.197726326953833 -3.65974290514855 0.000252468422916244 0.00206446840537386 0.00184089635247064
"PSMC3" 7613.24146294768 0.345887945647645 0.0945433874224102 3.65851018329027 0.000253685662665639 0.00207348498265465 0.00184892693566359
"ATXN7L3B" 7467.92375826702 -0.20162403616639 0.0551336173116304 -3.65700721261868 0.000255177202962965 0.00208473438592226 0.00185894844569459
"CPNE2" 640.235404608862 -0.546181870882847 0.149431571260104 -3.65506342653755 0.000257118403089263 0.002099645587682 0.0018722350538047
"RNF213" 4209.84219161703 -0.50778644043009 0.13894232808434 -3.65465619751135 0.000257526840887521 0.00210203234673008 0.00187435365853992
"B4GALT7" 607.878845586763 0.534375785078883 0.146222794116362 3.65453134928906 0.000257652181494567 0.00210210724811798 0.00187441080873886
"ADPRHL2" 1126.36419835244 0.390373668512263 0.106829404593657 3.65417807950078 0.000258007154533182 0.00210216004882146 0.00187442902705937
"CAV1" 519.246697257641 1.91474509781206 0.523975811978943 3.65426238012873 0.000257922405825295 0.00210216004882146 0.00187442902705937
"GXYLT1" 2926.83476538223 -0.685809319301772 0.18766961653849 -3.65434390473706 0.000257840472720534 0.00210216004882146 0.00187442902705937
"TNRC6C" 920.882306360498 -0.408914565878021 0.111913879579932 -3.65383245950259 0.000258354884643365 0.00210404590121797 0.00187610096932191
"CDH26" 69.189916525447 0.669974157590635 0.183372127688177 3.65363136719404 0.000258557406851227 0.00210474801366613 0.00187671741078457
"FAM104A" 1947.31158237033 0.222225584390901 0.0608275420947711 3.65337110029314 0.000258819745435314 0.0021059362020672 0.00187776726633697
"PCSK9" 2589.28103722399 1.18309941859743 0.323861099051958 3.65310752684015 0.000259085671231746 0.00210715249735266 0.00187884218128694
"POMZP3" 602.697451805716 -0.375790997917634 0.102890514478737 -3.65233860304287 0.000259862922131961 0.0021125244559299 0.00188362247146447
"AFAP1L2" 324.078906787297 -0.599982635300947 0.164305646594344 -3.65162517379727 0.000260586032308127 0.0021165012749766 0.00188714914182654
"DRAM1" 575.484433655002 -0.649463360410477 0.1778516764648 -3.65171345764074 0.000260496448315321 0.0021165012749766 0.00188714914182654
"ALDH6A1" 1886.33760580423 -0.576393646987235 0.157853143449998 -3.65145498144493 0.000260758812592325 0.00211695445162437 0.0018875436007704
"PLEKHA7" 796.791436944435 -0.318902055329276 0.0873507410201177 -3.65082255290576 0.000261401799405605 0.00212122285293445 0.00189133982209389
"EML1" 1075.50956094017 -0.300465938613744 0.0823075190448582 -3.65052843410318 0.000261701334613874 0.00212270163656328 0.0018926487273027
"TLE6" 80.5862146486184 0.682299981472991 0.186929961626617 3.65003007295241 0.00026220960814819 0.00212587144670683 0.00189546537761496
"NME1" 3636.46016018008 0.600178782413922 0.164474375035649 3.64907167018472 0.000263189675926613 0.00213286178932736 0.00190168844643713
"LINC01138" 170.556732360716 -0.54173037451132 0.148483924325854 -3.64841094395155 0.00026386733693191 0.00213739629772598 0.00190572181684549
"MTRNR2L8" 481.026131008614 -1.75586966436223 0.481395290127055 -3.64745916790919 0.000264846383356905 0.00214436695893805 0.00191192723985342
"SNX25" 780.149920426114 -0.367413258309049 0.100739363783572 -3.64716675299238 0.000265147859774474 0.00214584779538412 0.00191323788097782
"MAPRE3" 185.400835324236 -0.448323260302989 0.122981313009609 -3.64545839795968 0.000266915594058047 0.00215908461174491 0.00192502037470968
"RASSF6" 18.9295933354917 1.15520650527676 0.316898145599148 3.64535583852233 0.000267022069025481 0.00215908461174491 0.00192502037470968
"KCNE3" 135.637737691188 -0.666626700488492 0.182920519006147 -3.64435167858938 0.000268066671374979 0.00216656296793284 0.00193167826337688
"UBC" 25939.3411633139 -0.556081347958317 0.152643329201398 -3.6430111349617 0.000269467176496326 0.00217593843189536 0.00194001774991985
"ZNF543" 387.485535337041 -0.385848853513589 0.105912064695311 -3.64310576536869 0.000269368088793348 0.00217593843189536 0.00194001774991985
"LZTS1" 817.529853705851 -0.521497414011964 0.143157396833656 -3.64282548821369 0.000269661666875071 0.0021765377001656 0.00194054227935268
"MEGF8" 3497.9588140727 -0.34309710559944 0.0942066276975218 -3.64196356440074 0.00027056637488088 0.0021828663039877 0.00194617490750656
"C22orf46" 954.644323704115 -0.670683761429554 0.184167241156075 -3.64171042156826 0.000270832623226143 0.00218404061938516 0.0019472121094862
"PROX1" 116.601643139555 -0.750114530401729 0.206005466517394 -3.64123604622111 0.00027133221897278 0.00218557619061302 0.00194855185979569
"SSNA1" 1956.33262557095 0.477567974884211 0.131157272431199 3.64118562418816 0.000271385372474992 0.00218557619061302 0.00194855185979569
"ZIC5" 3466.0901090244 -0.461232719348649 0.126665432803342 -3.64134641267716 0.000271215907782809 0.00218557619061302 0.00194855185979569
"CTDSP2" 7400.26907333711 -0.358089781651355 0.0983581345725855 -3.64067276395014 0.000271926570220244 0.00218896050476225 0.00195155937979927
"URM1" 2364.99183428695 0.546887802473322 0.150222891550287 3.64050909172024 0.000272099498790045 0.00218937862610256 0.00195192239374837
"FOSL1" 616.146630443523 -0.976004247155959 0.268183280467883 -3.63931802703429 0.000273361030835831 0.00219855165066898 0.00196009073526061
"COQ2" 760.167102414927 0.349558692680138 0.0960609887527462 3.63892457509339 0.000273778963785175 0.00219995742835548 0.00196132446709864
"SAMD4B" 5067.15020918125 0.367593681456602 0.101014561053595 3.63901676770707 0.000273680981159646 0.00219995742835548 0.00196132446709864
"LOC102288414" 989.364038978752 0.525330211957932 0.144402533134247 3.63795703964243 0.000274809248757773 0.0022071336217878 0.00196770264718752
"PDK3" 2113.95360520174 -0.415286377615099 0.114156871732912 -3.63785702350646 0.00027491595841676 0.0022071336217878 0.00196770264718752
"FAM189A2" 609.654692536923 0.876454163670091 0.240979293327234 3.63705176311528 0.000275776526486602 0.00221306076421355 0.00197297699711536
"SEMA4F" 169.0523949054 -0.531529443593928 0.14619037704145 -3.63587162404828 0.000277042283149916 0.00222223278186209 0.0019811441440492
"CCDC69" 620.758524855718 0.304934540183021 0.0838826699544785 3.63525076572436 0.000277710367498399 0.00222561860507131 0.00198503190101678
"HYDIN" 310.015468867042 -0.650664174086695 0.179028300193035 -3.63442077808438 0.000278605847188775 0.00223180673339003 0.00199054083566938
"PTPN5" 364.912609581861 -1.01077004142179 0.27814085101462 -3.63402225072167 0.000279036782142538 0.00223426973878379 0.00199272731526502
"KLHL5" 1273.87332712658 -0.459998889586228 0.126596928187547 -3.63357070484966 0.000279525801745178 0.00223719544820024 0.00199532646131659
"NDUFA9" 1782.68983559438 0.49166357174638 0.135335117126647 3.63293417248296 0.000280216523973946 0.00224173219179157 0.00199936244341697
"SLC9B2" 162.396220761906 -0.501870693376814 0.138203485140852 -3.63138956203114 0.000281899286775224 0.00225419774347523 0.00201046992454713
"AHCYL1" 6938.34220194066 -0.238305588396076 0.0656425787874759 -3.63035079970903 0.00028303627774032 0.00226129116202597 0.00201677569230418
"ZNF83" 1023.6317999922 -0.609550850466022 0.16790144032424 -3.63040870458822 0.000282972784274136 0.00226129116202597 0.00201677569230418
"COMMD1" 631.230982521697 0.322358463378549 0.0888141005383266 3.62958653439764 0.000283875556543905 0.00226490605667749 0.00201995835400034
"KCNK10" 84.0968840107235 -0.955933243889932 0.263379999768919 -3.62948304627776 0.000283989381222437 0.00226490605667749 0.00201995835400034
"MAN2A2" 630.269026740901 -0.362628341387957 0.0999080697574829 -3.6296201324698 0.000283838611835157 0.00226490605667749 0.00201995835400034
"UBE2N" 8545.80837439857 0.248741300715342 0.0685304103721723 3.62964849275654 0.000283807430143471 0.00226490605667749 0.00201995835400034
"SLC43A2" 688.027969264058 -0.696878281059608 0.192036147866606 -3.62889116867559 0.000284641198604526 0.00226910446253194 0.00202369237189688
"LIFR" 1256.50095826312 0.420440275459571 0.115866977959835 3.62864625333816 0.000284911326454967 0.00227025775584724 0.00202471060234412
"KIAA2022" 94.9371732561176 -0.893949926919522 0.24637695637609 -3.628382865299 0.00028520209669053 0.0022705750733444 0.00202497296421928
"TIMM21" 1532.45412318556 0.251538005042122 0.0693244247523879 3.6284182081649 0.00028516306338544 0.0022705750733444 0.00202497296421928
"GPC2" 1323.5361722461 -0.548809907762906 0.151309113661937 -3.62707767219553 0.000286647086602105 0.00227957215661893 0.00203296585049921
"LMCD1" 851.885078619769 0.524343485354183 0.144565885427895 3.62702088256989 0.000286710114305078 0.00227957215661893 0.00203296585049921
"UNC119B" 5732.46450171598 -0.242887606474442 0.0669654325717263 -3.62705947153087 0.000286667285111858 0.00227957215661893 0.00203296585049921
"LOC642852" 822.362328901594 0.479586619536954 0.132233964057637 3.62680362004359 0.000286951361987069 0.00228048829447431 0.00203377255848143
"FAM214A" 435.064518643808 -0.429956439482004 0.11860137312194 -3.62522311643006 0.000288712081001252 0.00229169979028723 0.00204374007255774
"IFRD1" 4227.75430354817 -0.568242117077847 0.156747956901804 -3.62519632350824 0.000288742016017622 0.00229169979028723 0.00204374007255774
"NFATC1" 144.170231321927 -0.979963887181257 0.270315338382191 -3.62526186285335 0.000288668795799226 0.00229169979028723 0.00204374007255774
"KIAA1841" 688.528794922544 -0.429732605652803 0.118606721176426 -3.62317245928737 0.000291011649621632 0.00230870092571374 0.00205889128960688
"TIMM22" 1424.45568797665 0.410241245612942 0.113287786440164 3.62123101266192 0.000293204553199239 0.0023250787005668 0.00207348645467228
"SGMS2" 227.674066056579 -1.22461345166562 0.338200434070063 -3.62096948524887 0.000293501133960222 0.00232641109073332 0.00207466419636747
"DHTKD1" 2929.75668623747 -0.479095911263271 0.132373043405306 -3.61928606412977 0.00029541692556221 0.00234057122809709 0.00208728150151439
"EBF1" 13.494121561795 1.33214828372962 0.368222328913316 3.61778246219074 0.000297137973688624 0.00235317670541328 0.00209851227632949
"SOX15" 413.31522506122 1.83016965219808 0.506038158098825 3.61666333438962 0.000298425037413829 0.00236130278838681 0.00210573774741275
"TMEM246" 782.00356099657 -0.400810226160864 0.110820543163973 -3.61675024068248 0.00029832490330446 0.00236130278838681 0.00210573774741275
"FXYD6" 1278.41638387358 -0.410028443051275 0.113379440428885 -3.61642676573677 0.000298697773158361 0.00236242784225249 0.00210673044781985
"LCTL" 334.938871207129 0.556620402187855 0.15394668462822 3.6156699543877 0.000299571856176109 0.00236828441238888 0.0021119213446715
"PAQR5" 432.16323920129 -0.496351522298574 0.137286384927052 -3.61544608055864 0.000299830879132566 0.00236828441238888 0.0021119213446715
"TBC1D8" 1187.03240999152 -0.41613123464097 0.11509811793049 -3.6154477772806 0.000299828915229581 0.00236828441238888 0.0021119213446715
"UNC5B" 4438.16050975583 -0.290304151615934 0.0803323101048461 -3.61379065580265 0.000301752732385251 0.00238242471432963 0.00212452034089775
"GADD45G" 179.186493882535 1.0041864469182 0.277885664513685 3.61366768838394 0.000301895949834745 0.00238251596520259 0.00212459108233944
"RNF169" 760.539159578479 -0.406893058526062 0.112627053807713 -3.61274706893024 0.000302970199095143 0.00238953206896464 0.00213082634430827
"TAPBP" 833.051598335151 -0.377037890755484 0.104365161969132 -3.61267959194084 0.000303049077048731 0.00238953206896464 0.00213082634430827
"RIMS3" 1237.18714296271 -1.00374788197955 0.277977387076599 -3.6108976076639 0.00030513911992545 0.00240433106432913 0.00214400171654851
"ZNF836" 385.232085089825 0.407524582981379 0.112861029936256 3.61085295085068 0.000305191669692971 0.00240433106432913 0.00214400171654851
"WFIKKN2" 9.55056480802445 -2.37615673111636 0.658193514022058 -3.61011872723609 0.000306056881061675 0.00241009805034468 0.00214913357414523
"MRPL20" 3062.39655741516 0.29968256140809 0.0830556968349547 3.60821199301486 0.000308314521912034 0.00242682017769472 0.00216403426422551
"LINC00925" 27.3016411359563 -1.96670745648895 0.545246716538885 -3.60700467665941 0.00030975207973227 0.00243707549340659 0.00217316828498181
"CIB1" 832.106298545287 0.386819159715195 0.107259962243337 3.60637046317088 0.000310509752921991 0.00244197500603057 0.00217752641675492
"SSR2" 7127.4979592918 0.372317412527501 0.103288486224096 3.60463616166971 0.000312590533500844 0.00245727119645147 0.00219115525987367
"MAPKAP1" 4809.89329350906 0.281274398368387 0.0780546004854184 3.60355951627646 0.000313888831244869 0.00246640568398052 0.00219928959757604
"ENPP2" 539.577989603649 0.62079131805002 0.172325994677927 3.60242411024676 0.000315263454763623 0.00247505747392734 0.00220698251746329
"TUBB4B" 13047.3989004613 0.403209108960783 0.11192543828883 3.60247960718527 0.000315196134445962 0.00247505747392734 0.00220698251746329
"COL2A1" 1098.26751635245 0.733959483216073 0.20378669298379 3.60160652528207 0.000316256783750167 0.00248177916684433 0.00221296523155709
"MROH1" 716.421411441557 -0.430304054281857 0.11949092907184 -3.60114410042917 0.000316819905594508 0.00248386524870926 0.00221479254471088
"SLC7A8" 10833.1043247809 -0.421276481165767 0.116980356842224 -3.60125830128865 0.000316680749301492 0.00248386524870926 0.00221479254471088
"SYNRG" 2925.69781441926 -0.332981830636153 0.0924679786091459 -3.60105017590617 0.000316934397616582 0.00248386524870926 0.00221479254471088
"NOP58" 9349.5614136876 0.327531589190374 0.090963552777955 3.60069037749536 0.000317373342792255 0.00248622857626349 0.00221688892771788
"HOGA1" 26.4223197048178 -1.35536691873534 0.376548293825078 -3.59945043162236 0.000318890409937887 0.00249595192830277 0.00222553700793922
"PIK3R6" 11.7034184689227 -4.08028104331527 1.13357036479017 -3.59949516152934 0.000318835565319965 0.00249595192830277 0.00222553700793922
"CASC3" 8244.31827717506 -0.188443808931903 0.0523603122073416 -3.59898176668016 0.000319465584669525 0.00249829266213471 0.00222760224554965
"CLIC1" 10123.2142247284 0.341556355407757 0.0949015084641819 3.59906139465284 0.00031936779184483 0.00249829266213471 0.00222760224554965
"ZNF554" 160.338535028952 -0.495780443648426 0.13778589263638 -3.59819451877271 0.000320433930345067 0.00250478289569085 0.00223337829826352
"RBM14" 5919.60441870214 0.614736796456273 0.170949193032067 3.59602046405074 0.000323122391812257 0.00252361795521562 0.00225015043167732
"WDR33" 5354.5498333587 0.231900757820977 0.0644877278738837 3.59604478970784 0.000323092193977023 0.00252361795521562 0.00225015043167732
"OSBPL10" 3329.75786951404 0.456449292902618 0.126942986820621 3.59570311314332 0.000323516592878757 0.00252560667158498 0.00225191261901732
"KCNMB1" 24.0633483741073 1.20933547607294 0.336343990455386 3.59553168895802 0.000323729716588533 0.00252618066036485 0.00225241338789946
"GRB2" 5601.35299104474 0.201652702504255 0.0560916976926018 3.59505436275737 0.000324323846608742 0.00252972600354818 0.00225556349119262
"MRPL12" 3304.18140778695 0.426895677381027 0.118759403781756 3.59462630989234 0.000324857513689309 0.00253279688398179 0.00225829053307156
"PCGF6" 1034.66086185477 -0.401235509579663 0.111644500863489 -3.59386719879974 0.000325805943210138 0.00253909747990123 0.00226389722037219
"PINK1" 908.041001269925 0.637385457379954 0.177459228164559 3.59172900712101 0.000328491337462517 0.00255795528788 0.00228068889749866
"ZNF316" 1028.87922185836 -0.524265154191245 0.145965112923273 -3.59171547016737 0.000328508404566374 0.00255795528788 0.00228068889749866
"DTNBP1" 352.242452292719 -0.347009567465111 0.0966379587044145 -3.59082054419739 0.000329638550867545 0.00256565127591359 0.00228753955656408
"MAD2L1BP" 1297.67375353159 0.448496724999712 0.12490906892365 3.59058576662558 0.000329935638733945 0.00256685955224827 0.0022886057305919
"EFCAB4A" 581.761605632997 0.50530187498365 0.140735792323231 3.5904290347342 0.000330134106934526 0.00256729987068637 0.00228898719775464
"IL6R" 122.891246523947 0.577771931181294 0.160949281977565 3.58977638223841 0.000330961756827601 0.00257263056338156 0.00229372887420832
"SAMM50" 3171.56456056429 0.327838085096984 0.09133085132862 3.58956563228981 0.000331229430160814 0.00257360573988411 0.00229458720312012
"OSBP2" 169.949923930163 -0.600299962882168 0.167248824745467 -3.58926266773924 0.000331614580136423 0.0025754924644415 0.00229625825151757
"RFESD" 71.8830656622169 -0.761843710761222 0.212287119963589 -3.58874203433488 0.000332277425203523 0.00257899704787263 0.00229936061538289
"TTC23" 723.937048700757 -0.279488485602478 0.0778804857589616 -3.58868441662638 0.000332350857407105 0.00257899704787263 0.00229936061538289
"NPAS2" 50.357553567962 -1.04151151090726 0.290240860402171 -3.58843861427401 0.000332664296433666 0.00258032280679967 0.00230053150641643
"MRPS18A" 1965.13027536613 0.293723835227442 0.0818618057723056 3.58804490636841 0.000333166916131277 0.00258311418779417 0.00230300909010329
"SUCLG1" 1788.64930311609 0.215943092012711 0.0602081620950354 3.58660826869048 0.000335007005907223 0.00259626842779319 0.00231472575671019
"DNAH3" 46.3982370556909 1.00021561919778 0.278915202701003 3.58609215098973 0.000335670383922089 0.00259918325522213 0.00231730216576937
"IP6K3" 11.7352713353674 -2.66076995129107 0.741949760261366 -3.58618614601852 0.0003355494784727 0.00259918325522213 0.00231730216576937
"TTC38" 1018.59722163747 -0.255359472328834 0.0712241551685465 -3.58529310350604 0.000336699843030805 0.00260603950362936 0.00232340367461655
"SNIP1" 982.649299896506 -0.281637508934277 0.0785590943403364 -3.58504017006812 0.000337026326858137 0.00260745122309741 0.00232465111054679
"AMN1" 388.385632450287 -0.578129277619258 0.161280925526264 -3.58461036686643 0.000337581791717871 0.0026106325226182 0.002327476190608
"EIF2B2" 1815.60890430687 0.325411449134911 0.0908002814547667 3.58381542349094 0.000338611410692879 0.00261747632973018 0.00233356649943594
"ELOVL1" 816.137837388311 0.586967229744325 0.163791695565634 3.58362020563562 0.000338864707866737 0.00261831586402924 0.00233430377776594
"RAB6B" 661.814372872217 -0.561216299236575 0.156630227403223 -3.58306508610117 0.000339585950271751 0.00262276882463406 0.00233826251645901
"CEBPD" 51.6955799165195 -1.1096878422692 0.30985043116589 -3.58136613879711 0.000341802251800795 0.00263671414719077 0.00235167503431092
"DDX12P" 563.131276379971 -0.627776629411436 0.175290697013082 -3.58134595907611 0.000341828657676258 0.00263671414719077 0.00235167503431092
"ZNF620" 1028.29372806012 -0.365334141063522 0.102038428369097 -3.58035836990767 0.000343123287502323 0.00264557265046529 0.00235956419345347
"SNRPB2" 4079.67019105663 0.353113328712091 0.0986510714339523 3.57941706642794 0.000344361509702705 0.00265398887546003 0.00236705882197198
"SMPDL3B" 3623.45121779536 0.463301302133653 0.129468398966718 3.57848946794155 0.000345585792009149 0.00266229054584826 0.00237445121693108
"GNG5" 3038.6511285153 -0.209794796461974 0.0586376665288264 -3.57781625499778 0.000346476874395789 0.00266715824189288 0.00237876910093516
"PPAPDC2" 595.598329491049 -0.52176876350856 0.145835515146446 -3.5777894224504 0.000346512435161923 0.00266715824189288 0.00237876910093516
"MED17" 2028.02234825077 0.208098925339025 0.0581762507934205 3.57704256463636 0.00034750360552466 0.00267365018944483 0.00238454732152276
"MAP2K3" 1190.48464343508 0.428988589398751 0.119939246182341 3.57671573778753 0.000347938177796403 0.00267585604139554 0.00238650287556484
"ALMS1-IT1" 148.165776355164 -1.09248946747171 0.305520736192156 -3.5758275562173 0.000349121736536632 0.00268381773337591 0.002393591828408
"VPS72" 2712.95292042981 0.265604700433109 0.0742805445748831 3.57569673126655 0.000349296387005557 0.00268402013556372 0.00239376054909221
"LOXL1-AS1" 341.910269621485 -0.472648132466447 0.132204897574246 -3.5751181774564 0.000350069732898947 0.00268768005368661 0.00239700108097416
"MRPL2" 1295.22762917838 0.447574474198951 0.12518973104852 3.57516922874037 0.000350001428895931 0.00268768005368661 0.00239700108097416
"PPWD1" 2579.88057081659 0.254983010932988 0.071348251773187 3.57378078083213 0.00035186354885732 0.00270030652252844 0.00240825013233363
"ASB1" 2293.60237384995 -0.205480201300851 0.0575239113339912 -3.57208326999545 0.000354152758615441 0.00271557132199365 0.00242184016757426
"PLA2G7" 83.797759050243 -0.848287129936451 0.237475646408157 -3.57210157237964 0.000354128002485593 0.00271557132199365 0.00242184016757426
"IP6K1" 2542.5853074677 0.327288042008271 0.0916270010542328 3.57196064743572 0.00035431866182018 0.0027156927167717 0.00242193655984539
"SP1" 6043.49911661219 -0.237070756049729 0.0663739102656977 -3.57174611380773 0.000354609091697939 0.00271676804545551 0.00242288370404665
"PLIN5" 53.7795742803901 -1.32757632102327 0.371718320836534 -3.57145786636403 0.000354999663908345 0.00271860936017157 0.00242451397174389
"NOVA1" 513.550958655772 0.471610996516605 0.132058695105523 3.5712226002215 0.000355318745172597 0.00271875180238618 0.00242461730559607
"PNPT1" 3526.5432686025 0.303954662558746 0.0851118456225396 3.5712380613475 0.000355297767686709 0.00271875180238618 0.00242461730559607
"CHRFAM7A" 18.2630555974678 -1.45756336695009 0.408204059731195 -3.57067337328762 0.000356064682083438 0.00272330789813267 0.00242866863529678
"SDE2" 1996.82578105369 0.31505564389475 0.088264956854051 3.56943066788901 0.00035775788125997 0.00273510207827648 0.00243917488787246
"RAB3IP" 2208.77738106707 -0.488812521013792 0.136999580852632 -3.56798552208418 0.000359736376217927 0.00274790606333457 0.00245056966105073
"VAPB" 3402.73755566138 -0.360724841586077 0.101099866136888 -3.56800513561177 0.000359709455717215 0.00274790606333457 0.00245056966105073
"GRAMD2" 39.5533802199003 -1.23623752155656 0.346725546218028 -3.56546419795439 0.000363212744422366 0.00277329022070343 0.00247319510222553
"STX2" 1269.56025900484 -0.341200269710469 0.0957095653336125 -3.56495475160874 0.000363918966180173 0.00277751059131017 0.00247694675189355
"PCDH11Y" 114.497176890717 -0.947347635081923 0.265763151113053 -3.56463125574144 0.000364368079723734 0.00277859450934711 0.00247788931965578
"RAI1" 71.1358216930166 -1.20658145451543 0.338485251917942 -3.5646500037406 0.000364342037491094 0.00277859450934711 0.00247788931965578
"HVCN1" 217.522276013862 0.411150773622073 0.115350840516879 3.56435004530297 0.000364758908849705 0.00277958940503643 0.00247875252224941
"NKIRAS2" 1916.45447825312 0.286364046577134 0.0803419274639542 3.56431636153629 0.000364805749168961 0.00277958940503643 0.00247875252224941
"PPP3CA" 1822.65654742267 -0.513215042284189 0.144017876343029 -3.56355096544951 0.0003658716185799 0.00278653737787116 0.00248493648481214
"CSAG3" 10.8656891045234 -2.25863604347297 0.634181633244956 -3.56149709337382 0.000368746191403872 0.00280724908693499 0.00250339435644995
"ATP2B3" 9.94745555534408 -2.69372705268173 0.756451620020822 -3.56100374615839 0.000369439811907181 0.00281134686134245 0.00250703647774018
"LRP12" 947.498395569947 -0.384118302541311 0.107874858378458 -3.5607768882876 0.000369759171502913 0.00281259435372707 0.00250813682914859
"TIMM23B" 379.617715096678 -0.480293595456458 0.134890684355516 -3.56061352754801 0.000369989302716304 0.00281316236216565 0.00250863125182147
"NRARP" 1131.94141525967 -0.446560350921044 0.125450906365218 -3.55964228445666 0.000371360289199134 0.00282194179984772 0.00251643605110802
"PPIB" 14917.827187139 0.516532379374805 0.14511070084073 3.55957469974414 0.00037145586688977 0.00282194179984772 0.00251643605110802
"MRPS18B" 3231.91118857042 0.243113239690757 0.0683056816897312 3.55919498461437 0.000371993284294279 0.00282483863725945 0.0025190071551914
"ZNF613" 1211.31100631328 0.273818726450555 0.0769532445395012 3.55824797367706 0.000373336773940831 0.00283385161964483 0.002527032198325
"FHOD3" 466.233430516144 -0.609711272129936 0.17143344856363 -3.55654790379856 0.000375759987649243 0.0028510493654091 0.00254235574340798
"NIP7" 3380.30785433317 0.29335555038307 0.0825155463478708 3.55515491767255 0.000377756446377194 0.0028637958331134 0.00255369760402617
"SSH1" 1347.60204157429 -0.248858011494681 0.0699972289867082 -3.55525518791519 0.000377612406323021 0.0028637958331134 0.00255369760402617
"MRPL46" 893.970435528524 0.31478699081814 0.0885652988972382 3.55429264890062 0.000378997232864548 0.00287199913145597 0.00256100036133884
"SAP25" 108.226485287562 0.830128342430021 0.233592690222906 3.55374280606927 0.000379790432982551 0.00287680522195573 0.00256527373742744
"LSM3" 3524.97039135842 0.432551131978189 0.121722603010909 3.55358102175505 0.000380024117384237 0.00287737089045404 0.00256576587759125
"PABPC1L2A" 8.92044933225022 -2.8569854895444 0.804163832453297 -3.55274059121569 0.00038124021546461 0.00288537136723027 0.00257288764700609
"MAST4" 238.448891509021 -0.635427191348182 0.178865357840254 -3.55254476898589 0.000381524091087746 0.0028863126890986 0.002573714735397
"GCH1" 529.470748472575 -0.385200897716411 0.108459486207305 -3.55156483942911 0.000382947625973354 0.00289587139139733 0.00258222587691415
"DESI2" 9935.94961054174 -0.465963954955477 0.131215137868512 -3.55114480329555 0.000383559327350728 0.00289841870934624 0.00258447267148731
"TDRKH" 995.219416198473 -0.240357618635864 0.0676851394676252 -3.55111359046295 0.000383604819235424 0.00289841870934624 0.00258447267148731
"DHX33" 6822.51012100643 0.245586025596748 0.0691723746331403 3.55034834208349 0.000384721727280209 0.00290564456463383 0.00259090351921843
"DIAPH1" 9234.62379427833 0.241505016048682 0.068041219784381 3.54939280650756 0.000386120633328899 0.00291377772340274 0.00259813099288454
"KIAA0020" 4072.50803764625 0.258764177324999 0.0729025935578366 3.54945091383766 0.00038603542851131 0.00291377772340274 0.00259813099288454
"EPB41L5" 4519.62506742424 -0.454878435188522 0.128202134969882 -3.5481346336033 0.000387969852191046 0.0029265120655478 0.00260947344934905
"GSTM1" 131.261070767771 -0.582779566223946 0.164262372587777 -3.54785796066914 0.000388377605014732 0.00292714749702066 0.00261001529503161
"TIMM44" 4064.51904145899 0.273950840137985 0.0772155466679766 3.54787153571497 0.000388357589153263 0.00292714749702066 0.00261001529503161
"CMTM4" 2232.6459923367 -0.317651266589249 0.0895384782047203 -3.5476509424582 0.000388682964550352 0.00292822936157501 0.00261096758586792
"FKBP11" 711.881771574529 0.537945705005175 0.151656651345441 3.54712899324047 0.000389453855223654 0.00293281604832594 0.00261504495212044
"DSC2" 3615.32564017554 -0.422841994036594 0.119219498019869 -3.54675200835123 0.000390011529825736 0.00293457324063473 0.00261658702558444
"PPP1R16B" 768.154875209183 0.937473830772844 0.264316352371727 3.54678710704364 0.000389959576763806 0.00293457324063473 0.00261658702558444
"NUAK1" 1396.65785049147 0.71629359449247 0.202060214150106 3.54495117955458 0.000392685811278518 0.00295346734866836 0.00263342136743904
"SRM" 4680.69530758463 0.554224441423503 0.156371987903196 3.54426933401014 0.000393702835662221 0.00295988637895453 0.00263913236981306
"ANK3" 3939.41861877318 0.386100131713305 0.10894989968819 3.54383191557135 0.000394356573797012 0.00296356999976359 0.00264240435882299
"ARHGEF2" 4426.36144261371 -0.263145038174186 0.0742601844400393 -3.54355486938845 0.000394771154125085 0.00296545404941782 0.00264407178543728
"CST1" 22.5903381574726 1.72452500011493 0.486784941817008 3.54268353839756 0.000396077696296375 0.00297403402165112 0.00265170942791119
"CCNI" 8163.44673103211 -0.281611208418059 0.0794994509239835 -3.54230381650476 0.00039664834420213 0.00297708354901773 0.00265441597458087
"FKBP4" 16396.4737418206 0.352689690523958 0.0995834592268284 3.5416493186947 0.000397633730129697 0.00298324211460489 0.00265989456204997
"TEK" 1539.90506047204 1.07690403579391 0.304089325768517 3.54140689770114 0.00039799928966073 0.00298474726303381 0.00266122408518327
"CYB5B" 7456.40684587107 0.41052188959882 0.115949403230985 3.54052611017766 0.000399330120648085 0.00299348710159393 0.00266900408245478
"MT1H" 720.33145903812 1.50830522331547 0.426116656263846 3.53965328776434 0.000400653017066367 0.00300216024713581 0.00267672455371726
"NR1D2" 3043.10121139729 -0.620008940503202 0.175184863900564 -3.53916957606065 0.000401387918563153 0.00300642209201938 0.00268051186804376
"ZNF285" 199.534055123916 -0.583036784837231 0.164780407274596 -3.53826522509826 0.000402765275138656 0.00301549045052094 0.00268858460232725
"STOM" 1713.42236659596 0.47889902694225 0.135369298757492 3.53772259543264 0.000403593836324038 0.00301992989297374 0.00269251762106061
"TNFRSF11A" 875.924645320976 -0.440141602180107 0.124416084102356 -3.53765837717579 0.000403691998845241 0.00301992989297374 0.00269251762106061
"PIK3R1" 861.430970666269 -0.396482065622381 0.112085971770138 -3.53730319112077 0.000404235330865581 0.0030227448542742 0.00269501482182594
"LOC100507424" 44.1612915902067 0.805185593981254 0.227673883027154 3.53657425821311 0.000405352527816141 0.00302627924030618 0.00269811576970347
"MRPL13" 2632.99450716624 0.26466547991226 0.0748345894824808 3.53667310454372 0.000405200862408746 0.00302627924030618 0.00269811576970347
"NANOG" 8575.21682980827 0.430339371152494 0.121674448693791 3.53680970632952 0.000404991353959083 0.00302627924030618 0.00269811576970347
"UPP1" 958.89949071903 0.350962250505714 0.099238359685758 3.53655835925794 0.000405376927415019 0.00302627924030618 0.00269811576970347
"ARHGEF19" 2251.25162988942 0.444792626344398 0.125808925695852 3.53546160484433 0.000407063395567618 0.0030376161675017 0.00270821076433936
"FOXO4" 2362.10931031322 0.930560302499979 0.263216418982302 3.5353429170486 0.00040724629305908 0.00303772832613236 0.00270829819068969
"GNB2L1" 75869.8096202109 0.352809716412085 0.0998669507456959 3.53279752488379 0.000411187257972109 0.00306586098898363 0.00273336729736959
"GOLGA6L10" 15.6429803098298 -1.46470279042528 0.414632662761775 -3.53253113411091 0.000411601756585587 0.0030676875564962 0.00273498310061077
"GADD45A" 539.396447956759 -0.556800803618497 0.157680631221064 -3.53119339583234 0.000413689157245727 0.00308197570585371 0.0027477089153615
"RASGRP4" 142.625472570234 0.665993698222336 0.188697995923848 3.5294158528907 0.000416478126559322 0.0031014766165504 0.00276508199381083
"WDR41" 1704.17851476665 -0.496798221742115 0.140771825114281 -3.52910265487291 0.000416971350922292 0.00310387230205257 0.00276720504684453
"LEMD2" 1170.40853114482 -0.441677312105106 0.125171239021643 -3.52858464578062 0.000417788309256425 0.00310867485374353 0.00277147388186154
"ZNF589" 7174.73903812163 0.371128097586223 0.105186690472041 3.52828001262069 0.000418269447635022 0.00311097571903139 0.00277351237222325
"PRPF3" 3106.55700588314 0.254052298074058 0.0720152614899003 3.52775637855161 0.000419097685973893 0.00311585526926194 0.00277784980557852
"MAN2B2" 361.261727747851 -0.506126266448725 0.143480299506152 -3.52749658448424 0.000419509173592236 0.0031163538609709 0.00277826872374036
"PFKP" 4178.92523325105 0.389204234421717 0.110332617458827 3.52755371336095 0.000419418654861356 0.0031163538609709 0.00277826872374036
"CCT6P3" 223.288828684235 -0.516799227719512 0.146534995266788 -3.52679731403822 0.000420618622764761 0.00312331333506406 0.00278446037659294
"METTL2B" 1543.28532049023 -0.413138411653672 0.11715436124243 -3.5264450018959 0.000421178631924453 0.00312362644397742 0.00278470115777983
"NADK2" 749.215666523696 -0.775415630479289 0.219876759202171 -3.52659204771302 0.000420944814235867 0.00312362644397742 0.00278470115777983
"PSMA5" 6851.96446141191 0.322642991373227 0.0914915625757278 3.52647809579353 0.00042112599871374 0.00312362644397742 0.00278470115777983
"LRRC24" 30.8392169626355 -1.33773158013391 0.379366940435706 -3.52622075765883 0.000421535436406597 0.00312371222654127 0.0027847521128078
"NOP2" 4620.20553770287 0.379656370027567 0.107666178603301 3.52623613982273 0.000421510952181429 0.00312371222654127 0.0027847521128078
"HIST1H2AC" 655.496292011452 1.47440819783737 0.418299183758345 3.52476948338763 0.000423851453603983 0.00313702081980273 0.00279657820132256
"TMEM87B" 831.262697559012 -0.552702999692886 0.156803926378011 -3.52480331621588 0.000423797326453032 0.00313702081980273 0.00279657820132256
"YAE1D1" 870.552703635168 0.31589915827979 0.0896219986019166 3.52479484063898 0.000423810885423787 0.00313702081980273 0.00279657820132256
"PNRC2" 9477.85299801896 0.355374513637116 0.100829057632013 3.52452479456958 0.000424243109054508 0.00313863585504921 0.0027980051929953
"DNAJC18" 1415.49294214971 -0.260474793576064 0.0739156000167795 -3.5239488486454 0.000425166317710181 0.00314418050072883 0.00280293530278852
"PTCD2" 547.907816591032 -0.470951429342748 0.133684952419874 -3.52284547226825 0.000426940209071599 0.003154720303536 0.00281230557205958
"TESK1" 663.601011523244 0.386825082523529 0.109802610012019 3.52291336682423 0.000426830856191997 0.003154720303536 0.00281230557205958
"ZDHHC16" 2130.85521203197 0.36654167614127 0.104056326705364 3.52253138032763 0.000427446434887604 0.00315717170845962 0.00281447809417946
"COX16" 1196.27112828176 0.360098942196346 0.102231525867478 3.52238645702247 0.000427680198451057 0.00315760949456154 0.00281485556356772
"ACCS" 224.980841420448 -0.748473589183935 0.212505524952443 -3.52213708020738 0.000428082726603665 0.00315800449271094 0.00281518211881075
"AMIGO1" 80.2271770361852 -0.686580482296106 0.194930044936268 -3.52218911415417 0.00042799870753218 0.00315800449271094 0.00281518211881075
"C2CD2" 1016.31296717849 -0.490138532576486 0.139164690287005 -3.52200354533649 0.000428298415470857 0.00315830811995136 0.00281544001665515
"ANTXR2" 294.331474642806 -0.533390075968024 0.151464488622025 -3.52155202067913 0.00042902848124396 0.0031624030128679 0.00281907759051324
"FAM35BP" 21.5519795491762 1.32393953965395 0.3762994327988 3.51831393900037 0.000434298246884642 0.00319994343470052 0.00285252953099941
"RPF1" 2168.5506906274 0.320082929813281 0.0909952707851512 3.51757763949105 0.000435504929065626 0.00320752836645159 0.00285927804045802
"TRIM24" 10549.2171405429 -0.317239353729117 0.0902018757730998 -3.51699286750005 0.000436465510078771 0.00321329530935128 0.00286440590201428
"CYP2U1" 374.122277025941 -0.523971697321659 0.14900894475446 -3.51637747777539 0.000437478521288154 0.00321944340025638 0.00286987349039112
"NPL" 146.324509002489 0.60190440112107 0.171187783768774 3.51604762834054 0.00043802239926315 0.00322213550287234 0.00287226031970583
"CDS2" 4015.6310520469 -0.268164051500734 0.0762721705643827 -3.51588330994687 0.000438293573978576 0.00322236312588149 0.00287242439990053
"GALNT14" 256.282437057463 0.468745134079363 0.133326784260135 3.51576119292574 0.000438495205253191 0.00322236312588149 0.00287242439990053
"PIAS4" 1371.56761140787 0.440873517683986 0.125401159254985 3.5157052797856 0.000438587554102901 0.00322236312588149 0.00287242439990053
"PGAM4" 10.7313825760355 -3.8911756064662 1.1068720908606 -3.51546997940907 0.000438976386602187 0.00322391099511087 0.00287379124819503
"ADAM9" 1385.78785243215 -0.557003831317386 0.158458936277876 -3.51513044578702 0.000439538031145541 0.00322672625217433 0.00287628783793928
"SLC37A2" 54.2436435688611 -0.763794640710961 0.217332022965923 -3.51441370805591 0.000440725836662477 0.00323413412013146 0.00288287822800867
"AP3B2" 642.893536174778 -0.470054001734742 0.133808959777597 -3.51287389511148 0.000443287814644541 0.00325161584669948 0.00289844827657336
"SEMA6D" 625.49702725349 -0.844507796845628 0.240428562675546 -3.51251027518422 0.000443894839848593 0.00325474919850087 0.002901228297806
"DGAT2" 111.121998675254 -1.17639305356175 0.334990885152904 -3.51171660394519 0.000445222486390643 0.0032631616499494 0.00290871398356934
"PCBP3" 261.873688894219 -0.806758597956931 0.229763320642391 -3.51125930675675 0.000445989131256681 0.00326642600232017 0.00291159770299788
"SAMD12" 507.194296532759 -0.534272298509994 0.152160765322405 -3.5112356156855 0.000446028882169162 0.00326642600232017 0.00291159770299788
"NDUFA11" 2808.06446912159 0.467177964354575 0.133075957418231 3.51061133369366 0.00044707754848877 0.00327278127728673 0.00291724957406537
"C19orf40" 139.140225916908 -0.564873028786711 0.160917482471656 -3.51032728147614 0.000447555459559379 0.00327495495195573 0.00291917408087095
"PLEKHG1" 137.482467902845 -0.816481436579414 0.232620399488327 -3.50993050641882 0.000448223822324961 0.00327587168368033 0.00291995216879233
"SH2B3" 2863.99028689223 -0.511862941062372 0.14583031258234 -3.50999001509621 0.000448123521336261 0.00327587168368033 0.00291995216879233
"SLC22A2" 19.8482312368479 1.08717272686039 0.309724670519242 3.51012634879162 0.000447893811888906 0.00327587168368033 0.00291995216879233
"RARS" 6716.2972508446 0.337333828325244 0.0961401367296953 3.50877208832853 0.000450180497422565 0.00328884387620457 0.00293150190035902
"ATP6V1H" 1458.30189254069 -0.348116023999194 0.099228170079304 -3.50823786955838 0.000451085525442241 0.00329279696184058 0.00293499937720453
"TMOD3" 3116.27711233584 -0.435849592229684 0.124232959103797 -3.50832496765636 0.000450937855491586 0.00329279696184058 0.00293499937720453
"GLA" 1563.42895518601 0.427555303335725 0.121906333484136 3.5072443827651 0.000452773123038556 0.00330378323972005 0.00294477880348843
"MYSM1" 6135.4728128822 0.5242808411061 0.14952818836951 3.50623415439576 0.000454495199265227 0.00331501214264552 0.00295477441282699
"ELP5" 1713.69912809049 0.292566996265309 0.0834644880637477 3.50528713531262 0.000456115075039708 0.00332548686459248 0.00296409772186701
"SNORD76" 52.4914583218098 -1.03850371862806 0.296410361014778 -3.50360127450565 0.000459012078657623 0.00334526080361995 0.0029817095695862
"KLHL36" 321.305257040339 -0.537770608186813 0.153531620139861 -3.50267005387506 0.000460619651588696 0.00335562528790219 0.00299093444096299
"ADAMTSL1" 102.892437434213 1.02534331530081 0.2927867469148 3.50201409765033 0.000461755185444215 0.00336254399830926 0.0029970879693153
"ANKRD6" 318.97458787266 -0.571102248779928 0.163113508907863 -3.50125659489383 0.000463069757321209 0.00337076038957546 0.00300439809203032
"DLAT" 5142.12444262222 0.331038990831606 0.0945647572791074 3.50065923454491 0.000464108879382939 0.00337696593538949 0.00300991587872984
"EXOSC4" 650.051101762985 0.682178807036867 0.194893600106691 3.50026274163656 0.00046479978870689 0.00337927560323016 0.00301194794030452
"SIT1" 311.300487586515 -0.541635322077407 0.154739631552499 -3.50030122628052 0.00046473268520398 0.00337927560323016 0.00301194794030452
"LRP5L" 104.44692398847 -0.617787783228284 0.176508191848587 -3.50005162229659 0.000465168066440301 0.00338059491176855 0.00301311056921988
"ALOX15" 45.2580702499487 0.667762466635685 0.19082834987707 3.49928334582284 0.000466510551387351 0.0033889903403876 0.00302058008800073
"R3HCC1L" 1366.87984181531 -0.235008474644297 0.0671951972424842 -3.49739987809296 0.000469817028100811 0.00341164082685083 0.00304075491534294
"CLTCL1" 510.871391580669 -0.469615520409862 0.134319348684929 -3.4962611493258 0.000471826687462357 0.00342485990225384 0.00305252350842435
"GALNT5" 21.9458072335596 -2.12368335732401 0.607483239964175 -3.49587151976283 0.000472516155636821 0.00342848931531833 0.00305574493191319
"SMOC1" 57.3768624570428 -1.52458911190483 0.436321774234058 -3.49418525944797 0.000475510923674123 0.00344883594180638 0.00307386599525809
"RPS17" 887.761001286051 -7.92279838679535 2.26774942853581 -3.49368333516052 0.000476405745743682 0.00345394165664169 0.00307840310554666
"PSMB10" 673.373173824521 0.53615098544885 0.153471041874082 3.49349935272312 0.000476734139710845 0.00345493832287043 0.0030792779210311
"COA4" 2435.21482801436 0.355066325316364 0.10165486245611 3.4928612044472 0.000477874820504797 0.00346043908016879 0.00308415359156611
"NANP" 755.137111674201 -0.473205504964769 0.135477918522904 -3.49286075638052 0.000477875622311108 0.00346043908016879 0.00308415359156611
"ITPR3" 2637.62711247251 -0.518136942604909 0.148357161472033 -3.49249700832665 0.00047852695631193 0.00346376952056828 0.00308710839506694
"MAPK11" 63.2343771124406 -0.856442954082937 0.245244280823277 -3.49220357436221 0.00047905298792317 0.00346619067151447 0.00308925277660722
"LOC100129083" 148.736593622687 0.64870901719188 0.185806123297674 3.49132206021329 0.000480636501682754 0.0034762582471827 0.00309821201933198
"HMGCL" 703.829743253985 -0.730176372697114 0.209178477864103 -3.4906859450975 0.000481782222426305 0.00348315265562382 0.00310434312463218
"HSD17B10" 2920.60108243292 0.368635836903014 0.105634671475232 3.48972389230602 0.000483519836963993 0.00349431907735639 0.00311428158212497
"FRMD3" 56.066096855508 1.09665974882837 0.314276683512821 3.48947219555226 0.000483975403467232 0.00349621513019682 0.00311595786396942
"NUDT7" 223.469797588689 -0.762689593346458 0.218668334445117 -3.48788312346105 0.000486860849381866 0.00351565599777105 0.00313327067004368
"CDH15" 37.8929787889525 1.30879916407769 0.3752621786633 3.48769270790809 0.000487207681368927 0.00351675716077068 0.00313423844699994
"NFE2" 77.3241110515477 -0.936423589074595 0.268513709965198 -3.4874330595483 0.000487680988629436 0.00351877000408225 0.00313601873945749
"CACNG8" 1369.31534414257 -0.707587672531923 0.202945127728331 -3.48659600973089 0.000489209749285552 0.00352698789763799 0.00314458192590721
"ZNF510" 1605.56384992552 -0.356733737366707 0.102327649583562 -3.48619106193182 0.000489950935745731 0.0035309247842512 0.00314807782073596
"CDC42EP1" 641.113183655104 -0.840860882709773 0.241403598043547 -3.48321603126268 0.000495428403906909 0.00356897786508735 0.00318199064248423
"ANGPTL2" 434.600595399844 -0.477408853911106 0.137097529768102 -3.48225715458647 0.000497205968917603 0.0035794217941295 0.00319127350992936
"LINC00087" 238.830412858348 -0.413195373283231 0.118658584974506 -3.48222063639143 0.000497273783733508 0.0035794217941295 0.00319127350992936
"PSME3" 11723.7493869936 0.37106364450167 0.106616188082168 3.48036870550741 0.000500724176390607 0.00360282492881289 0.00321212445120054
"ZNF197" 1759.95035117877 -0.380508539501218 0.109333502941854 -3.48025563311166 0.000500935566612486 0.00360291335986468 0.00321218891870402
"RPL21" 155.612510708695 0.612069238865671 0.175883487069448 3.4799698883841 0.000501470140737378 0.00360532525497958 0.00321432487959989
"PPIE" 1461.69675416747 -0.304148078795375 0.0874361540105838 -3.47851620690634 0.000504197948040405 0.00362349724691786 0.00323051167190226
"CCT3" 26731.2780099621 0.322084241211819 0.0925986954268211 3.47828054949603 0.000504641455850806 0.00362524485314656 0.00323205531378714
"SETD7" 365.859312150737 -0.646694514600974 0.18593256379715 -3.47811325458034 0.000504956526000589 0.00362606876766137 0.00323277544775818
"RUFY1" 1400.89470449096 -0.420067482103132 0.120778817917097 -3.47798967854998 0.000505189377178587 0.00362630185221091 0.00323296884216092
"GRHL2" 2022.66552322298 -0.310450637138263 0.0892658163322518 -3.47782219324305 0.000505505125270271 0.0036271295586403 0.00323369236911063
"CCDC51" 1186.75087578839 0.314809298712152 0.0905229550088841 3.47767368709136 0.000505785247194406 0.00362770108332539 0.00323418750851285
"COPS3" 4938.84195845317 0.27246442222657 0.0783564053466381 3.47724504488465 0.000506594591761892 0.00363206645504089 0.00323806495070882
"TIMMDC1" 2527.65833516625 0.323069684475609 0.0929289955813845 3.47652185902164 0.000507962818953046 0.00364043373139577 0.00324551013759587
"ASPRV1" 60.4268738939418 0.653126551644028 0.187877629712327 3.47634017229235 0.000508307101120253 0.00364145894769284 0.00324640972428844
"CCDC12" 1306.4905993157 0.411699504656577 0.118436998128965 3.47610553425445 0.000508752043749768 0.00364320418824527 0.00324795122288267
"GFER" 1564.79273452609 0.412063211731408 0.118550984139477 3.47583121913698 0.000509272686128308 0.00364548992412099 0.00324997457379641
"INPP5B" 1537.26865501498 -0.394229399866851 0.113493394072206 -3.47358895281639 0.000513547105441578 0.00367387783777092 0.00327525355865191
"PLEKHG5" 1078.89236316476 -0.520220949769098 0.149766877552008 -3.47353806310375 0.000513644503180837 0.00367387783777092 0.00327525355865191
"NDUFV2" 5242.6613358793 0.328431333410492 0.0945901554692419 3.47215132252625 0.000516305220532874 0.00369140428349411 0.00329084925421726
"WASH3P" 303.261894629555 -0.587235316125637 0.169132228986327 -3.47204858379244 0.000516502853990223 0.00369140428349411 0.00329084925421726
"C1orf52" 1710.30566615344 0.32928319560697 0.0948467641108847 3.47173884838082 0.000517099103610152 0.00369420662413317 0.00329333297365124
"POLR2K" 2463.72930353211 0.328043294389559 0.0944947875821007 3.47154909581168 0.00051746469963413 0.0036953595913888 0.00329434629607458
"ADCY8" 325.408844781134 1.44348778267548 0.415832456936669 3.47132062107244 0.000517905221294331 0.00369704650277799 0.00329583562047457
"HRASLS5" 310.664619711455 0.800482658486588 0.23061601237062 3.47106278639552 0.000518402771579548 0.00369913901991463 0.00329768653021535
"PRKRIP1" 222.13415969159 0.396997488223458 0.114378244629579 3.47091782628032 0.000518682700501201 0.0036996776303783 0.00329815217369317
"SLC26A10" 41.7193982128803 -1.42032468497332 0.409226914707636 -3.47075090598097 0.000519005210709606 0.00370051942198622 0.00329888810026337
"ANKMY2" 636.366741654645 -0.28705852924616 0.0827497482036021 -3.46899580334511 0.000522407614339416 0.003722487494911 0.00331844274701322
"U2AF1L4" 341.707467956114 0.318094064468908 0.0916975199806417 3.46894948234217 0.000522497692145996 0.003722487494911 0.00331844274701322
"XKRX" 47.543983506606 -0.869157366916387 0.250641038127481 -3.46773765944233 0.000524859404177358 0.00373784170719932 0.00333211577168546
"LEPREL2" 1731.92435905323 -0.371165896162459 0.1070761897331 -3.46637190852266 0.000527533027887197 0.0037554042772017 0.00334775732971851
"CIPC" 1680.51533840354 0.401090308594886 0.115738447698535 3.46548892412665 0.000529268326845113 0.0037647954569926 0.00335609971640975
"GPR26" 22.8843505972138 -1.45820649243619 0.420773168161952 -3.46554058759502 0.000529166648069039 0.0037647954569926 0.00335609971640975
"ARMC4" 274.177974357413 -0.545382220206027 0.157380910113473 -3.46536450839432 0.000529513263936704 0.00376505776982263 0.00335631887677639
"SURF6" 3100.92253865453 0.324212332316181 0.093572173560409 3.46483703413039 0.000530552875527354 0.00377096812079458 0.00336157290554544
"MRPL50" 2409.71222365805 0.341649807218753 0.0986160468583122 3.46444435873223 0.000531328043489359 0.00377499500391968 0.00336514791815373
"UMPS" 3331.89409128832 0.233954346131973 0.0675377563622165 3.46405268302424 0.000532102289225165 0.00377901217653791 0.00336871425488027
"FAM160A2" 970.06115245876 -0.28167635951686 0.0813197676218278 -3.46381166294986 0.000532579248509584 0.00378091568498604 0.0033703964025077
"OGFOD2" 447.548818556106 0.463730532031424 0.133884257504574 3.46366735473423 0.000532865013465893 0.00378146089556031 0.00337086773387584
"ARHGAP42" 2613.49922557257 -0.482442928209925 0.139305874793572 -3.46319154827336 0.00053380823711675 0.00378518568137332 0.00337415872225065
"PDLIM2" 634.7087413233 0.638002073609195 0.184218313987599 3.46329341420497 0.000533606170537781 0.00378518568137332 0.00337415872225065
"MEX3B" 979.232003925322 0.496800935832973 0.14348142541162 3.46247560900477 0.000535230424402207 0.00379378368976982 0.00338180839244072
"TEAD4" 3303.2818030801 0.516250778428803 0.149103529387199 3.46236457681816 0.000535451301761206 0.00379386325633155 0.00338186463511413
"KIAA1107" 95.1625979396902 -0.860568515259721 0.248628550399677 -3.4612618457387 0.00053764959010115 0.00380726491101086 0.0033937814869029
"PCDHGA10" 431.986554596094 -0.384965422677804 0.111222954222196 -3.46120479688696 0.000537763545122887 0.00380726491101086 0.0033937814869029
"GTF2I" 6720.72323776641 -0.373813582454694 0.108009811935358 -3.4609224454387 0.000538327873230447 0.00380976972779748 0.00339599956090097
"HHIP" 45.0874904419483 1.63238844756097 0.471720431844303 3.4604997735179 0.000539173687328826 0.00381426389597437 0.00339999091211229
"CHRDL1" 696.625908545457 0.481450263985164 0.13924744718941 3.45751590928827 0.00054518005120039 0.00385524744295516 0.00343650831167563
"POMGNT2" 774.735344326811 0.434728130524225 0.1257438000107 3.45725300561326 0.000545712239846775 0.00385750339541689 0.00343850437382127
"TMEM181" 2500.81425802107 -0.463418964082945 0.134064850001764 -3.45667760100315 0.00054687870472971 0.00386423937555206 0.00344449382363119
"NPLOC4" 4038.65755927731 0.290073450925554 0.0839332530020573 3.45600153157944 0.000548252205827248 0.00387092154375727 0.00345178204095024
"RASSF1" 383.650897933434 0.36133139367609 0.104558607591492 3.45577855328568 0.000548705912269361 0.0038726139580446 0.0034532757886964
"WDR17" 266.961003002173 -0.524991115563641 0.151938664673881 -3.45528320056304 0.00054971508611178 0.00387822385897808 0.00345826280908018
"MOV10" 3109.80201873575 0.370400191565009 0.107216085089253 3.45470729747934 0.000550890537345044 0.00388500201239124 0.0034642915383535
"MCF2L2" 205.141189235486 0.424770024362156 0.122983688778907 3.45387285565797 0.000552597835375857 0.00389454763287838 0.00347365873348559
"CCDC68" 22.0607097578053 1.13719918126639 0.329293711530539 3.45344943266833 0.000553466057871797 0.00389860715579916 0.00347774615489825
"IL23A" 91.9600231684167 -0.693772612164056 0.200906758250866 -3.45320694139001 0.000553963854647823 0.00390059529716226 0.00347950367600448
"LMBR1L" 797.803258546661 -0.316466039653501 0.0916630829312929 -3.45249177240429 0.000555434414820193 0.00390790869773959 0.00348736743567153
"ACN9" 756.251282105828 0.446869616582538 0.129439368464259 3.45234700913986 0.00055573252521195 0.003908486504561 0.00348786652526808
"MED20" 2081.22813929045 0.331783663100696 0.0961490500136439 3.45072221778181 0.000559088690185823 0.00393056291282154 0.00350755051640764
"ARRDC4" 843.758407525204 -1.27681461056449 0.370096989547127 -3.44994595099753 0.000560698800233862 0.00394035164622601 0.0035162691269383
"PNO1" 3288.24847225006 0.272683784481545 0.0790480519580303 3.44959524905589 0.000561427631378657 0.00394088224105049 0.00351669274872992
"TAC3" 280.983496475165 -0.497649100011922 0.144259314162808 -3.4496843611102 0.000561242354536155 0.00394088224105049 0.00351669274872992
"ZNF461" 262.84581247319 0.42471213334411 0.12311372047671 3.44975467965372 0.000561096192318474 0.00394088224105049 0.00351669274872992
"CCDC172" 290.120225624427 0.645470470534204 0.18719871411569 3.44804970260266 0.000564650121257312 0.00396196533318043 0.00353548980947377
"SNORD116-4" 1000.74378442785 0.602165616328946 0.174652039817509 3.44780179468925 0.000565168613636851 0.00396253050459994 0.00353596080861267
"ZNF688" 91.3360550916863 -0.628195599633588 0.18220160576563 -3.44780495755701 0.000565161995797065 0.00396253050459994 0.00353596080861267
"KCNMB4" 945.284138068054 -0.366693249720313 0.106372682638386 -3.44725018327202 0.000566323884589052 0.00396909256991614 0.00354179978625391
"KPNA2" 31067.2278975053 0.227471906097439 0.0660018974618383 3.44644494847986 0.000568014282197085 0.00397939854844694 0.00355097956824933
"HIRA" 5531.33771445282 0.281278303825277 0.0816350339256749 3.44555873010807 0.00056988011604115 0.00399092514701264 0.00356124848073659
"NET1" 4681.87612043513 0.237847501477103 0.0690604419936479 3.44404835258628 0.000573073205319549 0.00401173412899905 0.00357980028099768
"DCTN4" 4258.64972773615 -0.354509998544428 0.102953193969839 -3.4434094259211 0.000574428968032192 0.00401966999439696 0.00358686487514113
"LINC01128" 550.892145478482 0.256564459030739 0.0745196411397679 3.4429105549439 0.000575489616941757 0.00402553541096947 0.00359208190480782
"HMGB1" 55456.8282531106 0.309227335616076 0.0898212178748752 3.44269809441733 0.000575941882421312 0.0040271423123246 0.00359349894100493
"ZNF365" 68.3777251481144 -1.09867526629478 0.319252560676242 -3.44139844631962 0.000578715659827464 0.00404497434539891 0.00360939391590593
"ADCY2" 2404.06270889523 0.390371651369031 0.113448294055406 3.44096537210494 0.000579642709042419 0.00404988975398904 0.00361376310279904
"ELOF1" 2754.81701248135 0.413236698610645 0.120097409020247 3.44084607637937 0.000579898319166405 0.00405011191958135 0.00361394444686751
"ZNF133" 653.695540695441 -0.435563502453493 0.126597164539564 -3.44054706152105 0.00058053946746963 0.00405302554140834 0.00361652739711459
"PRPF31" 3105.17077135175 0.342962894460129 0.0996858062515475 3.44043858756276 0.000580772220659751 0.00405308681259501 0.00361656518673133
"KLK7" 18.5111232788544 -1.56559862407456 0.455186553745523 -3.43946588753986 0.000582863234646661 0.00406454454495798 0.00362675508796912
"LIMS2" 87.3351668205268 0.973389665963126 0.283001391526898 3.43952254337453 0.000582741249574751 0.00406454454495798 0.00362675508796912
"ADCY1" 1559.60319345959 -0.618826517665901 0.17993890072391 -3.43909246514406 0.000583667841333478 0.0040685875411289 0.00363034570784963
"EDC4" 3674.70538106248 0.437074813077292 0.12709514502637 3.43895758556795 0.000583958718108378 0.00406904773311098 0.00363073943441195
"SNURF" 815.408696499998 0.653215024701802 0.189982915561303 3.43828297808717 0.000585415580597181 0.00407762907870923 0.0036383794985771
"BTBD17" 282.964426107684 -0.9208106390102 0.26784192442849 -3.43788837753831 0.00058626931608884 0.00408200444168667 0.003642266615608
"GZF1" 1272.23748578997 -0.338089014050464 0.0984328762812895 -3.43471639581388 0.000593174261998351 0.00412690559212694 0.00368229656650649
"STRIP2" 859.888380443809 -0.461582534294582 0.134383372811398 -3.43481879222065 0.000592950182399582 0.00412690559212694 0.00368229656650649
"ADSL" 7549.25865537787 0.218610254403709 0.06366234633673 3.43390193706358 0.000594959395142359 0.00413773451748506 0.00369194173088339
"SLC9C1" 20.2683576167324 -1.67206285834872 0.487090044458134 -3.43275925544488 0.000597472358855613 0.00415361498496011 0.00370609409532755
"KIF25-AS1" 20.9918019554561 -2.21262039980056 0.644723994809248 -3.43188778084054 0.000599395525932483 0.0041653845765262 0.0037165783990388
"C20orf27" 2601.27985195765 0.538332046076245 0.15687750535185 3.43154389706068 0.00060015599157321 0.00416906826238342 0.00371984797574164
"ARHGDIB" 18.9542900700599 1.27931747339012 0.37283632610272 3.431311231829 0.000600671017391562 0.00417104479306128 0.00372159433454951
"PLOD3" 1515.39053640794 0.408626855760932 0.119096271312726 3.43106338474652 0.000601220102105067 0.00417325622082597 0.0037235502752268
"DUSP10" 48.3382729284373 -0.937160535565318 0.273250025781433 -3.42968141680957 0.000604290311922693 0.00419295915818752 0.00374111278091372
"RASGRP1" 87.3190605000377 -0.672348824632443 0.196077468348658 -3.42899584687057 0.000605818797845096 0.00420195360897082 0.00374912067526015
"DDX39B" 120.528195966403 0.573368839252399 0.167223420232189 3.42875919208133 0.000606347257214583 0.00420400765002111 0.00375093607661941
"C12orf73" 309.383868290359 0.341798363465418 0.0996923629131654 3.42853106775223 0.000606857073797454 0.0042059309105472 0.003752634788901
"TRMU" 1204.06869680926 0.482418438995984 0.140720972287942 3.42819148526678 0.000607616718126724 0.00420958351118729 0.00375587645137302
"PGM2L1" 3075.81873202048 0.644652590506132 0.18810116026431 3.42715903293898 0.000609931747639562 0.00422400493887697 0.00376872622069774
"WHSC1L1" 3224.48519086339 -0.216415534219794 0.0631570650114433 -3.4266243084694 0.00061113396435802 0.00423071163696356 0.00377469270900807
"PRMT3" 1184.38306597236 0.479272627165771 0.139887297137474 3.42613401626286 0.000612238221927158 0.00423673532083895 0.0037800497649481
"CCDC60" 14.5217666967053 -2.14694126313983 0.626696081084634 -3.42580930045722 0.000612970582828565 0.00424018182984163 0.00378310741912841
"DUOX1" 34.1186270524722 -1.69915075330612 0.496022869602979 -3.42554921845868 0.000613557757136331 0.00424262177040086 0.00378526699820303
"GDAP2" 887.581128216372 -0.467734835243436 0.136600550749738 -3.42410651111034 0.000616824401784309 0.00426032609720949 0.00380247933001038
"PTPN4" 4233.56952558724 -0.730406080252334 0.21331264930554 -3.42411049054166 0.000616815369156455 0.00426032609720949 0.00380247933001038
"LYPLA2" 5094.19469884838 0.543178375789059 0.158687193027286 3.42295030510533 0.000619454010617013 0.00427685607635462 0.00381721486496092
"MTRF1L" 1919.89748699863 -0.207544588754072 0.0606370040081082 -3.42273818024254 0.000619937586219805 0.00427693120862889 0.00381724594772318
"ZNF599" 102.999428693604 0.444070594023712 0.12973924613007 3.42279308127402 0.000619812396069639 0.00427693120862889 0.00381724594772318
"PFDN2" 1477.50666518573 0.423433559675462 0.123725987625534 3.42234940129972 0.000620824787523655 0.00428141972371496 0.00382123405098472
"PRDM1" 74.2245384473558 -1.02007589824396 0.298091952836835 -3.42201756382974 0.00062158298159381 0.00428501547997013 0.0038244253329532
"CLCN6" 1471.21363475735 0.404459426391677 0.118204664565882 3.4216875271132 0.000622337915696308 0.00428858603291713 0.00382759410447914
"TMSB10" 15135.2922056864 0.608467094184439 0.17783649078512 3.4214974187702 0.000622773161332656 0.00428995170440645 0.00382879499649372
"APC2" 122.03140667214 -2.1179912025828 0.619115592076551 -3.42099477010251 0.000623925320585425 0.00429298577996724 0.00383144902410311
"RBM25" 12513.9816134016 0.486688258039346 0.142260985822984 3.42109437259864 0.000623696856693197 0.00429298577996724 0.00383144902410311
"UBE2T" 922.655886816812 0.25990350329728 0.0759704398987589 3.42111357580181 0.000623652818168051 0.00429298577996724 0.00383144902410311
"TRIOBP" 4108.7871282167 -0.394121331815792 0.115213724800205 -3.4207845679779 0.000624407728691135 0.00429467208604895 0.00383293609216559
"LINC00294" 618.905991277296 -0.354533411250941 0.103674657914864 -3.41967283405051 0.000626964903827599 0.00431062192236483 0.0038471531060252
"FKBP9" 182.510278865952 -0.777590151059142 0.227394498194755 -3.4195644891688 0.000627214635623239 0.00431070111896625 0.00384720580420344
"KDM4B" 1856.79247151235 -0.528291502414074 0.154515327795104 -3.41902327718981 0.00062846349979824 0.00431764445419474 0.00385338457947007
"SOX21" 415.3768489647 -1.23223171408073 0.360512580926437 -3.41799920245272 0.000630832917795693 0.00433227798118818 0.00386642657338167
"MAP2" 732.888182691595 -0.785168530561095 0.229723726289698 -3.41788174535765 0.000631105210745886 0.00433250375328435 0.00386661003542238
"FOXP4" 1006.08857838229 -0.593565976718416 0.17371329974511 -3.41692879928801 0.000633318407500618 0.00434604850289389 0.00387868018167557
"FADS2" 23652.5269997706 0.576931370889348 0.168863881377342 3.41654690265079 0.000634207379029401 0.00435049913984687 0.00388263412319074
"MYO6" 3185.27615833261 -0.803269566009339 0.235170316711258 -3.41569283591004 0.000636199661262682 0.0043625119629441 0.00389333693739349
"PRKG2" 290.760992198889 -0.627927560976949 0.183967268767532 -3.41325696241337 0.000641913851295656 0.00440002767160841 0.00392679968695203
"KIAA1430" 1813.10029968002 -0.620854131152605 0.181900565752245 -3.41315118281836 0.000642163072418931 0.00440006927621847 0.00392681857315892
"CACNA2D2" 1738.61225407059 -0.568300937854618 0.166509374015299 -3.41302669123242 0.000642456495056276 0.00440041360126358 0.00392710763299917
"CCAR1" 10490.1473435569 0.371374093800097 0.108815806883931 3.41286899794094 0.00064282835206519 0.00440129468746563 0.00392787572916432
"FBXL22" 13.0855397827717 -1.53497393401526 0.449874179922196 -3.41200718449929 0.00064486413592904 0.00441301676568604 0.00393826695823774
"HKR1" 1823.20269697679 0.288244469028254 0.0844811601372768 3.4119378635411 0.000645028146841268 0.00441301676568604 0.00393826695823774
"DDX39A" 3543.77963541237 0.410585791504225 0.120345278724963 3.41173160970092 0.000645516365537902 0.00441302007962745 0.00393826695823774
"EZH1" 1010.3162085552 -0.364303879936179 0.106779129443402 -3.41175173308823 0.000645468716806972 0.00441302007962745 0.00393826695823774
"GOLGA6L5P" 47.7938210763191 -1.02291973838142 0.29989146049314 -3.41096654335983 0.000647330339860116 0.00442345948528326 0.00394754682013776
"MRGBP" 734.522177050939 0.441463546336642 0.129427993019576 3.4108814950864 0.000647532282079761 0.00442345948528326 0.00394754682013776
"FAM86A" 982.527218455352 -0.289283863358423 0.0848248394038716 -3.41036735691385 0.000648754321750953 0.00443013517222839 0.00395348603866108
"PRSS23" 354.247172749862 -0.783755475011343 0.229841106841434 -3.4099882557216 0.000649656769526497 0.00443295207441609 0.00395596339733807
"SLC8B1" 377.809287621179 -0.38062980226138 0.111619905109992 -3.41005308942255 0.000649502350635821 0.00443295207441609 0.00395596339733807
"CBX5" 24586.1174229654 -0.490779030306918 0.143938588567782 -3.40964181454235 0.000650482491183654 0.00443691336617392 0.00395948022294697
"RBKS" 143.985124826912 -0.59850427361341 0.175561264023665 -3.40909070655093 0.000651798035375548 0.0044442114725531 0.00396597477360087
"HID1" 470.340199604713 -0.438523769278103 0.128652627396361 -3.40858774634328 0.000653000805556352 0.00445073543402928 0.00397177844142053
"KCTD2" 3261.13389429347 0.259098905998867 0.0760569837455146 3.40664187874986 0.000657673585568565 0.00448089653781956 0.00399867545128083
"MARCH4" 101.95719747039 -1.02662248672119 0.301378921091381 -3.40641768509719 0.00065821395420688 0.00448289037084219 0.00400043635253964
"PRPF38B" 5285.84778748731 0.462948827766793 0.135918333887971 3.40608080252346 0.00065902671061588 0.00448673715398983 0.00400385077729084
"CSTF2" 1701.71474076834 0.278227437942485 0.0817120896811377 3.40497274060916 0.000661706586921023 0.00450040014697535 0.00401598811404961
"GPX3" 1846.55280133327 0.623383727582107 0.183079853551053 3.40498266461783 0.000661682540545287 0.00450040014697535 0.00401598811404961
"MNS1" 306.882165559072 0.505117508650123 0.14834831901773 3.40494258374275 0.000661779663522403 0.00450040014697535 0.00401598811404961
"RNF144B" 561.329458799084 0.742743554633081 0.218154091304439 3.40467396321513 0.000662430920283198 0.00450313671429179 0.00401841174988522
"C14orf1" 3553.52533710566 0.39022585459298 0.11462073106771 3.40449629799046 0.000662861987918242 0.00450437496559088 0.0040194983486308
"CXXC5" 2228.82929260937 -0.563755380019238 0.165625095165625 -3.40380411226621 0.000664543921135599 0.00451410915798416 0.00402816630615401
"CTAGE15" 37.514877099491 -1.06993681291402 0.314356221794149 -3.40358083834792 0.000665087297426976 0.00451610496594317 0.00402992888080136
"IGSF5" 240.209236255098 -0.677051027520624 0.198942974742415 -3.40324169977476 0.000665913441051612 0.00452001861563015 0.0040334028240461
"WIPF2" 2301.92730164506 -0.197819656392463 0.0581328417166505 -3.40288983904605 0.000666771584354888 0.00452414645312563 0.00403706787734265
"DPYSL3" 44549.1696728672 -0.253120966157188 0.0743909760058004 -3.40257622292053 0.000667537320488612 0.00452764443461841 0.00404017086914845
"KIF1C" 6952.63575942812 0.320600626163115 0.0942673158002704 3.40097332189228 0.000671463804560147 0.00455256987910094 0.00406239421234455
"C19orf47" 584.914151157601 0.481089173488088 0.141467893364623 3.40069511212779 0.000672147493229564 0.00455549851591093 0.00406498904737849
"GJA3" 67.6582595654673 -1.1408586567337 0.33550180623549 -3.40045458930532 0.000672739089410367 0.00455780103405841 0.00406702517334331
"RGPD3" 10.9712809939863 -2.03597458549744 0.598885301531745 -3.3996068701137 0.000674828023479403 0.0045702424823665 0.0040781084418903
"PRR5L" 109.095191110538 -0.887707726351995 0.261162321078762 -3.39906508214973 0.000676166244254165 0.00457759235167354 0.00408464833806549
"LDB1" 5617.33375520984 0.301762332033948 0.0888309501483598 3.39704046314898 0.000681188935726519 0.00460987097266533 0.00411343235449693
"ZNF582" 362.753967587273 -0.352634213322999 0.103864679250177 -3.39513120214443 0.000685957199707854 0.00463867021147733 0.00414065878325354
"PSMB5" 8266.19986957981 0.380379425917149 0.112055284049163 3.39456928912218 0.000687366441415779 0.00464646362490099 0.00414759614460943
"FOCAD" 2907.18436869282 -0.271380121471464 0.0799608823829017 -3.3939110397998 0.000689020710812485 0.00465590693908242 0.00415600620805383
"ATCAY" 1909.75856316076 -0.418802013103754 0.123451323501598 -3.39244652244117 0.000692714524654241 0.0046791198350665 0.00417670730398101
"TIMM13" 3740.43257815472 0.550043932066075 0.162230601869821 3.39050663516276 0.000697635657455921 0.00471060255870237 0.0042047900563097
"HP1BP3" 4137.54483233546 -0.428089352926508 0.126268036301852 -3.39032240830239 0.000698104692066163 0.0047120113791978 0.00420602804275814
"RAB3D" 648.063113665039 -0.41031015883844 0.121033975921917 -3.39004114929799 0.000698821332109493 0.00471508979338307 0.00420875633540009
"ALG3" 1685.99946873427 0.453847759608121 0.13394025085338 3.38843444533289 0.000702928293708816 0.0047410325765765 0.00423189358408696
"BANF1" 6739.08857453162 0.249714109733789 0.0736999739253652 3.38825234845633 0.000703395171384743 0.00474241394239132 0.00423310696502157
"MIA3" 3841.49905315981 -0.3781985598904 0.111625690156 -3.38809604994922 0.000703796134491857 0.00474335003715629 0.00423392289957884
"ZNF594" 976.58594001769 0.54569470853133 0.161111062859042 3.38707161909026 0.00070642943884415 0.00475932506527317 0.00424816255835641
"DNAAF2" 2515.12244682167 0.265931284301046 0.078519659225282 3.38681149313267 0.000707099549843682 0.00476206678599601 0.00425059013496839
"SALL3" 2039.80139437602 -0.411883290749707 0.121637783657769 -3.38614596849735 0.000708816698913927 0.00477185527661697 0.00425930757607261
"FAM49B" 5879.3080778121 0.207166819725545 0.0611845327752823 3.38593448913673 0.000709363156742495 0.00477375815708895 0.00426098637148711
"POLR3E" 3682.93043008071 0.287738483315541 0.0849842452600111 3.38578618231178 0.000709746611675424 0.00477456307988047 0.00426168514966869
"PDCD10" 2961.45873110591 0.280835258925451 0.0829571682196126 3.38530430766387 0.000710993853358209 0.00478042417731521 0.00426685761913737
"RHBDD3" 1577.9826132248 0.368167935053833 0.108757850920241 3.38520789017645 0.000711243656229682 0.00478042417731521 0.00426685761913737
"RPS5" 25974.8933407629 0.449504642093314 0.132787468178291 3.38514355503619 0.000711410384035691 0.00478042417731521 0.00426685761913737
"GPM6A" 284.006675564143 -1.07476306086907 0.317521410564456 -3.38485224967496 0.000712165771361587 0.00478260758823454 0.00426876716245223
"TARBP2" 2309.84423410095 0.400227447642126 0.118242064922708 3.38481443049684 0.000712263895352127 0.00478260758823454 0.00426876716245223
"PCDHB16" 541.507172631295 -0.60687040089627 0.179305244184181 -3.384565820467 0.000712909240866149 0.00478516529032412 0.00427103042762994
"RPL6" 60069.248815633 0.244357446789672 0.0722151553290817 3.38374189844423 0.000715051875402581 0.00479776742205603 0.00428225886643122
"EIF3G" 7168.25755218244 0.229940560394212 0.0679764971384958 3.38264797501597 0.000717905902936016 0.0048151316603151 0.0042977376268072
"PTCH2" 52.0020325086073 0.817732593149563 0.241824400584744 3.38151398772102 0.000720875625705548 0.00483325873388944 0.00431389712397086
"NFX1" 2816.40175636174 0.211802267592965 0.0626475305736533 3.3808558079389 0.000722604518668921 0.00484126300252973 0.00432100168322487
"RAB40B" 66.2257458131286 -0.909556715063561 0.269027311999021 -3.38090845983277 0.000722466072146024 0.00484126300252973 0.00432100168322487
"PARP8" 2333.82840570645 -0.545029416271266 0.161266507741715 -3.37968139760419 0.000725699007679462 0.0048601958708244 0.00433788009311283
"CDH8" 489.248997848306 -0.330542871565562 0.0978661623830662 -3.37749906113367 0.000731482028054357 0.00489663831105984 0.00437036616786701
"GLS2" 658.322405306239 -0.65983327496009 0.195365837132538 -3.37742404017368 0.000731681586710091 0.00489663831105984 0.00437036616786701
"PTGR1" 1960.60406866194 -0.456525701931174 0.135180674416327 -3.37715212549668 0.000732405314174211 0.00489966970990629 0.00437305178979617
"LOC400685" 47.8709995757636 -0.715329004788903 0.211820785206069 -3.37704821598597 0.000732682055044059 0.00489970970734563 0.00437306752943244
"ELMO1" 409.334172644314 -0.452510768187689 0.134007782822412 -3.37674990703608 0.000733477077231633 0.00490321432936226 0.00437617550117931
"FBXO48" 105.994413645688 -0.695964850278097 0.206114685778433 -3.37659030771944 0.000733902753802082 0.00490424823958732 0.00437707833052651
"SPG21" 2577.70761790754 -0.218481904367441 0.0647092003355359 -3.37636538907218 0.000734503036907933 0.00490644775041933 0.00437902146891972
"DPH2" 3469.15432940992 0.414629809853951 0.122825378565145 3.37576659398642 0.000736103379071816 0.00491428446931573 0.00438597586546155
"MVB12A" 665.722632205157 -0.476567960016237 0.141175068115334 -3.37572325183439 0.000736219341087253 0.00491428446931573 0.00438597586546155
"LBP" 30.9797163589255 0.831854388410183 0.246474961510673 3.37500565295417 0.000738141746127714 0.00492529979274599 0.00439578701669337
"ZNF501" 645.561779365991 -0.49325912701457 0.146164366738747 -3.37468794905544 0.000738994344263519 0.00492917126936699 0.0043992223016344
"NCLN" 4342.82829548321 0.567233961119882 0.168144432958842 3.37349236687918 0.000742211042983262 0.00494698012295584 0.00441507642794741
"PROCR" 322.805646650536 0.459889633328793 0.136323817758097 3.37350905287038 0.000742166060195448 0.00494698012295584 0.00441507642794741
"P4HA2" 305.107989336613 -1.0970261416943 0.325201165465567 -3.37337702994936 0.000742522042316793 0.00494723080919171 0.00441528015770485
"NDUFAF6" 523.255402356112 0.299868080645897 0.0889103586759504 3.37270128151006 0.000744346591889904 0.00495756199000357 0.00442448044970623
"CTTNBP2" 2094.21649232542 -0.488129177740564 0.144769535389098 -3.3717672466698 0.000746875381562967 0.00497257428431326 0.00443785841246018
"DUSP15" 81.1237039599696 -0.915668341509916 0.271587749260885 -3.37153772216114 0.000747498012238346 0.00497488930837261 0.00443990442563312
"MAP3K15" 151.220464486675 -0.486635133971254 0.144395661898975 -3.37015065114438 0.000751270987308165 0.0049981616861502 0.00446065401247282
"AHNAK2" 48.219407047114 -1.89440903312393 0.562168248822411 -3.36982573649829 0.000752157341183838 0.00500075106276871 0.00446290453858001
"CGNL1" 7667.17221112829 -0.259991228609719 0.0771547462519238 -3.369737329714 0.000752398679282962 0.00500075106276871 0.00446290453858001
"COPS5" 2910.99459572953 0.238919264298439 0.0709021482540241 3.36970416527371 0.000752489232091026 0.00500075106276871 0.00446290453858001
"CWC27" 3235.16784754219 0.297530370078894 0.0883134567346006 3.36902643243862 0.00075434194453027 0.00501122313811298 0.00447223016835226
"PLXNC1" 121.325972423419 0.694746932056217 0.206465975929332 3.36494634977538 0.000765585438706572 0.00508218418886065 0.00453720285628702
"TRUB2" 2014.75792029341 0.368004716171601 0.109382268820197 3.36439095788484 0.000767127908939426 0.00509055615701058 0.00454465601901953
"DEF8" 1977.92844457598 0.310260352614593 0.0922524106097844 3.3631679710458 0.000770534644509106 0.00511128846299003 0.00456314391926439
"NEDD9" 322.148230127862 1.23833665985177 0.368332242323239 3.36200993983316 0.000773773382009014 0.0051308915796391 0.00458062357572238
"UQCRC1" 7982.9899635188 0.370284595071963 0.110141384151863 3.361902503072 0.000774074496788715 0.00513100809299948 0.00458070642498782
"NAT8L" 329.13054790596 -0.781886002560227 0.232593594994795 -3.36159730700118 0.000774930468372889 0.00513480108226869 0.00458407144694886
"NPM1" 134249.486272402 0.30674023418263 0.0912596604273862 3.36118097247028 0.000776099562671481 0.00514066533166293 0.00458928555332128
"SNORA16A" 42.5928946968381 1.05162514172023 0.312932121649496 3.36055351613319 0.000777864594256826 0.00515047116636353 0.00459801842785232
"ORC6" 2792.72756421057 0.212789326017583 0.0633268209972449 3.36017697820076 0.0007789255818895 0.0051556098499899 0.00460258471609818
"DHX34" 1907.97967494675 0.380762277489245 0.113344093210868 3.35934821747494 0.000781265551795127 0.00516920710248067 0.00461470218931487
"FAIM" 415.961679537422 0.462348252989199 0.137649452520057 3.35888188819225 0.00078258507936546 0.00517604517404875 0.00462078547601649
"FXYD5" 2594.1742738608 0.480567657780693 0.14308313183999 3.3586604626331 0.000783212350262385 0.00517830131178228 0.00462277833373514
"CORO2B" 179.358983050162 -0.537508433297254 0.160051296325593 -3.35835101393868 0.000784089761572794 0.00518220903046796 0.00462624558288919
"PLK5" 12.6199187755372 1.322397290512 0.393817673301613 3.3578921926625 0.000785392383556713 0.00518892317372847 0.00463221814686277
"HACL1" 2075.58295994543 0.230426299059572 0.0686335080377069 3.35734403861416 0.000786951260148375 0.00519732481884854 0.0046396971191453
"NOC2L" 6338.76006327011 0.360325401033751 0.107340564978913 3.35684278450126 0.000788379272983114 0.00520485637501001 0.00464639930593742
"FCHSD2" 552.719565187863 -0.482007809419616 0.143598345488754 -3.35663901822159 0.000788960465963497 0.00520679379725582 0.00464810756055452
"AADACL3" 18.5853019192296 1.72575805707779 0.514280431399081 3.35567513697329 0.000791715092790769 0.00522027248244596 0.0046600760455624
"ORM2" 32.7147527035279 -1.36664435033146 0.407270097533308 -3.35562163441104 0.000791868256206573 0.00522027248244596 0.0046600760455624
"PTK2" 6568.98494528766 -0.15697107009906 0.0467771710895482 -3.35571960515872 0.000791587813284697 0.00522027248244596 0.0046600760455624
"CCNDBP1" 1106.07489175126 -0.200528971184991 0.0597653638111409 -3.3552706517217 0.000792873707204127 0.00522499730719806 0.00466427253861897
"PHKB" 2863.08298163233 -0.291528046533907 0.0869209989799302 -3.35394266006101 0.000796688702925991 0.00524782745997291 0.00468460991119761
"TUBB4A" 907.573835119947 0.376967750041156 0.112398076593976 3.35386299716592 0.000796918095712066 0.00524782745997291 0.00468460991119761
"BCL11A" 845.840711315334 0.521784961529069 0.155609124439179 3.35317715724962 0.000798895538791982 0.00525511220282796 0.00469104873974504
"MFSD6" 223.020978061377 -0.713475450325717 0.212771762587534 -3.35324312610416 0.000798705136810192 0.00525511220282796 0.00469104873974504
"PSME1" 2061.55593564981 -0.34020297088923 0.101456319955925 -3.35319643997556 0.000798839879850439 0.00525511220282796 0.00469104873974504
"RORB" 450.845475510027 -0.748985674570049 0.223475318673614 -3.35153644266168 0.000803644609169471 0.00528443054052716 0.00471719871033471
"IGF2BP3" 16730.5778399099 -0.445099234437335 0.132850737899499 -3.35037081069169 0.000807034449447998 0.00530479309742498 0.00473535402960403
"SPRED3" 521.164958307012 -0.78076012169024 0.233077715171573 -3.34978451764687 0.000808744492175183 0.00531410324270229 0.00474364324564811
"PPCDC" 693.154386145793 0.434938996091472 0.129850607401387 3.34953378190226 0.000809476839813885 0.00531534072854579 0.00474470484970339
"RNASEH1-AS1" 432.044364109538 0.455569495490908 0.136010426303448 3.34951891463455 0.000809520283370479 0.00531534072854579 0.00474470484970339
"C2orf76" 227.023129360421 0.391281315935454 0.116859513042753 3.34830520637462 0.000813074159621616 0.0053348042032316 0.00476203566174863
"CDK4" 7574.0741862896 0.315817138407727 0.0943189252306468 3.34839628033748 0.000812806983109317 0.0053348042032316 0.00476203566174863
"KCNAB2" 324.606827797004 -0.486351944442894 0.145280495086262 -3.34767543402243 0.000814923904326753 0.00534482538439146 0.00477089468404356
"L3MBTL4" 29.7730759034573 -1.10694872790693 0.330683659703212 -3.34745517483512 0.000815571762750294 0.00534482538439146 0.00477089468404356
"PLAGL2" 3001.05503655895 0.263422910145083 0.0786951708348734 3.3473834207416 0.000815782919523055 0.00534482538439146 0.00477089468404356
"TRMT10B" 300.680871175255 -0.381876480246338 0.11407676168665 -3.34753962682856 0.000815323303772401 0.00534482538439146 0.00477089468404356
"RAD18" 1539.96544341946 -0.279122033360579 0.0833904628230795 -3.3471697351382 0.000816412050517269 0.00534701138840409 0.00477282442431386
"DPY30" 2727.7706122088 0.284673677678558 0.0850534520933682 3.34699733722806 0.000816919950770259 0.00534840210895029 0.00477404428373213
"PRRX1" 11.7969830141281 -3.65989593011484 1.0937847225098 -3.34608433889701 0.000819614619465807 0.00536410349144782 0.00478803794908732
"BCOR" 7324.82714902486 -0.42321077319993 0.126499574664364 -3.34555095796027 0.000821192680298041 0.00537105771888262 0.004794202201864
"TAS2R31" 15.2904567543164 -1.958082230752 0.585284067796148 -3.34552457258069 0.00082127081720536 0.00537105771888262 0.004794202201864
"DNAJC7" 6835.37422895422 0.277623164813051 0.0830033322391417 3.34472312524982 0.000823647489691789 0.00538148807653581 0.00480344761219393
"PHACTR1" 229.081844773442 -0.482206416663917 0.144167742215711 -3.34475943961457 0.000823539662465487 0.00538148807653581 0.00480344761219393
"UQCR11" 2483.74470609694 0.355700361546841 0.106347909905151 3.34468596387161 0.000823757845490948 0.00538148807653581 0.00480344761219393
"NUMA1" 8045.10340096406 -0.309081713377741 0.0924232109771427 -3.34420012148443 0.000825201883525381 0.00538897628447322 0.00481010991953377
"GRASP" 43.8090175858155 -0.867124181505503 0.259357495678714 -3.34335500594004 0.00082771936279096 0.00540346666272194 0.00482302217456792
"ATG16L2" 238.667188042366 -0.958903852739268 0.286818525520519 -3.34324238993645 0.000828055367331487 0.00540371075630386 0.00482321844848724
"EMBP1" 162.992896909591 -0.851925928162489 0.254832283931334 -3.34308477332505 0.000828525849539948 0.0054048319298035 0.00482419759254027
"CBX8" 68.1415394896233 -0.747215633100176 0.223587033954386 -3.34194528137358 0.00083193459263365 0.00542315864131792 0.00484051221403255
"TAF3" 861.93701402012 0.248910206338237 0.0744803432346194 3.34195836818513 0.000831895370238126 0.00542315864131792 0.00484051221403255
"TMEM87A" 3068.51935417703 0.209598209989125 0.0627254970975256 3.34151532770225 0.00083322415830567 0.00542765456036695 0.00484624798454563
"ABCE1" 11796.1996621787 0.294669515172779 0.0881881426659587 3.34137341217102 0.000833650214277247 0.00542847581056533 0.00484695900822857
"AP1S2" 4282.37530077104 -0.430876130880312 0.128984355692302 -3.34053016404708 0.00083618596762712 0.00544302923387783 0.00485993112113773
"UBE2Q2" 2233.69770928872 -0.463056089074823 0.138651498315621 -3.33971211779292 0.00083865277115179 0.00545712353353571 0.00487249319408436
"PATL1" 2980.80204700065 0.314709272355012 0.0942398654963177 3.33944950682584 0.000839446099884561 0.00546010402207342 0.00487510972327973
"TTC30B" 178.118108974627 -0.70308738732096 0.210545500225916 -3.33936078693938 0.000839714273509633 0.00546010402207342 0.00487510972327973
"KIAA1644" 425.802157481805 -0.526224729040492 0.157592555263728 -3.33914713267937 0.000840360412439711 0.00546234268085812 0.00487708622046677
"TRAK1" 3045.72471821733 -0.231257326503471 0.0692608169727826 -3.33893443091132 0.00084100412887341 0.00546456399141588 0.00487904722619868
"ANKFY1" 4430.61503707996 -0.22890465176128 0.0685804507395774 -3.33775367896759 0.000844585857272829 0.00548586707581088 0.00489804535330088
"CRYL1" 89.8802767809125 0.878267960983317 0.263213967755831 3.33670727458521 0.000847771871417248 0.0055026111137613 0.00491295039469334
"NTNG1" 82.3606560960682 0.74953453718145 0.224632552892103 3.33671379117287 0.000847751995750444 0.0055026111137613 0.00491295039469334
"EXOC3L2" 87.4348065818994 0.814866487704688 0.244240302209608 3.33633098359568 0.00084892029649958 0.00550808952508297 0.0049178193211163
"CGGBP1" 5991.21757180798 -0.496493157002008 0.148835744545097 -3.33584622779624 0.000850401878464062 0.00551572487193035 0.0049246139996427
"TFDP2" 5568.02245750688 0.24515644363291 0.0734964192043679 3.33562432410776 0.000851080892964942 0.00551815114263475 0.00492675782524045
"TRNT1" 2146.82168699464 -0.449891990335103 0.134902813998418 -3.33493406846486 0.000853196257629125 0.00552988519987702 0.0049372118586199
"NHSL1" 829.876363635552 -0.456629164342993 0.137049024083447 -3.33186731825946 0.000862653740188646 0.00558918083868734 0.00499012972116376
"SKIL" 8945.20415083047 0.647603127951133 0.194430964407309 3.33076128036111 0.000866088411143839 0.00560942587260519 0.00500818213533483
"PCDHA10" 309.523835570817 -0.475240000671168 0.14273774120166 -3.32946280829642 0.000870136843605205 0.00563363016882998 0.00502976927640487
"DYM" 1970.87136386294 -0.296269609569044 0.089019797611773 -3.3281316911224 0.000874305266142668 0.00565859373967014 0.0050520341238827
"SPHK2" 1692.59472388515 0.548447780524506 0.164818980433389 3.32757658785639 0.000876049048201091 0.005667852547818 0.00506027752172346
"GPATCH3" 816.182038131595 0.423669294990745 0.127330347348567 3.32732379839467 0.000876844220273461 0.00567096962475645 0.0050630375281371
"MYC" 2658.72953256374 0.76595606561044 0.230225537504165 3.32698133280104 0.000877922544070057 0.00567329307592832 0.00506504318438447
"PER2" 584.079007291792 -0.709384201661473 0.213215338805383 -3.32707865032627 0.000877615994725415 0.00567329307592832 0.00506504318438447
"SLC20A2" 993.809329056715 0.573635989223166 0.172423001717685 3.32691104729984 0.000878144004513442 0.00567329307592832 0.00506504318438447
"BUB1" 12004.4448987331 -0.258129944919802 0.0775927527781251 -3.32672750582672 0.000878722563985066 0.00567500482436608 0.00506654853119543
"LARS2" 4326.07542996848 0.395696726617931 0.118962182760427 3.3262396287298 0.000880262168860401 0.00568291980296034 0.00507359199494178
"MALSU1" 959.529167389604 0.37605496617536 0.113099338454579 3.32499704519832 0.000884194721010733 0.00570627235071691 0.00509441768833703
"SRRM4" 232.050079106066 -0.401485634903168 0.120765315344508 -3.32451112935734 0.000885736981696889 0.0057141876722948 0.00510146130180223
"KLHL32" 20.2078020773542 1.01666371301583 0.30589250936068 3.32359793687223 0.000888642135730208 0.00573088670284171 0.00511634667392268
"DCAF7" 5924.53634737798 -0.218573509350392 0.0657727432907569 -3.32316242891314 0.000890030732721478 0.00573779698586671 0.00512249289676712
"POU3F1" 367.803158972632 -0.707042844144367 0.21283654303867 -3.32199928663522 0.000893749223633237 0.00575971721896975 0.00514203934866378
"FAM20B" 2876.59429345071 -0.26055591362781 0.0784442067756 -3.32154437322777 0.00089520746588951 0.00576706098353029 0.00514857242638834
"INPPL1" 5665.34661564855 -0.257472728726034 0.0775196421641494 -3.32138696126629 0.0008957125692965 0.00576826144270088 0.00514962102002031
"DNAJB11" 4254.58055025571 0.31598606572944 0.0951792980616408 3.31990330003063 0.000900486335934923 0.00579281931570507 0.00517147552322022
"FAM133B" 454.292324016748 0.740775784011246 0.223125322828031 3.31999871024134 0.000900178639961817 0.00579281931570507 0.00517147552322022
"SLC16A3" 235.678181243913 -2.70069731289413 0.813452574190794 -3.32004273953 0.000900036679272418 0.00579281931570507 0.00517147552322022
"GPATCH4" 4562.42776343451 0.363681025804645 0.10962732765468 3.31743036690833 0.000908495582117515 0.00584019042770819 0.0052155950043551
"CHD9" 3126.43900910508 -0.640345754819077 0.19305954765892 -3.31683028673816 0.000910449028636503 0.00584903427113393 0.005223444977095
"LOC728743" 1096.81125125812 -0.417084130356135 0.125748605417988 -3.31680919219541 0.00091051776866624 0.00584903427113393 0.005223444977095
"LINC00277" 33.9128514863342 -0.914760065776392 0.275836252890146 -3.31631559010738 0.000912127625745576 0.00585729649236762 0.00523079947560925
"LYRM2" 1241.51046701443 -0.24427907051291 0.0736737160166456 -3.31568819547148 0.000914177647245373 0.00586837839820939 0.00524067200292946
"HIST1H3G" 30.9916623626233 1.63885123609205 0.49430498001414 3.3154657597121 0.000914905484111285 0.00587096795761625 0.00524296052209463
"RASSF10" 91.4167559535048 -0.97875069663995 0.295286537409123 -3.31457947669277 0.000917810845628804 0.00588752394984007 0.00525772144745492
"LOC101928767" 15.8673740899783 1.15773945573013 0.349311863171021 3.31434336417972 0.000918586296893859 0.00589041021565956 0.00526027486742449
"FAM134C" 1286.6552657719 -0.281713905047094 0.0850131238917113 -3.31376959404453 0.000920473229339136 0.00590041925544492 0.0052691890566475
"CCDC127" 910.940877403731 -0.294971769923249 0.0891105360458626 -3.3101783808307 0.000932365319951147 0.00597453357997024 0.0053353501845411
"FBXW9" 351.825187871976 0.422969641685793 0.127799069452749 3.30964570788346 0.000934141309078846 0.00598167768191465 0.00534359643063604
"TRIM25" 2600.40547974782 -0.321287097951626 0.0970920181444713 -3.30909897735936 0.000935967426632836 0.00599125099127973 0.00535212341379938
"CHRNB4" 107.838417552387 -0.670422231847759 0.202617097854009 -3.30881371290204 0.000936921541989928 0.00599523770291716 0.00535565972085536
"CHRNA3" 87.5305409897723 -0.776003717916013 0.234560752662718 -3.30832719927299 0.000938550848433825 0.00600141913542703 0.00536113148439429
"IBA57" 851.018203529047 -0.261110286490569 0.0789241936453644 -3.30836812427675 0.000938413691877993 0.00600141913542703 0.00536113148439429
"STYXL1" 1319.71239144984 0.299365654085633 0.0904930829525325 3.30816062751076 0.000939109290713041 0.0060028688536712 0.0053624014402419
"B3GNT5" 619.047086254087 -0.418078335970158 0.126416046063084 -3.30716193861599 0.000942463918401841 0.00602218469894058 0.00537963125373273
"PCDHGC3" 390.479179427616 -0.459899167569581 0.139067290664548 -3.30702615526558 0.000942920875276473 0.00602297781821499 0.00538031460806897
"RNF216" 2592.05197763075 -0.281631973139698 0.0851686687613287 -3.30675560902478 0.000943831966777789 0.00602667017318661 0.00538358784339394
"CASQ1" 118.257181590525 0.44799286470271 0.135494300677262 3.30635947389255 0.000945167462727649 0.00603306892610918 0.00538927866345851
"NXPH1" 38.1487128152948 1.344792982564 0.407030271933591 3.3039139230986 0.0009534510197865 0.00608165303280102 0.00543262770345494
"PEAK1" 2746.74349888061 -0.365271077103439 0.110555359495852 -3.30396535065443 0.000953276134631777 0.00608165303280102 0.00543262770345494
"PPARGC1B" 972.167968894838 -0.398414843473533 0.120629618440004 -3.30279452613611 0.000957265025446415 0.00610382942229681 0.00545241207282117
"LAMTOR1" 2995.62793568651 0.362278805453662 0.109694066556716 3.30262900105311 0.000957830199748706 0.0061052818931499 0.00545368415659916
"CXCL12" 4352.83120212974 -0.431585381784871 0.13070361122378 -3.30201574190591 0.000959926826782279 0.00611237166531268 0.00545994115347082
"RABL3" 1975.61033421909 -0.408634678587989 0.123753415624148 -3.30200727411884 0.000959955806411286 0.00611237166531268 0.00545994115347082
"ZNF641" 410.126020547655 -0.401334180990573 0.121540219347499 -3.3020689212606 0.000959744847581511 0.00611237166531268 0.00545994115347082
"SLC16A6" 21.9077081640911 -1.53491371810634 0.464998524221109 -3.30090019248422 0.000963751599799073 0.00613438232499614 0.0054795769861705
"HLA-H" 162.39160546891 -1.3327618624825 0.403854062485557 -3.30010760391982 0.000966477640238779 0.00614957080793282 0.00549311872902368
"TMEM182" 194.264892385104 -0.608678987129592 0.184461596549078 -3.29975994199772 0.000967675645346904 0.0061528666472936 0.0054979691046526
"NDUFB11" 2798.25960266673 0.391237330755719 0.118583972523069 3.29924291142809 0.000969459819995708 0.0061620459791508 0.00550614523610236
"EOGT" 2065.47681790176 0.344108741746987 0.104352691290196 3.29755502701938 0.000975305618124489 0.00619620461689211 0.0055366153795935
"LINC00648" 129.272425698073 0.813506573122922 0.246704513867354 3.29749367115481 0.000975518730853537 0.00619620461689211 0.0055366153795935
"CCDC71L" 461.213186726758 -0.469781615987413 0.142492701704663 -3.29688194810922 0.000977645841841711 0.00620753654525179 0.00554671470865671
"ATP11A" 4352.57723693794 -0.423469849391442 0.128503454342805 -3.29539662227106 0.000982828571648888 0.00623606796373011 0.00557215601708826
"GUCD1" 2603.41977941101 0.310112727720579 0.094102315471165 3.29548456026678 0.000982521023530891 0.00623606796373011 0.00557215601708826
"ZBED4" 2370.83268549001 -0.20992697306861 0.0637144995150906 -3.29480690684683 0.00098489330493648 0.00624697835476009 0.0055818784323114
"MGARP" 56.4583227571739 -1.04813789004137 0.318134755669457 -3.2946349663549 0.000985496065084577 0.00624861135030501 0.00558331115850829
"THAP9" 842.380824446974 -0.447147407531073 0.135781020865665 -3.29315102125692 0.00099071244391676 0.00627948594925313 0.0056108719667192
"LZTR1" 1474.8147417465 -0.327640399912184 0.099519041432602 -3.29223830129106 0.000993933531423875 0.00629549218923572 0.00562512080891681
"VWA5B2" 20.2557871367877 -1.67074874348296 0.50746642855601 -3.29233354063846 0.000993596968944268 0.00629549218923572 0.00562512080891681
"GSAP" 43.6031609635353 -1.34898533810291 0.40977076210162 -3.29204878157796 0.000994603581492159 0.00629753198414349 0.00562691685784607
"AEBP1" 1887.79254446145 -0.366041770774029 0.111240757123628 -3.29053649254855 0.000999965306045829 0.0063270532091627 0.00565324113843202
"BDH2" 1644.32638340815 0.311835118837893 0.0947651071767419 3.29061115560503 0.000999699966239121 0.0063270532091627 0.00565324113843202
"SLC35D1" 669.938102410437 -0.410522152882856 0.124791153542195 -3.28967351635266 0.00100303691216239 0.00634426982261121 0.00566859755460105
"LAS1L" 4432.22597189293 0.241650571534138 0.0734756872442412 3.28885078312864 0.0010059734115191 0.00636062014495098 0.00568317981847582
"EXT2" 3141.9810438709 -0.187053367931475 0.0568786488307699 -3.2886394416297 0.00100672901522565 0.00636317438334733 0.00568543529518939
"CHRNA9" 68.3402137591908 -1.04707964247585 0.318456246640642 -3.28798588038817 0.0010090690013171 0.00637573765636668 0.00569663370382626
"WNT4" 19.4791994051663 -2.24302357956767 0.682267769082357 -3.28760009077449 0.00101045263000038 0.00638225158551024 0.00570242704599436
"BAK1" 2452.06714004606 0.302415949370083 0.0920113603195483 3.28672403407379 0.00101360111871402 0.00639990434202685 0.00571817264779472
"CDK2AP1" 7487.55939769068 0.295218630589752 0.0898424685159697 3.2859585835765 0.00101635952707729 0.00641508266550073 0.00573170727995443
"CLUH" 5396.45721768284 0.42734038195715 0.130078555766699 3.28524851339526 0.00101892457542177 0.00642679352320286 0.00574211685486725
"PTDSS1" 4200.08157601336 0.292664526022779 0.0890844453577335 3.28524833765913 0.00101892521098967 0.00642679352320286 0.00574211685486725
"HNRNPLL" 2512.31249781441 0.348112703592049 0.105979064961906 3.28473084488126 0.00102079836944281 0.00643636491060523 0.00575064166175515
"AK7" 147.163109684204 -0.848853237426418 0.258458520536855 -3.28429194620177 0.00102238953970619 0.0064441522502693 0.00575757243786536
"TRMT10C" 3076.44028231513 0.277246165422779 0.0844321626774511 3.28365585614476 0.00102469967634295 0.00645646425595475 0.00576854574325174
"C11orf87" 39.6409710597193 -1.06362799837347 0.323978788033651 -3.28301740008669 0.00102702326298718 0.00646885240759347 0.00577958699742415
"ACSS1" 60.4451464184963 -1.07153262721963 0.326400945887263 -3.28287231002611 0.00102755198094642 0.00646993063577122 0.00578052337941438
"PAPSS2" 1615.55563592273 0.201774815855128 0.06147406000354 3.28227574107695 0.00102972856674155 0.0064813802239148 0.00579072596185925
"PRDX4" 3642.31913120375 0.281458526554095 0.0857538444416 3.28216802858062 0.00103012201095474 0.00648160219410187 0.00579089730894007
"REXO4" 1802.09833816984 0.39759264390584 0.121151515586873 3.28178019053127 0.00103153982961332 0.00648826720774509 0.00579682509392424
"UHRF1BP1" 3630.7223906536 -0.651892534170859 0.198678553293938 -3.2811419419106 0.0010338770055681 0.00650070823236984 0.00580791329113854
"PPP6R1" 4213.6652578153 0.320891190713977 0.0978317350973146 3.28003168291743 0.00103795429668566 0.00652407813574979 0.00582876552246498
"MGST3" 2323.63706040572 0.357120233265188 0.108880623654997 3.27992457498015 0.00103834842351268 0.00652428926107132 0.00582892707555288
"FBXO3" 1178.79240006178 -0.337356909200854 0.102865490918805 -3.2795926621022 0.00103957064844506 0.00652970165021239 0.00583373553474938
"AKAP5" 268.085725192168 0.528701532303341 0.161218375257198 3.27941235891928 0.00104023514876847 0.00653151952045121 0.0058353055406046
"AP4E1" 1187.26418848677 -0.365648934139969 0.111501507391107 -3.27931830425757 0.00104058193951486 0.00653151952045121 0.0058353055406046
"HSPA4" 24310.5679206882 0.238052458099968 0.072605505735028 3.27871083177541 0.00104282434105122 0.00654285782303788 0.00584538113493699
"RGS16" 741.85608915972 0.629877344554259 0.192115835355185 3.27863314020802 0.00104311145111982 0.00654285782303788 0.00584538113493699
"C9orf85" 384.10495643654 0.439100560378126 0.133959006621144 3.27787262277907 0.00104592581689392 0.0065559659101186 0.00585909427061994
"CEP76" 1032.92159729423 0.236936467788786 0.072292122717695 3.27748665942535 0.00104735679645768 0.00656266225370438 0.00586505101112174
"ATXN1L" 3514.79859979787 0.229120248892922 0.0699359996384062 3.27614175928784 0.00105235725062602 0.006591251695934 0.00589054559128139
"PROSER2" 170.533338921692 -0.635176933473931 0.193884179629656 -3.27606375459411 0.00105264795541828 0.006591251695934 0.00589054559128139
"XPC" 1912.97419711299 -0.308437012015916 0.0941617964018944 -3.27560670889782 0.0010543527487274 0.00659736076797062 0.00589594944030737
"YAF2" 67.8679838632488 -0.876923187398963 0.267707681840479 -3.27567435260039 0.00105410027486029 0.00659736076797062 0.00589594944030737
"TMEM132E" 47.4130191334556 -1.37969814363999 0.421251730877501 -3.27523436109322 0.00105574350438652 0.00660377962508761 0.0059016579779196
"ZNF229" 954.359614489942 0.295234840376858 0.0901518684106953 3.27486102708252 0.00105713964747019 0.00661022773345562 0.00590739262197528
"CHKA" 2443.94294479871 0.555807163280434 0.169750559885756 3.27425820365187 0.00105939760982343 0.00662205842741444 0.00591793748848845
"KDM7A" 1233.98064600119 -0.454473083520381 0.138816439881458 -3.27391398243953 0.00106068894064707 0.00662784083907089 0.00592307712953565
"SENP7" 470.885201911675 -0.700615496089693 0.214018717757246 -3.273617856567 0.0010618010089795 0.00663249950241392 0.00592721249029354
"CCAR2" 9111.73657915288 0.262925717397235 0.0803376382446076 3.27275886050686 0.0010650329802973 0.00665039227448585 0.00594317459519522
"LOC100507387" 16.5513118913367 -3.44645870651792 1.05349899874125 -3.27143994501736 0.00107001311619394 0.00667918501229583 0.00596887736215319
"TMEM117" 59.0899841106754 0.776561913713368 0.237391584558438 3.2712276433801 0.00107081676280067 0.0066818965998762 0.00597127250392237
"DCTN2" 4727.00555468835 -0.265319813261865 0.0811269321299847 -3.27042828190224 0.00107384767727675 0.00669843728007626 0.00598599783571929
"PCED1B" 235.223364912708 0.706889755187752 0.216152196541524 3.2703334340253 0.00107420783525538 0.00669843728007626 0.00598599783571929
"TNKS1BP1" 9438.23068290217 -0.401860327897087 0.12289768960633 -3.2698769943059 0.00107594259914495 0.00670694360114605 0.00599357130822574
"CPSF3" 4961.92036318253 -0.219867435481306 0.06725229275656 -3.26929278496396 0.00107816675063638 0.00671156020623182 0.00599758449778689
"KLHL21" 1919.83022700119 0.498380499066535 0.152440804285497 3.26933790071816 0.00107799483841181 0.00671156020623182 0.00599758449778689
"LINC00707" 432.496120343147 2.10026651701479 0.642399455281104 3.2694089320106 0.00107772422719161 0.00671156020623182 0.00599758449778689
"TYW3" 1419.87506839514 0.283574115975413 0.0867379438720045 3.26932024574932 0.00107806210911979 0.00671156020623182 0.00599758449778689
"SAMD13" 30.1877289372655 -1.12508016635414 0.344257158994035 -3.26813876475881 0.00108257273954945 0.00673666997760893 0.00601999494136352
"ABI1" 2244.54293541636 0.221056936714244 0.0676444683398388 3.26792333711128 0.00108339707337912 0.00673948210377057 0.0060224797591256
"BRF1" 800.190275847188 -0.29379309085834 0.0899145686201405 -3.26746928075159 0.00108513642163487 0.00674798236629024 0.00603004753422596
"LACC1" 295.121588028763 -0.678871602294451 0.207790817755853 -3.26709144141346 0.00108658577470715 0.00675349555675541 0.00603491785819884
"PDP2" 2172.34973597612 0.416526679725522 0.127493455904502 3.26704360447739 0.00108676939993765 0.00675349555675541 0.00603491785819884
"B3GALTL" 389.284367292103 -0.325550514323097 0.0996632252117506 -3.26650591159791 0.00108883534472344 0.00676168991012883 0.00604218403120618
"SLC27A6" 240.485867092725 -0.640983910402613 0.196223417362468 -3.26660252389027 0.0010884638696798 0.00676168991012883 0.00604218403120618
"TMSB4X" 39961.0118887348 -0.348310974862463 0.106653556585846 -3.26581678110384 0.00109148845997946 0.00677584053920698 0.00605480072688189
"SNORD74" 72.7765867650261 0.982931678929127 0.300993880978053 3.26562013731036 0.00109224662369936 0.00677822184583802 0.00605690046385109
"TMEM163" 165.337416577555 -0.67972967114318 0.208183544270577 -3.26504995159336 0.00109444773953334 0.00678955306636795 0.00606699764993569
"MFAP2" 4421.42507036001 0.377846175034019 0.115740093400136 3.26460921132776 0.00109615196095554 0.00679779502585728 0.00607433427755633
"DNAJC16" 1386.20638297694 -0.358896142032975 0.109974049611897 -3.26346209218934 0.00110059906803386 0.00682303553790362 0.00609686025396257
"CRYAB" 65.4189560387094 1.10056475392326 0.337304788625571 3.26281983249564 0.00110309623549093 0.00683617447857664 0.00610857248907404
"NMT1" 9542.22283746296 0.233758089582134 0.0716590786669313 3.26208617150427 0.0011059551903547 0.00685154574620291 0.00612227935701557
"CDH18" 18.1045020104706 1.34899664345368 0.413782697773297 3.26015720500901 0.00111350477427699 0.00689359644040932 0.00616193380812178
"COPS7B" 2831.86334189843 0.299196608318752 0.0918145625669361 3.25870537258866 0.00111921835032144 0.00692659892866511 0.00619140414737457
"TPGS2" 4768.99502796815 0.335123614222564 0.102855226552257 3.25820695219898 0.00112118608769767 0.0069364045958896 0.00620012175433909
"HMBOX1" 350.543914267067 -0.479519725818083 0.147177292941846 -3.25810942865727 0.00112157147944231 0.00693641746137666 0.00620012175433909
"IDO1" 4459.23934624323 -0.505347940562654 0.155186800603939 -3.25638481234225 0.00112840705254515 0.00697630817316608 0.00623574856816949
"BLCAP" 2517.65981497765 0.369255039417774 0.113439116685235 3.25509445249265 0.00113354660213885 0.00700544476106938 0.0062617329645207
"HSD17B4" 16182.2580178146 -0.226186842892825 0.0694888874074719 -3.25500740235632 0.00113389410395514 0.00700544476106938 0.0062617329645207
"ZNF780A" 1239.54387531333 -0.645496289932649 0.198320620772417 -3.2548117660109 0.00113467543840919 0.00700787943121251 0.00626387956552949
"RBL1" 1401.88746520619 -0.422030744769316 0.129725804084366 -3.25325210160078 0.00114092226545083 0.00704405640245587 0.00629618603355328
"SLC5A5" 44.4653147592456 -1.12120231692921 0.344651006100294 -3.25315260099062 0.00114132186580673 0.00704412021952205 0.00629621336344418
"TRIM72" 17.9785662051566 -1.45418266845509 0.447059576667137 -3.25277154176212 0.00114285341903886 0.00705116790689645 0.00630248304436432
"GATAD2B" 1476.08027545891 -0.255056161915028 0.0784208224963563 -3.25240355553372 0.0011443342321484 0.00705789784081713 0.0063084686730116
"TRIM26" 1815.69658382488 0.220475272861564 0.0678265760839144 3.25057353018667 0.00115172481208308 0.00710106037460148 0.00634701818721018
"CRYBA4" 31.3960530117967 0.825943091915042 0.254103130871335 3.25042469599975 0.00115232781651101 0.00710235836770544 0.00634814847535105
"HIST1H2AE" 35.857383987696 1.14938821192399 0.353655924983927 3.25001825425722 0.00115397600944855 0.00711009529008545 0.00635503391603112
"GCNT4" 236.233123975973 1.42341446466711 0.438107547854533 3.24900694278779 0.00115808651589075 0.00713299305362798 0.00637547007402382
"UQCRH" 11786.9187240513 0.305853059262623 0.094151398213889 3.24852381446104 0.00116005497843337 0.00714268625033353 0.00638410387234425
"ZNFX1" 1606.87905959585 0.403891354689519 0.124343272870244 3.2481962664035 0.00116139130168249 0.00714848197117222 0.0063892540782905
"NUBP2" 1609.70491245163 0.489039947515212 0.150562765825348 3.24808025964731 0.00116186492450712 0.00714896554705231 0.00638965632733078
"TTC32" 86.3816768486359 0.568072944458406 0.174963443085527 3.24680935880255 0.00116706535625143 0.0071785230070448 0.00641604434653181
"CIZ1" 3272.95738538599 0.307194406849851 0.0946308643266661 3.24623904722475 0.00116940601385127 0.00718803370470537 0.00642448469179861
"TERF2" 1587.19830825337 -0.206599035339098 0.0636414719487586 -3.24629567816161 0.00116917339682062 0.00718803370470537 0.00642448469179861
"ADAM28" 36.3175383102771 0.836496381066164 0.257703481014953 3.24596461705392 0.00117053386813855 0.00719252321828019 0.00642846724002837
"CHMP1B" 3074.31476465932 0.2189998216028 0.0674776749663906 3.24551522724931 0.00117238294325917 0.00720143983069178 0.00643640656461005
"SLC27A1" 309.586834662541 -0.438222118100399 0.135048260715802 -3.24492974420901 0.00117479604152421 0.00721381376566747 0.00644743586050129
"RHBDL2" 41.2622136448376 -0.889854356578361 0.274272712809901 -3.24441446420928 0.0011769235906298 0.00722442649119296 0.00645689097830393
"CCL28" 50.6527832160892 -0.839231556715945 0.258835473551383 -3.24233593332927 0.00118554187155742 0.00727239515515357 0.00649970275561068
"PMS2P5" 106.543279892394 -0.520630381904277 0.160571332121312 -3.24236197723601 0.00118543352506146 0.00727239515515357 0.00649970275561068
"CACNA1C" 100.120456421115 -1.13497650093873 0.350132972141464 -3.24155846847855 0.00118878045652207 0.00728979028845253 0.00651521930723226
"MRPL18" 2316.80150219341 0.26048633107415 0.0803676453890495 3.24118405874863 0.00119034300105123 0.00729689937229778 0.00652154266441323
"SLFN11" 12.9739811002895 -1.78809688035841 0.551752850354907 -3.24075694254818 0.00119212782527261 0.00730405738798159 0.00652784904718235
"STX1A" 144.513868649868 0.686313462540203 0.211782186275167 3.24065717995979 0.0011925450671307 0.00730405738798159 0.00652784904718235
"THEM6" 61.0560473444558 -0.731710316151608 0.225793659245784 -3.24061498713353 0.00119272157280535 0.00730405738798159 0.00652784904718235
"ZBTB11" 1725.70238312043 0.323255565672098 0.0997586446229546 3.24037647959099 0.00119371977772407 0.00730769725903074 0.00653107178800062
"LOC146880" 130.855115687758 -0.646480858183514 0.199575627142764 -3.23927759836658 0.00119832880751066 0.00733343189067057 0.00655404106788655
"ATXN3" 1299.28840405081 -0.367762449059828 0.113548234839298 -3.23882136591831 0.00120024720537185 0.00734268878580424 0.00656228372669722
"DIMT1" 2103.31632498347 0.303531268695048 0.0937318988406238 3.23829211239126 0.00120247620180892 0.00735383891447594 0.00657221833629993
"CARD10" 728.445385998777 -0.390708817245317 0.120671495750164 -3.23778879855964 0.00120459949791242 0.0073643353088592 0.00658156862660779
"GPR114" 251.92456703895 -0.555005980324999 0.171425657822702 -3.23758991141814 0.00120543948397368 0.00736482888908099 0.00658191845425201
"IZUMO2" 34.2474800530616 -1.38230000781584 0.426967805959687 -3.23748064496075 0.0012059011935426 0.00736482888908099 0.00658191845425201
"PFN1" 35459.088020777 0.546791303709965 0.168889464701523 3.23756904953369 0.00120552762404457 0.00736482888908099 0.00658191845425201
"TTTY14" 62.8402591143434 -0.716331125780779 0.221279847404851 -3.23721809365761 0.00120701128200561 0.00736912151119216 0.0065857243478514
"MRPL38" 2033.42763727364 0.473981175458654 0.146433887479388 3.23682710073084 0.0012086661819163 0.00737673633320654 0.00659249923633937
"NDUFA10" 3348.00669064939 0.207369837476473 0.0640825440972896 3.23598010031633 0.00121225835013871 0.00739616557791977 0.00660983243954647
"SLC9A8" 939.473294162978 -0.388766649667297 0.120168191423304 -3.23518765708831 0.00121562806538341 0.0074142249650078 0.00662594128975979
"HNMT" 227.035464676269 0.587692021104619 0.18166184090674 3.23508788731434 0.00121605293018276 0.00741431732634341 0.00662599332245074
"PSMC2" 6712.09978709434 0.334215886679081 0.103318192831415 3.2348212596442 0.00121718902447486 0.00741874455604479 0.00662991932279683
"GLYR1" 8843.14315633759 0.170344583485591 0.0526613482556845 3.2347174754912 0.00121763151134427 0.00741894270346328 0.00663006591535375
"HADHA" 10516.9286551419 -0.197145520549163 0.0609657506801616 -3.23370939174402 0.00122193724399126 0.00744267127811033 0.00665124080199132
"YIPF2" 1531.06975149354 0.27108594287102 0.083850465373467 3.23296885310788 0.00122510919142343 0.00745948046029555 0.00666623193723377
"AK4" 8892.6892074135 -0.34962209309239 0.10815611051688 -3.23256902843066 0.00122682491918639 0.00746741464433131 0.00667329176975781
"NOC4L" 1159.23208615362 0.480052014779458 0.148536641601269 3.23187605162171 0.00122980387873912 0.00748302992254982 0.0066872157741663
"KLHL9" 2402.00256017079 -0.35592801518165 0.110144496191953 -3.23146437168645 0.00123157676473847 0.00749129853267475 0.00669457434570274
"LOC100131564" 185.883025407055 -1.03443508377956 0.320175093768282 -3.23084182346864 0.00123426223193023 0.00750511066834997 0.00670688680116311
"TOR3A" 1819.41307602542 -0.213389886107666 0.0660557804157048 -3.23044985260567 0.00123595583787375 0.00751288439441161 0.00671380300900164
"LOC645752" 38.797413520022 -1.24160431802907 0.384396502273396 -3.23000940613657 0.0012378614550046 0.00752194119871166 0.00672186577710803
"ZNF292" 3405.34878057487 -0.332219012107157 0.102860312237318 -3.22980754074191 0.00123873574373933 0.00752472709590702 0.00672432461912803
"ZNF717" 244.333157921058 -0.502913468246109 0.155735945483932 -3.22927033115806 0.00124106520307577 0.00753634762243592 0.0067346783162826
"DDA1" 1102.69816439464 0.498738953122216 0.154484498126856 3.22840776368819 0.00124481394956382 0.00755494839831143 0.00675123885313791
"HIST1H2BJ" 246.955737031538 1.59323422907456 0.493509891583882 3.22837344548698 0.00124496331364747 0.00755494839831143 0.00675123885313791
"NPIPB6" 51.978472923835 -0.934440853336098 0.289541089901602 -3.22731690225266 0.00124956984248923 0.00758036066700807 0.00677391684236262
"LINC00894" 49.7441915107143 -1.08565024402383 0.336530711648258 -3.22600644293813 0.00125530531147094 0.00761260218377281 0.00680269732989381
"DBF4B" 1301.07021969733 0.383726074078761 0.118954555538669 3.22582075433019 0.00125611997549417 0.00761499064540788 0.0068048007093494
"CEBPZOS" 2799.62124694104 -0.558516947825324 0.173167098439347 -3.22530638244163 0.00125837920788748 0.00762613199796778 0.00681472568996499
"MSRB1" 964.408966824167 0.473642641436378 0.146865320963324 3.2250134907931 0.00125966732701402 0.00763138264132767 0.00681935894702653
"C11orf68" 631.040092776902 0.631462873568445 0.19580744893249 3.22491752490049 0.00126008964371532 0.00763138627599479 0.00681935894702653
"APP" 32289.0445618615 0.2157684911707 0.066915053399948 3.22451347204435 0.0012618691916979 0.00763960685612752 0.00682667381632699
"DAD1" 2247.64845453873 0.335544127818633 0.104084856515465 3.2237554919315 0.00126521378279216 0.00765729385063778 0.00684244769175123
"LCLAT1" 963.837684536602 -0.396571296971916 0.123075816950142 -3.22217074644783 0.00127223293955208 0.0076920572249029 0.00687341832631693
"RPS19BP1" 1937.04448616264 0.496867363708654 0.154202249313481 3.22217974070249 0.0012721930009519 0.0076920572249029 0.00687341832631693
"TTTY15" 1536.20255789856 -0.534492651520998 0.165877593491509 -3.22221127200256 0.00127205299671419 0.0076920572249029 0.00687341832631693
"F11" 102.051325361 0.70092349217765 0.217615247498092 3.22093005998487 0.00127775325968229 0.00772285336914186 0.00690090572273908
"ORMDL2" 931.65339388683 0.327563192835475 0.101706359961649 3.22067560926367 0.00127888814364506 0.0077271318355262 0.00690469761208571
"DPH1" 596.021725975459 0.420337620797243 0.130521602526026 3.22044483566181 0.00127991822908099 0.00773012859021359 0.00690728184641244
"ODC1" 5112.41464704908 -0.773127776170172 0.240074634191234 -3.22036427869481 0.00128027798499026 0.00773012859021359 0.00690728184641244
"PCDHA3" 142.667434886869 0.583679123720816 0.181251188540486 3.22027749677592 0.00128066564508512 0.00773012859021359 0.00690728184641244
"COX20" 1713.70388258195 0.288525126737399 0.0896114060892962 3.21973663095844 0.0012830841686023 0.00774214441981566 0.00691798743693177
"MIR4292" 23.1803845662806 0.868190292633382 0.269683024665899 3.2192990037432 0.00128504413763839 0.00774880330380014 0.0069238751002644
"SMCHD1" 5436.90616382797 -0.484735846044986 0.150571850848373 -3.21929924692975 0.00128504304772952 0.00774880330380014 0.0069238751002644
"RBBP9" 1390.05009635578 -0.398095022080827 0.123680428586869 -3.21873902467291 0.001287556105542 0.00776136418583879 0.00693506755834472
"RYR1" 2814.94918413791 0.427220584226674 0.13273754206333 3.21853619997606 0.00128846705912685 0.00776426903162156 0.0069376319477927
"ACTRT3" 395.639360369393 -0.302161504165843 0.093889423328352 -3.21826989083869 0.00128966404592598 0.00776889499836102 0.00694173420671494
"UQCRQ" 1752.88095452044 0.40478984578807 0.125828194886703 3.21700431411693 0.00129536650907975 0.0078006496999358 0.006970076656276
"ATG4D" 937.560772707483 0.578608821195449 0.179963153477818 3.21515160194594 0.00130375648080508 0.00784856196827968 0.00701285599958336
"REXO2" 3416.5252621284 0.210099167033617 0.0653808785180827 3.2134650343603 0.00131143764788764 0.00788693109876196 0.00704941921644185
"STX18" 1216.01368212846 0.217613306373623 0.0677189976746761 3.21347500474007 0.00131139211714237 0.00788693109876196 0.00704941921644185
"ARHGAP27" 560.969867890115 0.345187097820649 0.107423399970845 3.21333245749374 0.00131204321220859 0.00788795148442748 0.0070502988910663
"EMILIN3" 121.104425885431 -0.710440938567143 0.221137267160759 -3.21266943237875 0.00131507555085511 0.00790355601736106 0.00706421391863381
"CHSY1" 3906.48212665567 0.20255191475981 0.0630710697654101 3.21148690696372 0.00132049987721792 0.00793203701174771 0.00708960532232051
"DDB2" 2433.28933081755 -0.424430266765208 0.132161761793207 -3.2114452849782 0.00132069117575132 0.00793203701174771 0.00708960532232051
"ACTN4" 11845.3581022946 0.333292713995339 0.103805957125666 3.21072820119426 0.00132399097785561 0.0079492172313454 0.00710492837561668
"CNTRL" 1090.89571066164 -0.649715668977555 0.202406468279278 -3.20995506962299 0.00132755721640904 0.00796798520336254 0.00712167042050767
"MRPS21" 3598.67404215448 0.302888205704676 0.0943688980551979 3.20961897348331 0.00132911029566709 0.00797466177400257 0.0071276052628816
"EDF1" 5982.90106281886 0.267973797988367 0.0835174783996296 3.20859541168278 0.0013338504436316 0.00799779908149681 0.00714821967675463
"IL12RB2" 73.341185860693 -0.723681427469904 0.225538307288898 -3.20868519485216 0.00133343403162694 0.00799779908149681 0.00714821967675463
"MET" 1396.60855677193 0.343901659647997 0.107204364326071 3.20790726953981 0.00133704601504571 0.00801430430217526 0.00716293892680969
"BHMT" 56.2677351535147 0.666180312607691 0.207731218338957 3.206934027223 0.00134157758522856 0.00803614299314667 0.00718480322079102
"PGM3" 3504.766369929 -0.232690297609344 0.0725659426183366 -3.20660476820631 0.00134311387217292 0.00804268320014598 0.00719061701900898
"DSTYK" 1611.21857737796 -0.272351186952598 0.0849577657057673 -3.20572445249828 0.0013472293041092 0.00806465811682435 0.00721023023071391
"PEA15" 6398.17879586813 0.443209987497146 0.138264157751882 3.20553059233541 0.00134813715225458 0.00806742391111072 0.00721266939204211
"CTGLF12P" 123.975004248525 -0.80344517345294 0.250653745688536 -3.20539863166979 0.00134875544752926 0.00806759659630465 0.00721275663750113
"FAM78B" 65.8364238766819 0.589775764235239 0.18399821549233 3.20533415314467 0.0013490576536482 0.00806759659630465 0.00721275663750113
"TMEM131" 2656.0350093186 -0.329176630779042 0.102714985305501 -3.20475760961252 0.00135176264867253 0.008081102375414 0.00722479775441258
"TLE4" 2041.50347494662 -0.380209335047921 0.118643866068407 -3.20462698702604 0.00135237619128231 0.00808210025014687 0.00722565631470796
"DHRS12" 210.580546042339 -0.637391514902636 0.198903847536721 -3.20452079130829 0.00135287518864502 0.00808241314417971 0.00722590249736948
"MIR17HG" 1140.10280130526 -0.992230434960189 0.309691206948342 -3.20393479923922 0.00135563173107994 0.00809353738225751 0.00723578074193689
"MYL6" 24896.001820237 0.432314686940618 0.134930581341244 3.2039785395075 0.00135542579539601 0.00809353738225751 0.00723578074193689
"KLK1" 18.7404545444025 0.870355908181995 0.271669422604363 3.20373157876332 0.00135658890189787 0.00809658072847754 0.00723846800698282
"AKAP11" 3624.83224798161 -0.597032754368355 0.186372698974871 -3.20343461060708 0.00135798874655901 0.00809749540827766 0.00723918522994884
"LINC00674" 923.762365742868 -0.407599798924752 0.127239177318614 -3.20341429042801 0.00135808458024551 0.00809749540827766 0.00723918522994884
"PRMT1" 20824.0006029964 0.403247054438468 0.125880102124279 3.20342172935599 0.00135804949617473 0.00809749540827766 0.00723918522994884
"PRDM2" 1704.46046298632 -0.189734936818273 0.0592371629737876 -3.20297136617144 0.0013601750427854 0.00810728839731376 0.00724790669091459
"BNIP3" 2347.56615814196 -1.41172791508953 0.440796948854067 -3.20267170351242 0.00136159103877349 0.00811305612039677 0.00725302952674199
"METTL20" 55.2948662200151 -0.68880807412615 0.215240291750943 -3.20018184570748 0.00137340905565359 0.008178088276113 0.00731354074562663
"KHDRBS1" 17858.4847806638 -0.158422105556915 0.0495071480620039 -3.19998448221059 0.00137434986922611 0.0081809984320775 0.00731610871325771
"ZNF678" 2338.74522154987 -0.646437415307954 0.202051274502509 -3.1993731140752 0.00137726797843761 0.00819567291608254 0.00732919724082509
"TAF9" 3645.03186129931 0.237548832992539 0.0742854127226335 3.19778573324345 0.00138487137537685 0.00823820920736996 0.00736720170815681
"THSD7B" 96.0664893888457 -0.590537580915757 0.184685339649953 -3.19753361059977 0.0013860825742017 0.00824270465420767 0.00737118712960464
"THOC6" 2413.86548569472 0.326732384565047 0.10224543406149 3.1955694409645 0.00139555196104813 0.00829629050168426 0.00741907230475237
"NDUFB10" 2850.258530253 0.296359054206484 0.0927482555934955 3.19530596354707 0.00139682673042508 0.0083011417122405 0.00742337563531037
"ZNF691" 855.78131967561 0.32400452037406 0.101413242302686 3.19489361563857 0.00139882392765164 0.0083102816135207 0.0074315141331183
"CDC25C" 1316.97245626294 0.20752981247253 0.064967916471207 3.19434305030399 0.00140149468277009 0.00832341574644159 0.00744322442373969
"SYVN1" 1460.19683712792 0.369651782072964 0.115725512949234 3.19421165352813 0.00140213277421353 0.0083244733209213 0.00744413520126544
"ST6GAL1" 5596.04963329733 -0.34862990345176 0.109167891221977 -3.19352054481727 0.00140549336112954 0.00834168837750089 0.00745949470507674
"MST1P2" 57.8903929588116 -0.827250613612378 0.25916074600467 -3.19203670449949 0.00141273379139188 0.00838191170132047 0.00749542896836251
"GDA" 50.5483308495173 1.49280899827934 0.467700173183526 3.1918076662622 0.00141385444715121 0.00838306358966196 0.00749638878359934
"PODNL1" 38.4987187105297 -0.984214816216219 0.308353775088637 -3.1918364415461 0.00141371360824397 0.00838306358966196 0.00749638878359934
"LINC00476" 296.584634196891 -0.431960938456968 0.135339916788871 -3.19167433160774 0.00141450721450821 0.00838418688298089 0.00749735817284518
"HSD3B7" 161.237235883543 0.51145657757367 0.160276246473654 3.19109405683357 0.00141735130684485 0.00839829379458558 0.00750993781115999
"TRMT1" 3658.21053814268 0.438331939922167 0.137378576630705 3.19068628218846 0.00141935307998012 0.00840740207375456 0.00751804748937677
"SAFB2" 2548.66608670299 0.52435097787621 0.164359576782077 3.1902672673065 0.00142141274658311 0.00841684720620678 0.00752645833355026
"CD59" 2633.55284694802 -0.210017897249892 0.0658460962409708 -3.18952693081923 0.00142505860521114 0.00843567566892406 0.00754325978352307
"COL22A1" 214.772271136502 -0.810361253457692 0.254116812071086 -3.18893207754788 0.00142799426180442 0.00845028913067784 0.00755629202415513
"NEK3" 762.335797812698 0.390544870564255 0.122501033694042 3.18809449020389 0.00143213728592121 0.00847203541223611 0.00757570234071187
"KCTD5" 1827.59962194192 0.347676154001854 0.109099986085708 3.18676625429377 0.00143872996688705 0.00850825407868893 0.00760805365983294
"TENM1" 214.564422209851 0.832281668532406 0.261219372002111 3.18614068379921 0.00144184465793754 0.00852388792225995 0.00762199790349089
"NFIA" 61.5844666801913 -0.623304129311071 0.195655347656818 -3.18572498414076 0.00144391784636757 0.00853335641667786 0.00763042905629288
"VBP1" 3716.65060283306 -0.353486055930533 0.110971257429102 -3.18538389236843 0.00144562100018713 0.00854063258876474 0.00763689981357135
"POU5F1" 84254.4524432498 0.246039780003833 0.0772927025853934 3.18322133621874 0.00145646232346627 0.00860187408793919 0.00769162525937798
"GPALPP1" 679.061558030332 -0.29072736814744 0.0913378151436681 -3.1829901743341 0.00145762560603269 0.00860593571509548 0.00769522134965107
"GPLD1" 602.678811369765 -0.4877021763458 0.153270242310779 -3.18197563331901 0.00146274124294193 0.00863332209141462 0.00771967376443783
"PINX1" 1271.7309735027 0.253764661715858 0.0797876587555315 3.18050016348255 0.00147021056278183 0.00867457787548095 0.00775652755245414
"SEC14L2" 105.908433267239 -0.652573525524041 0.205187382048256 -3.18037843755212 0.00147082834679655 0.00867539431669831 0.00775722163464204
"ZFP36" 364.947847286701 0.526923748591434 0.165731240920886 3.17938697413705 0.00147586914305702 0.00870229000089926 0.00778123473507326
"HDAC7" 4025.83694823131 0.422283852951497 0.132862945725042 3.17834179158881 0.00148120029061097 0.00872519546188023 0.00780160760528472
"KCNA2" 17.579572778347 -1.37065569832862 0.431242070442021 -3.1783904963718 0.00148095146918034 0.00872519546188023 0.00780160760528472
"MIAT" 9573.36896980817 -0.918715282884633 0.2890485082827 -3.17841212308245 0.00148084099568413 0.00872519546188023 0.00780160760528472
"CCT6A" 23194.5876150162 0.202740218528336 0.0638184504426101 3.17682765912114 0.001488954881946 0.00876802067806533 0.00783986342790973
"SWSAP1" 195.738318572914 0.444250257958338 0.139849749693371 3.1766253349211 0.00148999390864226 0.00877128489615821 0.00784274589854128
"ZNF514" 302.738321356836 -0.50471377132699 0.158910706387986 -3.17608412169986 0.00149277656891771 0.00878480806215768 0.00785480124687109
"IPW" 10049.0035877215 0.451120522691197 0.142046429829473 3.17586667424707 0.00149389592772285 0.00878853729131099 0.0078580994496836
"SMPD4" 5643.33223014489 0.424084290181763 0.133596015685483 3.1743782777187 0.00150157856421028 0.00883086308025652 0.00789590784884997
"DOCK11" 1050.73798723635 -0.382483639249328 0.120513198403199 -3.17379045878161 0.00150462271495282 0.00884325175814087 0.00790691210145111
"SAT2" 1157.42702870746 -0.391733839489172 0.12342805592589 -3.17378278828584 0.00150466247586847 0.00884325175814087 0.00790691210145111
"ZNF469" 78.937194187407 -1.05675187390896 0.33298441754301 -3.17357755568988 0.00150572668262986 0.00884663313274996 0.00790989907628475
"GLI3" 785.681677280965 -0.473938087069811 0.149350635054868 -3.17332488673849 0.00150703781672496 0.00885146261975167 0.00791418081896972
"PPP1R3B" 4566.61968247225 -0.776764898845758 0.244880824824401 -3.17201193438792 0.00151386785624612 0.00888581016108655 0.0079474326352585
"KCNC4" 351.236458938861 -0.39522227545893 0.124618046612678 -3.17146903038297 0.00151670039227217 0.008897977110491 0.00795824000671352
"LRIG3" 389.444762785475 -0.462002438870874 0.145676554374263 -3.17142618354309 0.00151692414820207 0.008897977110491 0.00795824000671352
"TXNDC16" 984.942931942796 -0.342495469027809 0.108035921379456 -3.17019991734839 0.00152334089161005 0.00893272092500823 0.00798927698380892
"MAPK13" 596.229054996364 -0.702316161721484 0.22154477116719 -3.17008683175591 0.00152393389754728 0.00893330346939283 0.00798976056571453
"MRPL9" 2539.50155739951 0.314551454089927 0.0992413328002908 3.1695609602797 0.00152669429266147 0.0089465867616587 0.00800160339852861
"AUNIP" 1200.56512020185 -0.26015955194376 0.082094474151567 -3.16902635204703 0.00152950526884368 0.00895725804045151 0.00801107257358243
"SSRP1" 20040.4804749872 0.185435646981912 0.0585135737640966 3.16910479147137 0.001529092535267 0.00895725804045151 0.00801107257358243
"CRHR1" 14.701858731005 -2.33777092329423 0.737901044109988 -3.16813608268289 0.00153419689642093 0.00897892206909221 0.00803037312516388
"RAB1A" 7785.11944210773 -0.2281670738964 0.0720180188334638 -3.16819426016173 0.00153388990279977 0.00897892206909221 0.00803037312516388
"FAM189A1" 376.675120990631 0.531397033851625 0.167765828863361 3.16749267387716 0.00153759584158127 0.00899590505957149 0.00804552445280013
"C2CD4C" 321.450171205434 -0.613098302915177 0.193598271849741 -3.16685834567277 0.00154095360444192 0.00901263620749224 0.00806045042795619
"MLST8" 2417.72811141357 0.322358316926754 0.101806285341015 3.16638914627881 0.00154344161540438 0.00902427123501058 0.00807081859461209
"KIAA1147" 3043.73102252695 -0.264949346990943 0.0836918263519663 -3.16577327249016 0.00154671300789295 0.00904047758101772 0.00808527500914945
"FHL1" 2383.90667318684 -0.294148313122966 0.0929309785257981 -3.16523421779433 0.00154958159272583 0.00905431982627274 0.0080976170096128
"C3orf80" 26.2421586618859 -1.2030991459804 0.380164382812972 -3.16468138618941 0.00155252857963378 0.0090674567013045 0.00810925270754741
"MRPL4" 2542.41783623642 0.424614464917588 0.13417647806545 3.16459688791702 0.00155297947016442 0.0090674567013045 0.00810925270754741
"SDHD" 4213.63796185011 0.281024111733618 0.0888043581732797 3.16453063244114 0.00155333309980349 0.0090674567013045 0.00810925270754741
"AGTPBP1" 3835.44930037876 -0.297342559750467 0.0939671310920395 -3.16432518791304 0.00155443010369102 0.00906814228503056 0.0081097529545254
"CACFD1" 1039.24992570266 -0.390578918668072 0.123435803153392 -3.16422714228793 0.00155495388541389 0.00906814228503056 0.0081097529545254
"NUSAP1" 6371.86392494766 0.205944488695147 0.065083832448199 3.16429566219937 0.00155458781957741 0.00906814228503056 0.0081097529545254
"CENPU" 7324.27569824756 -0.279120802999212 0.0882299278281772 -3.16356150197452 0.00155851418476097 0.00908305078500306 0.00812301055330824
"CLDN9" 42.0903229722303 1.00817809432549 0.318683848956323 3.1635682122807 0.00155847825603273 0.00908305078500306 0.00812301055330824
"TGIF2" 5658.67525675759 -0.284008914194099 0.0897885610122759 -3.1630857092728 0.00156106364808063 0.00909497996640922 0.0081336412284384
"AGGF1" 1649.39992541461 -0.342790609632398 0.108386644945912 -3.16266464197191 0.00156332307613077 0.00910521222583279 0.00814275427900434
"TRAF7" 7647.15731924702 0.326569746405284 0.103309302401038 3.16108751889125 0.0015718126349744 0.00915171217583548 0.0081843011678791
"EXOC6B" 1692.59822847002 -0.317723861264844 0.100524374704359 -3.16066488549932 0.00157409484583534 0.00916205221300619 0.00819351033293867
"SDHAP1" 280.900334748741 -0.438295797019034 0.138678723189265 -3.16051220359781 0.00157492007460387 0.00916390793248605 0.00819513205160801
"DAP" 2016.11952172334 -0.273071394191662 0.0864061146488598 -3.1603248832722 0.00157593306434527 0.00916685462307682 0.0081977294126392
"HEXIM1" 3551.5068728589 0.297977739492025 0.0943172641675596 3.15931279519147 0.00158141661249917 0.00919284131698845 0.00822086517536012
"LAMP1" 8187.46333221268 -0.167620934051789 0.0530553526662838 -3.15935952977484 0.00158116301563245 0.00919284131698845 0.00822086517536012
"CHST7" 603.748993027838 -0.560127093800924 0.177302735423542 -3.15915652662034 0.00158226484794947 0.00919289481639923 0.00822086517536012
"HHLA2" 41.6171174072743 1.74376557814527 0.551977578606071 3.159123931354 0.00158244182985652 0.00919289481639923 0.00822086517536012
"SEC14L5" 621.861554861694 0.397899863511882 0.125992573866195 3.15812155670743 0.00158789331085256 0.00922160377188316 0.00824650061241593
"LAPTM4A" 9612.03968735103 0.191883921399968 0.060764887677002 3.15780920093088 0.00158959560844668 0.0092285281137155 0.0082526548445032
"SCAND2P" 158.259234920729 -0.425174552650666 0.134662408522269 -3.15733661172676 0.00159217435106353 0.00924053465581966 0.0082633538050968
"RPTOR" 1842.62614324403 0.378505011465468 0.119885068781811 3.15723230016527 0.0015927440588459 0.00924087736097322 0.00826362234628536
"ZBTB22" 418.847292331015 0.444513406518866 0.140818023544045 3.15665136700225 0.00159592031634145 0.00925633783478041 0.008277409859204
"SFT2D2" 183.152470958628 -0.582126073937739 0.184451113096102 -3.1559911142116 0.00159953733351516 0.00927434398823788 0.00829347371429992
"RRM1" 7419.59871814361 -0.316884819096544 0.100410477029504 -3.15589397113841 0.00160007014204935 0.00927446165615791 0.00829354095070024
"KCNA5" 11.0476497279065 -1.77489721257855 0.562477487100427 -3.15549911469017 0.00160223752547795 0.00928405067596828 0.00830207777897863
"NEURL1B" 236.947375262884 -0.424856605098583 0.13466363559042 -3.15494679195197 0.00160527378204645 0.00929866656847393 0.00831510971388606
"RANGAP1" 7677.34871620005 0.368751053166186 0.116894201663331 3.15457095321316 0.00160734288900503 0.00930767261421921 0.00832312510587025
"ACTC1" 2039.87130348492 0.765468327460179 0.242684513146911 3.15417048057284 0.00160955031438009 0.00931747360493349 0.00833185130292666
"FAM160B2" 332.195876437966 -0.468535287435393 0.148559481129405 -3.15385651507001 0.00161128285903772 0.00932452018456881 0.00833811441228926
"TMEM132D" 243.729507155499 0.437860096792142 0.138850757547213 3.15345846523926 0.00161348187093999 0.0093342608492743 0.00834678656581602
"MYO9B" 3580.07035566838 -0.319587095155853 0.101401051395828 -3.15171382107583 0.00162315271877093 0.00938543922618986 0.00839247425747422
"ZNF548" 640.767752513111 -0.291760664003495 0.0925731924318757 -3.1516755157623 0.00162336564865021 0.00938543922618986 0.00839247425747422
"FAM64A" 4038.01594925099 0.479306210191537 0.152111070911568 3.15102778068132 0.00162697014475867 0.00940233799070046 0.00840750861107962
"LOC728392" 349.998916579849 -0.43863443489621 0.13920644329867 -3.1509635940853 0.0016273277291597 0.00940233799070046 0.00840750861107962
"OSBPL9" 4482.01536033873 0.195605179830462 0.062081713543981 3.15076966572271 0.00162840854614981 0.00940557965245035 0.00841036903375658
"ZNF818P" 128.968073220035 -0.517555778523178 0.164319600236596 -3.14968985914021 0.00163443869995246 0.00943739716475421 0.00843878155956037
"ASAH1" 1995.0980891271 0.276870004649202 0.0879119333962453 3.14940183832911 0.00163605061330288 0.00944067981451816 0.00844164019554791
"TCF7" 513.325485878253 -0.337560307497374 0.107180704859389 -3.14945034127384 0.0016357790633552 0.00944067981451816 0.00844164019554791
"ZNF181" 892.755706558398 -0.548112684812918 0.174062775607211 -3.14893682983538 0.00163865612908313 0.00945270045007596 0.00845235043109999
"CDK18" 1372.57293158088 -0.528325472482574 0.167797889784038 -3.14858234011493 0.00164064495521313 0.00946115714134381 0.00845987382529744
"LINC00883" 97.1536827311246 0.587409542358284 0.186606256810878 3.14785555638477 0.00164472944377377 0.00948168971472764 0.00847819500677439
"BTG3" 614.441866051617 -0.509779278150654 0.161964903980701 -3.14746754155702 0.00164691389719009 0.00948422723823858 0.0084802722418116
"FARS2" 400.910687962372 0.642468923726008 0.204131317159369 3.14733149556087 0.00164768044349245 0.00948422723823858 0.0084802722418116
"GEMIN2" 1064.56154692725 0.237727041654081 0.0755303150396523 3.14743876719272 0.00164707599794882 0.00948422723823858 0.0084802722418116
"LOC101927668" 460.981823983441 2.33657745892947 0.742371062776741 3.14745223256657 0.00164700013876102 0.00948422723823858 0.0084802722418116
"MIR5587" 19.6648646723425 1.00068433109457 0.317948878688755 3.14731203085687 0.0016477901435136 0.00948422723823858 0.0084802722418116
"IFITM10" 27.4449643154775 -1.37840546916246 0.438168856669501 -3.14583167694677 0.00165615290514168 0.00952835096479232 0.00851964836663032
"NAGS" 119.373850770536 0.589358502392993 0.187349595751975 3.14576874333491 0.00165650929129292 0.00952835096479232 0.00851964836663032
"WDR61" 2084.0661507334 0.208440024107245 0.0662659161984236 3.14550882361758 0.00165798193584302 0.00953379126501918 0.00852447431660958
"LTB4R" 295.974006830552 0.767291840923293 0.243976117368106 3.14494651853821 0.00166117194810771 0.00954606782246971 0.00853537431887614
"MED31" 242.724289927706 0.439754166960637 0.139827914668565 3.14496692597461 0.00166105607601915 0.00954606782246971 0.00853537431887614
"CTU2" 923.998912811077 0.397492834181377 0.126407086118593 3.14454550284038 0.00166345039846556 0.00955612647956594 0.00854432957408871
"CARD8" 1074.59959050649 -0.404285084680581 0.12857974398436 -3.14423619267554 0.0016652097694047 0.00956016370150616 0.00855061366626411
"TM2D2" 2485.24764729171 -0.181623771614951 0.0577696543616746 -3.14393038389794 0.00166695090722107 0.00956712452174831 0.00855680012027186
"CABP7" 45.6696468953933 -1.15314766844763 0.366890913135342 -3.14302597083468 0.00167211003540531 0.00959126759101373 0.00857831485611729
"SLC15A3" 433.623453494025 0.48444211831612 0.154133317493699 3.14300714597884 0.0016722175756879 0.00959126759101373 0.00857831485611729
"FAXC" 292.139249181114 -0.407366141336482 0.129640892235285 -3.14226579524888 0.00167645773435701 0.00961254092551475 0.00859730205526575
"PPFIA2" 59.8726999585318 0.92789308790073 0.295358561208912 3.14158182550332 0.00168037847231306 0.00963196985586859 0.00861463950748154
"BRD1" 2923.05286254763 -0.298947947084854 0.0951815108381068 -3.14081951896447 0.00168475820103653 0.00965401659466659 0.00863431813020777
"LHFP" 122.276369995373 0.519860014660243 0.165539070041507 3.14040676034904 0.00168713402953852 0.00966457024328239 0.00864371750393627
"RND2" 5368.45841630019 -0.259624154931573 0.0826770605671665 -3.14021994916783 0.00168821032289185 0.00966767531742116 0.00864645505342426
"NACC1" 12922.5004500635 0.382643288206917 0.121868425280771 3.13980661787784 0.00169059393356211 0.0096782625187409 0.00865588434404682
"RANBP1" 11670.9540943772 0.324917951736336 0.103523043533768 3.13860509356404 0.00169754050881577 0.00971495668802346 0.00868866258506474
"MARCH1" 30.4230666470799 1.11775994928355 0.356413574388694 3.13613181316309 0.00171192241844741 0.00979416632444652 0.00875946448489736
"ZCCHC24" 286.655799592011 -0.442983047641316 0.141272568566169 -3.13566216100781 0.00171466603263366 0.0098067624925849 0.00877068992774524
"WDSUB1" 278.204438239443 -0.334312453938164 0.106724963630701 -3.13246725569269 0.00173343761842702 0.00990786075270227 0.00886386659114894
"SNCAIP" 291.101022776411 0.669247493816321 0.213659645775346 3.13230648393009 0.00173438720425634 0.00991015814594973 0.0088658806333565
"HDAC3" 5150.23646996727 0.247504304420913 0.0790314300527932 3.13171992782593 0.00173785570949963 0.00992370997762871 0.00887792186658889
"PSMA6" 7810.06620062747 0.174015569306929 0.0555648532656129 3.13175612063789 0.00173764150462072 0.00992370997762871 0.00887792186658889
"MED26" 643.270066217626 0.470914223842076 0.150375955136528 3.1315792702 0.0017386884133696 0.00992533297423857 0.00887933256942977
"KEL" 119.751664825099 -0.648920212849827 0.207225838050854 -3.1314638123967 0.00173937220652895 0.00992610515589651 0.00887998213854812
"DDX18" 9790.74216685416 0.223688518652519 0.0714368343102036 3.13127703393442 0.00174047891638212 0.00992928955575371 0.00888278970952026
"MID2" 93.2689743303708 -0.762721629530107 0.243613284861022 -3.13087042837269 0.00174289039702325 0.00993991321290034 0.00889225244455035
"GJB2" 11.7330025299723 -3.53254847841439 1.12860367742941 -3.13001680666182 0.00174796302198443 0.00996570221985831 0.00891528198616995
"NAT6" 82.536327768672 0.924596481679804 0.295451872200921 3.12943179135123 0.00175144729597253 0.00998242213162799 0.00893019819748985
"PCDHGB1" 205.518557045422 -0.486520607022932 0.155492236094997 -3.12890610644827 0.00175458365186648 0.0099953013537343 0.00894333149580761
"SLC10A3" 265.185611361669 0.467919112637653 0.149575811302454 3.12830736843863 0.00175816214873357 0.0100112341861179 0.00895870933276761
"ARPC4" 4150.99593083617 0.328650452668088 0.105078454149803 3.1276673731758 0.0017619946477526 0.0100296503750149 0.00897510461324935
"MARCH9" 186.498962786935 -0.561248410377333 0.179451206264953 -3.12758226628286 0.00176250487359347 0.0100296503750149 0.00897510461324935
"DUT" 4445.92274331433 0.315588009395466 0.10091123086496 3.12738242007757 0.00176370350912847 0.0100333161588145 0.00897834262432534
"KDM6A" 4778.03620237135 0.205350898821219 0.0656705499043307 3.12698613184108 0.00176608257940992 0.0100436927583287 0.0089875857964612
"RABAC1" 1821.44604369637 0.43248396665938 0.138359315998535 3.12580301180412 0.00177320286600576 0.0100810176133334 0.00902094340696935
"DYNLL2" 8104.47216611934 -0.310159089589563 0.0992422815343198 -3.12527165633838 0.00177640926391841 0.0100929048790793 0.00903149566493127
"TRAPPC10" 3151.48275974009 0.171414808906993 0.0548468337330436 3.12533645499613 0.00177601795939187 0.0100929048790793 0.00903149566493127
"SLC5A6" 7494.58107837715 0.419497288077882 0.134236971562747 3.12505029869357 0.00177774659084846 0.0100973328022579 0.00903541545409249
"FAF2" 4095.58874853602 0.223760561029317 0.0716187817261063 3.12432794354211 0.00178211712268559 0.010118140200846 0.00905394953154755
"SRSF4" 4188.64271906928 -0.392730066306049 0.125703384596214 -3.12426007913456 0.00178252823609069 0.010118140200846 0.00905394953154755
"MYD88" 1472.94408473229 0.39716867682719 0.127133184107209 3.12403625863933 0.00178388472834773 0.0101226647990531 0.00905795574667717
"TSPAN4" 1394.720832499 0.45254831439579 0.144887362425323 3.12344918715073 0.00178744725872491 0.0101397008131304 0.00907315735466026
"BMP6" 64.2137877625626 -0.727250690602794 0.232882814417255 -3.12281819687983 0.00179128359266452 0.0101519160328397 0.00908396008816585
"CLDN15" 227.152033789389 0.522018783407434 0.16716206045641 3.12283051538215 0.00179120862549094 0.0101519160328397 0.00908396008816585
"PRR14L" 5625.21598646354 -0.401929758408259 0.128706243964354 -3.12284583892897 0.00179111537442968 0.0101519160328397 0.00908396008816585
"PARGP1" 143.954542476186 -0.591349825243998 0.189389842064089 -3.12239462686646 0.00179386308376681 0.0101633520237458 0.00909415050473965
"CDK5RAP2" 3279.81727041989 -0.230719208950725 0.0739131591664856 -3.12149029418486 0.00179938179237593 0.0101914281423583 0.00911923034166632
"HIP1" 8108.89917682694 -0.29446628912745 0.0943882229322051 -3.11973549220174 0.00181013504903083 0.0102491251086552 0.00917081440845915
"CTNNAL1" 4376.52700627406 -0.222180218543014 0.07126446432633 -3.11768594127951 0.0018227692549753 0.0103174327300698 0.00923189228377014
"CTSK" 314.093789218499 -0.609010184763499 0.195350920220242 -3.11751889408501 0.00182380256019365 0.0103200535113397 0.0092341942384416
"PPP2R2A" 4998.72874292427 0.178681264796402 0.057326483431003 3.11690608079002 0.00182759785561045 0.0103382965911619 0.00925047467906381
"NFYC-AS1" 96.3526752930839 -0.804242031328657 0.258160741162021 -3.1152762720956 0.00183772698552821 0.010392346103162 0.00929879363371934
"LOC102724094" 39.2624531881422 0.895740220717494 0.287657492238856 3.11391236065465 0.00184624320360216 0.0104339840763225 0.00933596325523577
"TMEM258" 2818.13670868708 0.427559801223177 0.137303578929953 3.11397419175288 0.00184585634896441 0.0104339840763225 0.00933596325523577
"LOC101929664" 24.3893127342727 -1.45915836067281 0.468795284283644 -3.1125704749836 0.00185465726563439 0.0104782634651639 0.00937553929528867
"PCBD1" 1014.70748321485 0.250787176576045 0.0806073472421089 3.11121982246595 0.00186316186143808 0.0105230265432532 0.00941554777870863
"IDI1" 6989.49344606431 0.55633414465525 0.178829566833789 3.11097406600737 0.00186471315262928 0.0105285020935973 0.00942040330495489
"RALGPS2" 3406.67278519871 -0.455679945968526 0.14652206520099 -3.10997490612387 0.00187103238697737 0.0105608864861954 0.00944933545483918
"TTLL6" 209.438495781065 -0.76096567885928 0.244717321260985 -3.10957015604028 0.00187359784212433 0.0105720693954106 0.00945929745988973
"ZFYVE19" 412.980524076472 0.369971203093138 0.11899340029951 3.10917414043056 0.0018761110620121 0.010582950678981 0.00946898952336003
"PTPRO" 57.98959332177 0.754680193979578 0.242771507260302 3.10860282780385 0.00187974221973392 0.0106001293886896 0.00948431605744306
"FAM86JP" 127.012926162244 -0.635147736656646 0.204336294010471 -3.10834519013102 0.00188138182835571 0.0106060702697586 0.00948958763502592
"FAM172A" 715.429890503784 -0.34235725530311 0.11015312635861 -3.10801215199781 0.00188350323283452 0.010611417964313 0.00949428454238292
"GLYATL1" 256.61964925651 -0.404432165636171 0.13012358135655 -3.10806205470161 0.00188318521998314 0.010611417964313 0.00949428454238292
"MACROD2" 121.565492106135 -0.984024417515165 0.316672640849018 -3.10738690553418 0.00188749189756805 0.0106305799497017 0.00951138526020236
"STARD10" 369.055002193937 -0.466294853513213 0.150069364004507 -3.10719550660059 0.0018887144480656 0.0106341557723071 0.00951454067080473
"ZNF560" 142.380293352687 3.35071642105887 1.07850861025314 3.10680544337277 0.00189120820797418 0.0106448845199069 0.00952409588068815
"IFITM2" 791.459163346077 0.576516364068581 0.185584174555056 3.1064952895407 0.00189319324752587 0.0106527440942874 0.00953108396056413
"FSD1" 1724.9295176243 -0.24950061118468 0.0803223029540049 -3.10624324762641 0.00189480776971387 0.0106585145790308 0.00953620288896375
"SRCRB4D" 593.500408698838 -0.592240166294623 0.190673644756227 -3.10604104228349 0.00189610396449398 0.01066249140506 0.00953971701341437
"TNRC18" 872.408115646023 -0.711965669434221 0.229248562327048 -3.10564944097021 0.00189861655836528 0.0106699892050243 0.00954934696474139
"TMEM218" 629.019719341487 -0.256497320258715 0.0826012659596113 -3.10524684190835 0.00190120290369379 0.0106812069994544 0.00955934167208658
"MCM8" 2989.0162622974 -0.29567737558727 0.0952302542071364 -3.10486807001627 0.0019036391341571 0.0106915747274075 0.00956857553444939
"THAP11" 2024.18061873058 0.319102805216871 0.10278348830793 3.10461155259556 0.00190529066163255 0.010697530193268 0.00957386054037345
"KIAA2013" 2001.30481624798 0.413618235972681 0.133235400009882 3.10441696382495 0.00190654435355278 0.0107012489521995 0.00957714377096381
"HLA-DOA" 1255.22530428156 -0.259684202368617 0.0836568553204564 -3.1041592631455 0.00190820582741913 0.0107072535358067 0.00958247270086396
"PPM1G" 9917.55231717322 0.319175039467023 0.102840530693089 3.10359191377134 0.00191186838693028 0.0107241384844706 0.0095974940415174
"SOX11" 5816.33658706438 -0.369324372683377 0.119002168268781 -3.10350960874269 0.00191240024808724 0.0107241384844706 0.0095974940415174
"AZI2" 1526.0397104059 -0.325894492539669 0.105017156926772 -3.10325000292014 0.00191407873035911 0.0107244089996524 0.00959760154121913
"PDS5B" 4122.04768587207 -0.441470562087282 0.14226176093335 -3.10322717215706 0.00191422640743132 0.0107244089996524 0.00959760154121913
"SMS" 9995.51498090305 0.24744936522757 0.0797347024577678 3.10340864893342 0.00191305284337108 0.0107244089996524 0.00959760154121913
"LINC00987" 19.095362358458 -1.54981467063889 0.499515085502001 -3.10263836993305 0.00191803859513877 0.0107391170846631 0.00961067454360677
"SMARCA1" 7632.4737704424 -0.432523612547578 0.13940238241958 -3.10269885665044 0.00191764665408342 0.0107391170846631 0.00961067454360677
"PROCA1" 293.439467364749 0.308035950243435 0.0993006125043229 3.102054886419 0.00192182322339392 0.0107569789825352 0.00962661466437256
"RINT1" 1308.60757924787 0.358666854239934 0.115641250757998 3.10154769071562 0.00192511859867221 0.0107720921959098 0.0096400948283793
"DESI1" 1795.50733484723 0.381219757529235 0.122938365144503 3.1009014727107 0.00192932475296237 0.0107922907974056 0.00965812585778527
"PON1" 15.4320336747877 1.09092947196234 0.351829668801936 3.10073188448607 0.00193042997904225 0.0107951362486862 0.00966062731670014
"HYAL3" 100.11740099414 0.760013116947314 0.245137806608294 3.10035048229725 0.00193291774553398 0.0107957035565379 0.00966095542363694
"PCOLCE-AS1" 128.953499927516 0.979304057773253 0.315864457127404 3.10039333541808 0.00193263808138533 0.0107957035565379 0.00966095542363694
"TSPY26P" 120.009672554944 -0.492090480351678 0.158718882042115 -3.10039028766032 0.00193265797015814 0.0107957035565379 0.00966095542363694
"WDR70" 1866.17823052939 0.197551849887461 0.0637175448258747 3.10043097905489 0.00193239244555232 0.0107957035565379 0.00966095542363694
"COL6A2" 5567.71325216192 -0.60837210321067 0.196263005180437 -3.09977982173132 0.00193664548261276 0.0107965300842146 0.00966142652582989
"HSD17B14" 311.122539699846 -0.872328294923567 0.281392503288783 -3.10004099159787 0.00193493861918669 0.0107965300842146 0.00966142652582989
"METTL25" 463.678411981864 0.320664765909839 0.103434148170148 3.10018278859268 0.00193401249022844 0.0107965300842146 0.00966142652582989
"NDUFAF4" 2131.42222488844 0.228767148531377 0.0738008318834981 3.09979091959978 0.00193657292489782 0.0107965300842146 0.00966142652582989
"PDE6G" 70.3469519437847 0.761401583627476 0.24561966168498 3.09992114802281 0.00193572167969158 0.0107965300842146 0.00966142652582989
"THOP1" 3196.43739874704 0.395122340138484 0.127464213954876 3.09986880143758 0.00193606380470472 0.0107965300842146 0.00966142652582989
"SCNM1" 321.988565666578 0.318369893522259 0.102729616114589 3.09910525867377 0.00194106045658906 0.0108178102933279 0.0096804246715917
"AAR2" 2348.14045420829 0.300045464609215 0.0968218833562575 3.09894265850204 0.0019421260460837 0.0108204165424664 0.00968271216850605
"PLK1" 5114.13854228829 0.461903109089271 0.149059548004626 3.0987824347551 0.00194317658719112 0.0108229373720561 0.0096849232340041
"PUS7L" 1884.50287937633 -0.473206148530613 0.152723644871492 -3.09844719151897 0.00194537636894774 0.010831855622301 0.00969285902254598
"DNAJC1" 830.9934534244 -0.312475852688952 0.100881848113003 -3.09744377738731 0.00195197419026723 0.0108619080403062 0.0097196617451696
"TEFM" 562.874195441006 0.278199659012502 0.0898134894697493 3.09752644791965 0.00195142982518116 0.0108619080403062 0.0097196617451696
"BMP8A" 18.0788200759477 -1.54108475292851 0.497549724036567 -3.09734822165282 0.00195260357493558 0.0108620701789223 0.00971976207005374
"HTR7" 1957.80877716545 -0.390066257646124 0.125983948250498 -3.09615838416608 0.00196045614327694 0.0109024014655008 0.00975580702116042
"ZNF780B" 1100.14526594198 -0.487326087932231 0.157404278883345 -3.09601550472079 0.00196140105167042 0.0109043052015447 0.0097574656620985
"PTPRK" 3522.27085555422 0.301589578788831 0.0974461855069644 3.09493467825148 0.0019685624647637 0.0109407574822985 0.00979003914053618
"ALAS1" 2149.66388613474 0.351195010363719 0.113484942659076 3.09463971285385 0.00197052103128476 0.0109482801910129 0.00979672562577659
"PAPLN" 1094.9894315416 -0.659622752408773 0.213166788523679 -3.09439738233661 0.001972131441141 0.0109538645054903 0.00980167757382041
"ANKRD35" 189.31558002618 -0.418427730034305 0.135227598418118 -3.09424803020271 0.00197312456388085 0.0109560178300055 0.00980355941829806
"SETD2" 6344.37021918066 -0.293136172757086 0.0947409357348818 -3.09408145996556 0.00197423272056238 0.0109588083776984 0.00980601146446208
"ADHFE1" 128.35226310177 -1.0948404079149 0.353873627367433 -3.0938739799847 0.00197561384013406 0.0109631119445158 0.0098098173686582
"CYB5R2" 1601.86654790715 0.256711847189129 0.0829854415025881 3.09345642489741 0.00197839604296293 0.0109751854057195 0.00982057575277865
"CERK" 3002.91553876063 -0.228746263138443 0.0739987309520369 -3.09121873031454 0.00199336735737503 0.0110514631430939 0.00988873843891829
"HCK" 107.521693045041 -1.44232312787864 0.466581338650728 -3.09125764019964 0.00199310614454866 0.0110514631430939 0.00988873843891829
"MANF" 2904.68220084181 0.42921539646647 0.138881705611605 3.09051069452451 0.00199812608884154 0.0110744532017386 0.00990926441447868
"IKBIP" 889.350439317056 -0.567585170456447 0.183695870129463 -3.08980909617855 0.00200285183665965 0.0110938496590735 0.0099265294197167
"TPM3P9" 568.249451260784 0.41213104777189 0.133382224195429 3.08984986761087 0.00200257693251796 0.0110938496590735 0.0099265294197167
"C5orf45" 441.930454881694 0.345143739086086 0.111719477831879 3.08937837684377 0.00200575810722807 0.0111065479523865 0.00993784622444616
"GRWD1" 3870.39245883716 0.369262834796536 0.119549362787201 3.08878965297229 0.00200973677093078 0.0111251748567646 0.00995446769432774
"ABHD3" 319.277173491908 -0.484552819430078 0.156889091077665 -3.08850549201161 0.00201165975388639 0.0111301401258049 0.00995877439524908
"GRIA3" 94.9797042234263 -0.60412141236237 0.195610814850288 -3.08838451915216 0.00201247891753059 0.0111301401258049 0.00995877439524908
"SPNS2" 25.3277093608767 -1.36252880790901 0.441174021372479 -3.08841577677267 0.0020122672282817 0.0111301401258049 0.00995877439524908
"HIST1H1C" 1020.37377134952 1.3080766927316 0.423627366514104 3.08780026062846 0.00201643951554247 0.0111486371748416 0.00997527938944638
"GEMIN8" 603.696905976875 -0.388250940528514 0.12574209265291 -3.08767678616751 0.0020172774447995 0.011149863360138 0.00997633116997248
"PCBP1-AS1" 251.468491188115 0.319218955531467 0.103388232679075 3.08757531935328 0.00201796626370569 0.0111502648879445 0.00997664511036894
"YIPF4" 722.004416080795 -0.423931083645427 0.137318880956447 -3.0872017066603 0.00202050443653195 0.0111608816494146 0.00998609906456962
"TMEM198" 460.064039972404 0.512078637947731 0.165893182990365 3.08679735186871 0.00202325475950132 0.0111726634506976 0.00999659536484486
"METTL15" 1046.42330597211 0.358087050019577 0.116017585115176 3.08648942885759 0.00202535148063424 0.0111808298943128 0.0100038568179686
"FUOM" 225.449026672559 0.407076559770352 0.131906208928048 3.08610612857809 0.00202796424919835 0.0111918392965823 0.0100136619101549
"LRRC25" 11.0499256582732 -1.93481704750259 0.627109675630504 -3.085292928318 0.00203351767774855 0.0112190658221152 0.0100379768040843
"HES5" 8.97654148213089 -3.19903248442447 1.03690592298932 -3.08517138681388 0.00203434889483895 0.0112202309055184 0.0100389737916055
"ANKRA2" 352.518708812969 -0.402311160954258 0.130444788694427 -3.08414897199681 0.00204135349698866 0.0112520051420977 0.0100673118055509
"SMARCA2" 1026.18359710463 0.587376561658382 0.190447092161884 3.0841981097779 0.00204101634665551 0.0112520051420977 0.0100673118055509
"DNAJB2" 1451.92192040062 0.264053984267706 0.0856428228175732 3.08320038481408 0.00204787208576282 0.0112844985578453 0.0100963384599073
"ZCCHC9" 1282.49030778542 0.237860012591435 0.0771566300332182 3.08282013469263 0.00205049048150548 0.011295487291727 0.0101061245418407
"SNF8" 2822.42165200489 0.241825989653193 0.0784492270051093 3.08257963634801 0.00205214813423307 0.0113011785261965 0.0101111708874473
"AURKB" 3205.20174861432 0.387965846014089 0.125861432748432 3.0824839471639 0.0020528080208841 0.01130137327226 0.0101112995261454
"CCDC85A" 18.8246123068472 -1.35640428191978 0.440077838507412 -3.08219174707871 0.00205482428059456 0.0113090329019584 0.0101181069668536
"TRMT2A" 1015.91951885452 0.459435581389215 0.149085542792582 3.0816910398107 0.00205828352088164 0.0113246271188428 0.0101320133576506
"PKLR" 252.67364760154 -0.872500602533073 0.283145111124588 -3.08146094794891 0.00205987494930332 0.0113293656809897 0.0101361616645512
"SERHL" 8.19470797199079 -2.22590399391872 0.722371148051458 -3.08138551757352 0.00206039690849565 0.0113293656809897 0.0101361616645512
"TUBB2B" 15354.2175874702 -0.353769294580606 0.114812892329487 -3.08126803012129 0.00206121013374119 0.0113303944654254 0.0101370365208714
"TMEM208" 1054.5255416747 0.351609088822475 0.114122268151686 3.08098581036903 0.00206316480721221 0.0113376952175257 0.0101435227532399
"NAV2" 5907.92486166016 -0.336128621984647 0.109113578731572 -3.08053888335522 0.00206626373352357 0.0113512776326176 0.0101556289601463
"RDH11" 6970.70430644176 0.182458296327158 0.0592390434574035 3.08003447858432 0.00206976633083221 0.0113670687474172 0.0101697111309199
"BNIPL" 178.714682571406 -0.617110806372546 0.200384675439546 -3.07963074031937 0.00207257382144175 0.0113755826123172 0.0101772369182154
"LOC101928441" 19.9903025803684 -1.38602791986631 0.450056824375856 -3.07967315413663 0.00207227872268853 0.0113755826123172 0.0101772369182154
"WDR5B" 396.603686716268 -0.307998861061037 0.100017545659416 -3.07944830109958 0.002073843601756 0.011379100611697 0.0101803387145893
"RNF175" 242.872219121823 -0.486247759284472 0.157933617621218 -3.0788110005222 0.0020782848278958 0.0114000128055782 0.0101990021975545
"MRPL27" 1885.59577804281 0.386211940051121 0.12547248657145 3.0780607813267 0.00208352414152719 0.0114218275871179 0.0102215695430273
"HMOX2" 1437.68680420987 0.445137314133575 0.144641791116349 3.07751522362931 0.00208734176395497 0.01143929029695 0.0102371504771404
"CEP85L" 680.92284944145 0.417297376739093 0.135601408131731 3.07738232580672 0.00208827270786999 0.0114409273150516 0.010238568771161
"ELL2" 2206.33017766052 0.502171965635335 0.16320705995445 3.07690099788262 0.00209164757892707 0.0114524824775383 0.0102488161775806
"SCGB3A2" 1786.22593675772 0.502830675053275 0.16341844266845 3.07695182283336 0.00209129097944599 0.0114524824775383 0.0102488161775806
"DPYSL2" 8188.63394657632 -0.371543262995943 0.120821019693774 -3.07515417381541 0.00210393764707024 0.0115128078806722 0.0103058708079087
"HSPA9" 35991.1716562396 0.235782455704439 0.0766979001059491 3.07417094051771 0.0021108844426945 0.0115473291641474 0.0103367251070436
"PHLDA2" 91.6012143484769 -1.21756540235752 0.396159785736627 -3.07341998404396 0.00211620430417893 0.0115729323325542 0.0103595960321788
"CWC22" 3523.79249219769 0.255946827669866 0.0833037828148736 3.07245144243519 0.00212308371816939 0.0116070462126868 0.0103900851655443
"DAGLA" 376.014339895171 -0.693755917074647 0.225858145232552 -3.07164444461514 0.00212883136520355 0.011630103183663 0.0104137715733172
"GTF3A" 2689.74235416022 0.274705265561934 0.0894342622282926 3.07158865872582 0.00212922921349886 0.011630103183663 0.0104137715733172
"ARNTL" 639.862545595527 -0.373517657185092 0.121609868535969 -3.07144199464879 0.00213027550314467 0.0116307676611188 0.0104142683226411
"CTSL" 1612.85601606067 0.224880288233472 0.0732177233546226 3.07139143270389 0.00213063631723082 0.0116307676611188 0.0104142683226411
"PKMYT1" 1729.57203777777 0.480953778553541 0.156624136037478 3.07075135877178 0.00213520878348477 0.011652212951128 0.010433421418596
"ATN1" 8188.84420985457 0.409890117637262 0.133506577260426 3.07018669827559 0.00213924999040743 0.0116707470082644 0.0104499676506308
"ASTN2" 603.78220622381 -0.285041405272459 0.0928608633980293 -3.06955368324206 0.00214378873959827 0.0116919834333244 0.0104689334409399
"RIF1" 14456.4180492862 -0.388601084427437 0.126611496675697 -3.06924011350092 0.00214604031875417 0.0117007368509116 0.0104767219233182
"CHRAC1" 1473.64165511704 0.211032818958675 0.0687734355422981 3.0685222760012 0.00215120289720399 0.011723258949552 0.0104967893316297
"FAM188A" 694.833866656637 -0.435732392495438 0.142002422583135 -3.06848562559093 0.00215146678666347 0.011723258949552 0.0104967893316297
"BTF3" 20119.7791620597 0.266484944501823 0.0868598764365061 3.06798668654129 0.00215506218980075 0.0117333268153433 0.0105056560337575
"GRM3" 59.9799097991897 -1.01046632531423 0.329361058449256 -3.06795930906904 0.00215525963385285 0.0117333268153433 0.0105056560337575
"LZTS2" 3165.64773152959 0.308633391310962 0.100595340483482 3.06806845950923 0.00215447254869414 0.0117333268153433 0.0105056560337575
"EGR2" 163.106091876928 -1.60429808290007 0.523099125371033 -3.06691027587198 0.00216283767834792 0.0117710407901907 0.0105393745633362
"DGKH" 59.4860478311722 -0.770515311303418 0.251282421229821 -3.0663319285622 0.00216702600313733 0.0117867455824386 0.0105533372570369
"GIPC1" 2245.69579327427 0.410461679446999 0.133859151519751 3.06636994771653 0.00216675044462747 0.0117867455824386 0.0105533372570369
"LASP1" 13996.2392841998 0.297738506770499 0.0971383417039235 3.06509769003472 0.00217598909298332 0.0118319406930968 0.0105937534298004
"COG2" 1810.88412624354 -0.174246762237329 0.0568646758003433 -3.0642355695322 0.00218226999238085 0.0118625286218456 0.0106210907438817
"GAREML" 970.660315439701 -0.364217272814619 0.118870035246456 -3.0639956660186 0.00218402074055345 0.0118684802765931 0.0106263698977706
"ATP5J" 3505.86202389765 0.28818001383888 0.0940619079661791 3.06372707156332 0.00218598239470041 0.0118755741262379 0.0106326716844666
"RNF157" 567.678104062618 -0.704739554321231 0.230062701950076 -3.06324992424962 0.002189471178226 0.0118898743674836 0.0106453759331182
"SAAL1" 2389.61976470227 0.158370718670799 0.0517012831577962 3.06318739106415 0.00218992878353354 0.0118898743674836 0.0106453759331182
"HBS1L" 4554.91247974737 0.195816407261972 0.0639416532352293 3.06242327738384 0.0021955274988737 0.0119166963466162 0.0106693407605943
"C17orf107" 258.365364570022 -0.603839617155001 0.197198867190971 -3.06208461415872 0.00219801310178554 0.0119266102218624 0.0106781671820604
"GSPT1" 10872.1133852819 0.195604738910342 0.0639058478171262 3.0608269132128 0.00220726653082527 0.0119732299585774 0.010719856996282
"TRAPPC13" 1093.42406067347 0.298855514258363 0.0976583152586293 3.06021574780296 0.00221177600706078 0.011994096081442 0.0107384888669043
"DAXX" 4893.66605402555 0.4061531405671 0.13272637405154 3.060078627699 0.00221278890499227 0.0119959940157999 0.0107401381777447
"TENM4" 360.32086235256 -0.490865353554297 0.160422925865084 -3.05982047707517 0.00221469700171855 0.0120027424208143 0.0107461301597986
"HHLA1" 148.700354986079 2.26978760044903 0.741860051693392 3.05959000658945 0.00221640177715304 0.0120065568339497 0.0107511322446639
"ZNF205" 796.52102402577 0.424870177277203 0.138871137450669 3.05945630659307 0.00221739129857758 0.0120065568339497 0.010752662850306
"ARHGAP21" 2901.470553723 -0.419205834768982 0.137040040042274 -3.05900257063313 0.00222075244389058 0.0120211595048292 0.0107656896049317
"PRKCQ" 549.950949329212 0.483161422145868 0.157971770203386 3.05853015082255 0.0022242569546242 0.0120365292616267 0.0107794032363531
"LDLR" 7116.79966388031 0.534272359359999 0.174705270052146 3.05813533387132 0.002227189677683 0.0120487965343353 0.0107903383291086
"UHRF1" 3912.12677916805 -0.396375309316255 0.129642689748729 -3.0574443501944 0.00223233087326309 0.0120730004430869 0.0108119631912688
"IPMK" 1275.27881007712 0.647472398798367 0.211796404067478 3.05705095253687 0.00223526276556611 0.0120852449972167 0.0108228777425923
"FCRL5" 74.179676949246 0.59977349253921 0.196228490360435 3.05650566560206 0.00223933248506277 0.0120927963741259 0.0108294363342502
"KANSL1L" 536.711253305067 0.415502773139968 0.135938211924014 3.0565561166291 0.00223895566172138 0.0120927963741259 0.0108294363342502
"SEC14L6" 27.5230078494605 -1.21776673817937 0.398399186199544 -3.05664966285708 0.00223825711012208 0.0120927963741259 0.0108294363342502
"ZC3H7B" 7249.3011000256 0.264331960101234 0.0864786210286646 3.056616270669 0.00223850644162867 0.0120927963741259 0.0108294363342502
"SPATA2" 1053.56311485453 0.313644102795194 0.102619313845907 3.05638471980198 0.0022402360769764 0.0120940668403833 0.010830523143055
"PKIA" 967.818723480233 -0.398935232278408 0.130532048411976 -3.05622440719934 0.00224143429507986 0.012096926633989 0.0108330332455935
"LINC01106" 36.0585795696743 -1.01743013002427 0.332921067971073 -3.05607012564514 0.00224258799004613 0.0120995445044349 0.0108353267090236
"VWF" 32.5551197300439 -1.74861934971523 0.572273335902673 -3.05556670215475 0.00224635630293274 0.0121162633853565 0.0108502477920039
"PIK3R3" 2360.58691465389 -0.326530652269606 0.106883093438085 -3.05502621383949 0.00225040851752323 0.0121345031385877 0.0108665307168782
"SDHAP2" 357.198909715198 -0.309523264504416 0.101328334778475 -3.05465657933785 0.0022531836414365 0.0121458478330161 0.0108766389759389
"TCTA" 479.961752795903 0.630900145414796 0.206553549027679 3.05441445273959 0.00225500316698785 0.0121520361256141 0.0108821296207272
"NDUFA6-AS1" 61.0790630913065 -0.718948032101409 0.235464553090661 -3.05331746398615 0.00226326366292976 0.0121929202871024 0.0109186901960633
"HIVEP1" 2011.68892010541 -0.490216099562877 0.160605042708003 -3.05230826689634 0.00227088754835307 0.0122303515104158 0.0109521583876738
"CYP20A1" 1026.32974893423 -0.401253820769401 0.131476360332964 -3.05190849330804 0.00227391410114179 0.0122430079066533 0.0109634407886419
"PGAP1" 4194.6617204597 -0.67787200858384 0.222145904802816 -3.05147200073548 0.00227722286079065 0.0122571757551659 0.0109760765924635
"TSPAN7" 464.502144566103 -0.562445832103325 0.184379389969958 -3.05048103367175 0.00228475110191001 0.0122940398275836 0.0110090362669503
"NODAL" 536.656505480771 1.7428432524925 0.57138131906658 3.0502279201911 0.00228667762212916 0.0123007485880051 0.0110149923863069
"NUP50" 9460.63833592468 0.184506115146813 0.0604913303079456 3.05012493869024 0.00228746187003243 0.0123013105498088 0.0110154442120427
"DDX49" 1802.34718420597 0.396802964700928 0.130123829001938 3.04942582572649 0.00229279242957371 0.0123191660559926 0.0110312790413767
"MYH15" 43.1472662641251 -1.21733578923905 0.399199855297757 -3.04943945515977 0.00229268839993167 0.0123191660559926 0.0110312790413767
"TMEM70" 1204.26914393836 0.311094816234346 0.102017645944851 3.04942163047478 0.00229282445162374 0.0123191660559926 0.0110312790413767
"MANBAL" 1607.80364536058 0.255541891067211 0.0838125572021763 3.04896902800355 0.00229628154037499 0.0123340785855227 0.0110445811562082
"ZNF662" 19.8650981045147 -4.10508450295368 1.34667129680593 -3.04831959565056 0.00230125040516398 0.012357100098471 0.0110651443532207
"NPAS4" 55.9233913083732 -0.946949755954383 0.310677356191308 -3.04801665484521 0.00230357159901371 0.0123655299224369 0.0110725384846074
"SKA1" 1241.88788658383 -0.313998807599362 0.10302314326353 -3.04784728608175 0.00230487027124114 0.0123655299224369 0.0110725384846074
"TNKS" 4207.02338908262 -0.254717390938575 0.0835726610329347 -3.04785545644161 0.00230480760781956 0.0123655299224369 0.0110725384846074
"SYTL1" 348.188143624207 -0.912096235708702 0.299283788200274 -3.04759653435805 0.00230679419658529 0.0123721836933632 0.0110784450970264
"PRG2" 15.719801810166 -1.47268406381374 0.483253367902718 -3.04743673118115 0.00230802107461591 0.0123750961085184 0.0110810015722005
"GMNN" 4071.9644629508 0.215029792336087 0.0705755195479716 3.04680424194294 0.00231288283388244 0.0123974904508106 0.0111010026268834
"GRAMD1A" 3982.18026586952 0.536585438951248 0.176166205471279 3.04590450544006 0.00231981500729296 0.0124272860781449 0.0111275792622826
"SPINK1" 85.8386507163812 -1.13328810406957 0.372065145430193 -3.04593998655592 0.00231954127697793 0.0124272860781449 0.0111275792622826
"FAM175A" 1279.66271167472 -0.370002751102251 0.121509372446961 -3.04505523854761 0.00232637578119278 0.0124587440474888 0.0111556955855574
"FAM136A" 7875.53525135569 0.253846614710321 0.0833899389083608 3.04409162584085 0.00233384047738624 0.0124876337311595 0.0111814087015676
"MPI" 1196.45308390392 -0.245875502319906 0.0807704155122496 -3.04412823384097 0.00233355649049103 0.0124876337311595 0.0111814087015676
"SLC39A1" 9427.95135234703 0.358001922426084 0.11759870707033 3.04426750382538 0.0023324763914897 0.0124876337311595 0.0111814087015676
"PDPN" 8286.19245794933 0.327765903750651 0.10768567873253 3.04372789036096 0.00233666387866405 0.0124953515213666 0.0111882159424389
"POLR3K" 1450.72195690449 0.317290915352376 0.104243961305593 3.04373424972054 0.00233661448894974 0.0124953515213666 0.0111882159424389
"GRB10" 5964.27032840959 -0.310663089580846 0.10207922907103 -3.04335262333023 0.00233958006846878 0.0125072499022189 0.0111988180055058
"CYP26C1" 7.03286530863012 -4.36541929563105 1.43447824524629 -3.04321052626458 0.00234068517050104 0.0125094621516204 0.0112007472136094
"KPNB1" 37807.2566248302 0.205352376719788 0.067496193823023 3.04242898878458 0.00234677180880644 0.0125382883531625 0.0112265059783202
"LOC284023" 60.0983373784194 -0.821767887151871 0.270145383394522 -3.04194680962493 0.00235053426078114 0.0125546835841486 0.0112411341716134
"RAB5A" 5247.12770238061 0.248010369495986 0.0815378823414244 3.04165821301919 0.00235278882635046 0.012563017586792 0.0112485444817486
"UBE2Q1" 4168.20979169352 0.188726270927856 0.0620540560579654 3.04132046987492 0.00235542984754347 0.0125734095932586 0.0112577974199247
"JMJD8" 1965.1985219676 0.372092447668287 0.122359258120783 3.04098319475742 0.00235806991751865 0.0125837903944021 0.0112670402707675
"PDE6B" 251.580457495736 -0.556319156215148 0.182949744774861 -3.04083045811164 0.00235926637687701 0.0125864635483391 0.0112693819690706
"CCDC102B" 61.9209041110584 -0.89695066815323 0.29499427029124 -3.04056979570381 0.00236130955429367 0.0125928425967157 0.0112749900559355
"RABGGTB" 3415.70673473411 0.292954239695234 0.0963506667884456 3.04050038738669 0.00236185387783229 0.0125928425967157 0.0112749900559355
"APOL6" 30.1591586792382 -1.00334501018796 0.33001370720176 -3.04031313940105 0.00236332291306445 0.012593612486684 0.0112755760529872
"FOXJ2" 928.994575234559 0.359480040169579 0.118238167119656 3.04030457276784 0.00236339014173181 0.012593612486684 0.0112755760529872
"GDAP1L1" 356.134341493784 -0.395437344758381 0.130083280523575 -3.03987832384589 0.0023667374422387 0.0126018594103527 0.0112847965192696
"GSK3A" 3192.68570696851 0.340311944265608 0.111948114575377 3.03990777831699 0.0023665059989746 0.0126018594103527 0.0112847965192696
"ILK" 4551.40234772081 0.271839498996844 0.0894290124561981 3.03972381591477 0.0023679518527856 0.0126018594103527 0.0112860719065627
"MRPS33" 1617.87769697174 0.23941069629729 0.0787622159171812 3.0396643048874 0.0023684197532388 0.0126018594103527 0.0112860719065627
"ANGPTL4" 51.5659068466923 -1.02861094851133 0.338414177863983 -3.03950311716772 0.00236968750331353 0.0126048986066907 0.01128874124451
"APEH" 8408.72950055125 0.239488400253455 0.0788241023283444 3.03826359171029 0.00237945721585759 0.0126531465701319 0.0113318986333707
"TLCD2" 82.3800168602699 -0.57037019945024 0.187744251779616 -3.03801684495657 0.00238140642397643 0.0126597916123024 0.0113377971017965
"WASF2" 5297.34803897782 -0.160374835527741 0.0527912091728391 -3.03790797825205 0.00238226689536283 0.0126606466192322 0.0113385101577024
"TMEM147" 2862.60098519214 0.375269815767959 0.123532730504822 3.03781689463515 0.00238298702971108 0.0126607555166329 0.0113385550468269
"GNB1" 16637.1165019061 0.176888052057317 0.0582319354152759 3.03764679631298 0.00238433241160716 0.0126641853009813 0.0113415575647179
"ABT1" 1753.66616008709 0.226394248809632 0.0745338817594394 3.03746757132987 0.00238575073255568 0.0126642843227714 0.0113415575647179
"SLC25A11" 1467.13448474376 0.388885007543733 0.12802825753465 3.03749355831453 0.00238554503320121 0.0126642843227714 0.0113415575647179
"LSM1" 1468.38694240328 0.236220193517806 0.077777168165127 3.03714057853446 0.00238834042416917 0.0126705975713179 0.0113471063511599
"SCAMP3" 1537.62494472596 0.439489617927269 0.144704774224684 3.03714663377223 0.00238829244500059 0.0126705975713179 0.0113471063511599
"SEMA3E" 158.956583852327 0.543479832006322 0.178955597127364 3.0369535277487 0.00238982297096882 0.0126747469175415 0.0113507697763729
"LOC102724691" 18.2653639694255 -1.48629148173682 0.489422521102881 -3.03682690855248 0.00239082702082882 0.0126763568030818 0.0113521590149711
"TFR2" 158.181972616837 0.559415249078292 0.184240335186159 3.03633429950641 0.00239473692825499 0.0126933683227013 0.0113673409560786
"CASP8" 148.781635914485 -0.524954120311434 0.172907471504052 -3.03604069705647 0.00239707007538476 0.0127020146659334 0.0113750315237027
"RPS6KA3" 1092.36909449507 -0.389910215069354 0.128452125422611 -3.03545164228726 0.00240175734634795 0.0127231267387332 0.0113938854307568
"ZNF586" 647.62493047657 0.258465412392474 0.0851946209594223 3.03382313908738 0.00241475948814643 0.012788260959174 0.0114521619720238
"CENPO" 3148.3242998293 0.254304123102565 0.0838543910006915 3.03268701934127 0.00242386850608097 0.0128296603854244 0.0114891301603174
"GDPGP1" 68.1661069422686 -0.654484522567982 0.215811229568625 -3.03267130202724 0.00242399474236107 0.0128296603854244 0.0114891301603174
"RIIAD1" 10.9152934643647 -1.74383642880379 0.575096107536067 -3.03225218524788 0.00242736317042207 0.0128434484883117 0.011501371714629
"SGK223" 2245.57155924902 0.490622160191687 0.161805591969506 3.03217060807238 0.002428019301421 0.0128434484883117 0.011501371714629
"FAM89B" 484.589023261065 0.444189069838225 0.146510345307134 3.03179320823427 0.00243105686808149 0.0128557583532445 0.0115123423191962
"DDIT4" 5040.50598780321 -1.48271893960134 0.489095159394516 -3.03155513016505 0.00243297486846113 0.0128621423370355 0.0115180062467148
"IL18BP" 374.490995185368 0.482453138598034 0.159158386999984 3.03127687891234 0.00243521826643652 0.0128675162378966 0.0115227127367211
"SLC22A18" 97.2144066861834 -1.02209721967385 0.337186414409744 -3.03125267209554 0.00243541352314301 0.0128675162378966 0.0115227127367211
"AKIP1" 335.529205456568 -0.333328173827078 0.109990318718824 -3.0305228470079 0.00244130716090109 0.0128932423813146 0.0115456442957059
"UGP2" 39455.1234264892 -0.418025683287349 0.137940724194338 -3.0304733118438 0.00244170765035174 0.0128932423813146 0.0115456442957059
"KLHL7" 5252.68030322821 0.290719136462982 0.0959451372871647 3.03005597451861 0.00244508419073812 0.0129073055763118 0.0115581846456403
"ZNF876P" 1005.41063441094 -0.370941318113801 0.12243324130154 -3.02974350895614 0.00244761504455073 0.0129168975929396 0.0115667210961974
"TUSC2" 1265.06876202641 0.36165265640531 0.119395862513929 3.02902168291737 0.00245347073277549 0.0129440251837624 0.0115909600446255
"GID4" 617.113966607893 0.326087196185292 0.107663868366733 3.02875236727097 0.0024556587909344 0.0129517929119058 0.0115978627443953
"GAL" 1162.40903117544 0.67857412084611 0.224062067613724 3.0285095914403 0.00245763275625521 0.0129584272602547 0.0116037505159206
"JAG1" 3259.31684768071 -0.537728670838913 0.177578465591797 -3.02811869134516 0.0024608141438306 0.0129714222973372 0.0116153339794892
"CKS2" 5659.15558648644 0.251674971973946 0.0831370935860342 3.02722841415548 0.00246807384167955 0.0129983306865638 0.0116392698995435
"ISYNA1" 3813.50994280444 -0.465423214927459 0.153739423066175 -3.02735112208093 0.00246707206618111 0.0129983306865638 0.0116392698995435
"MTRNR2L2" 1010.82001715266 -1.09825827301126 0.362785087478064 -3.02729718204766 0.00246751238149857 0.0129983306865638 0.0116392698995435
"G0S2" 45.1456913861245 -3.03346252895821 1.00219226280813 -3.02682692885544 0.00247135413012843 0.0130118197087006 0.0116512954468289
"NBR1" 2171.62619269521 -0.22126145228666 0.0731231877263822 -3.02587262900234 0.00247916714095102 0.0130491589827369 0.0116846465973074
"LRRC49" 823.326535710243 -0.343018996312133 0.113367075445058 -3.02573736656348 0.00248027638372199 0.0130492435129969 0.0116846465973074
"MEGF10" 3382.97820830793 -0.502760966602797 0.166163806086091 -3.02569481552627 0.00248062542466342 0.0130492435129969 0.0116846465973074
"TULP4" 1150.79391162459 -0.364123034121331 0.120357605131638 -3.02534296626358 0.00248351332370559 0.0130606385079268 0.011694796802361
"COG5" 1439.11229499338 0.274365543448528 0.0907201563151514 3.02430633491651 0.00249203964988317 0.0131016703963643 0.0117314843830735
"ADRBK2" 3093.32680714149 -0.30415407755072 0.100582181690681 -3.02393597392906 0.00249509236832896 0.0131101020607668 0.0117389276450369
"LOC339874" 9.63838616092819 -1.95300018984948 0.645833364237368 -3.02400014925781 0.00249456315513781 0.0131101020607668 0.0117389276450369
"MED24" 4003.79732402664 0.323704602105074 0.10707106598263 3.02326869667653 0.00250060106958066 0.0131352327881369 0.0117613766108755
"CALCOCO1" 810.938431670872 -0.257696448169517 0.0852427931562422 -3.02308780165361 0.00250209636258106 0.0131392732957826 0.0117649411637543
"MMP19" 116.064314290147 -0.699717861572454 0.231484291853582 -3.02274446343443 0.00250493667410646 0.0131503725136729 0.0117748260750426
"DPY19L1" 1277.43591418159 -0.413681919253899 0.136896205709916 -3.02186548639991 0.00251222157619215 0.0131809688729409 0.0118055914658526
"GEN1" 1845.53506887007 -0.409952921997859 0.135671607980982 -3.02165595365631 0.00251396102756208 0.01318627210283 0.0118102868768332
"NFATC2" 48.0482916289188 -0.758341304988611 0.250976671911077 -3.02156092522136 0.00251475027612835 0.0131865896832276 0.0118105168988377
"GOLGA6L4" 8.48225060087489 -1.92994498791376 0.638947319061866 -3.02050721606814 0.00252351694884496 0.0132287261605731 0.0118482017074375
"DGKD" 1105.87044109621 -0.322646989826785 0.106831526163466 -3.02014771681809 0.00252651430848122 0.0132406032222057 0.0118587847241863
"THBS4" 880.658656082978 -0.85991332155973 0.284789504454306 -3.01946984741392 0.00253217497085595 0.013266426830518 0.0118818586720694
"OTUD3" 1090.53305059488 -0.358425199021339 0.118740517844445 -3.01855849652677 0.00253980364173196 0.0133025431840178 0.0119141509262545
"PRDM5" 550.655970844518 -0.48326953830115 0.160120006206118 -3.01817086916079 0.00254305473230178 0.013315717139969 0.0119258951202653
"UCHL1" 21645.4261404849 0.287732966189533 0.0953526434935983 3.0175667464201 0.00254812919217572 0.013338428076833 0.0119461807616725
"RNPS1" 10634.5010253623 0.328328001698181 0.108814910092747 3.01730710817419 0.00255031292379478 0.0133459984583546 0.0119529061064107
"TMEM243" 527.454060900349 0.287960724535642 0.0954725992828059 3.01616093726173 0.00255997345882927 0.0133926798817504 0.0119946597833075
"RBM42" 2276.05634776565 0.375745073366384 0.124615964655183 3.01522420827929 0.00256789354509029 0.0134302316739751 0.0120282365291751
"ECSIT" 1602.35114267668 0.391008186929928 0.129698824397742 3.01473963812377 0.00257199939575764 0.0134478188574488 0.0120439325975689
"PNMA2" 1096.05960174833 -0.649271786291504 0.215455967755813 -3.01347784911373 0.0025827189467172 0.0134999659329273 0.0120905804213399
"STK25" 5161.43753811601 0.245607876015722 0.0815100664720795 3.01322139272028 0.00258490266562565 0.0135074786708524 0.0120972534841278
"CCNH" 1080.58941133913 0.23798461077578 0.0790068951800986 3.01220052038859 0.0025936121110014 0.0135490775868018 0.0121344538471895
"HNRNPK" 51347.4575729531 0.371710893966006 0.123411131622398 3.01197217041437 0.00259556391879274 0.0135553606564137 0.0121400254354791
"LOC642361" 102.725819450381 -0.640163750735349 0.212583845998485 -3.01134711214092 0.00260091343840182 0.0135754628154945 0.012157917666646
"ZSCAN5A" 253.492099026027 0.702190587364644 0.233178251344858 3.01138971286881 0.00260054852305185 0.0135754628154945 0.012157917666646
"GAB4" 19.730106803674 0.963616958550756 0.320016154574177 3.01115098340261 0.00260259406973796 0.013580317844861 0.0121622102485646
"TLK1" 5735.20735947276 -0.447861099448016 0.148746744200839 -3.01089682234195 0.00260477345829796 0.0135877718366561 0.0121688303817528
"TJP3" 812.299951124427 -0.503921153182315 0.167374301703782 -3.01074387198431 0.00260608578606613 0.0135906998226665 0.0121713971401929
"CA14" 3025.80076359996 0.169881088177179 0.0564285414778645 3.01055252763922 0.00260772838881681 0.013595348004618 0.01217550445279
"BMP2" 412.389008619194 -0.957655443108584 0.318233982238576 -3.00928089568587 0.00261866883129403 0.0136484536783113 0.0122230083482928
"CD4" 152.096381169613 -0.628398982348655 0.208833090840495 -3.00909678547363 0.00262025629006031 0.0136527952274493 0.0122268408457509
"NAPA" 2143.95283715468 0.317033102613847 0.105410890601958 3.00759343558718 0.00263325162455624 0.0137165576850805 0.0122838878415702
"BEX2" 1374.72174468112 0.321959424389545 0.107060153561288 3.00727594422173 0.00263600362366617 0.0137199321535854 0.0122867424661834
"CALHM2" 28.2921511657569 -0.980942537530711 0.326191863603626 -3.00725630214587 0.00263617396651284 0.0137199321535854 0.0122867424661834
"TRIT1" 1510.8590518486 -0.166889100141954 0.0554936822939108 -3.00735314802251 0.0026353341832073 0.0137199321535854 0.0122867424661834
"MED27" 1052.86928753743 0.282546381460015 0.0939625404185286 3.00701088116067 0.0026383031902942 0.0137270657077527 0.0122930750870192
"C22orf42" 10.65437612127 -2.15913017463802 0.718110602728566 -3.00668193232922 0.00264115955072538 0.0137328993938856 0.0122981322063785
"HERPUD2" 647.899247891268 -0.461474613587019 0.153478178984033 -3.0067767069026 0.00264033630519779 0.0137328993938856 0.0122981322063785
"MEX3C" 7107.60050875782 0.205509644665958 0.0683523929588052 3.00661960422973 0.00264170108256608 0.0137328993938856 0.0122981322063785
"AGAP7" 12.7366548137102 -1.60150194327615 0.532772779010309 -3.00597554223986 0.00264730290072281 0.0137580681480413 0.0123206156587315
"SLC22A15" 292.803482093926 -0.684568407227692 0.227777890129764 -3.00542079320208 0.00265213660855348 0.0137792317164467 0.0123395122347221
"SLC22A3" 82.161700161173 0.867798579007971 0.288783759941423 3.00501170558897 0.00265570628762792 0.013793817732754 0.0123525184002379
"ENTPD5" 189.568760853078 -0.455694743693385 0.151729891295687 -3.00332874295243 0.00267043798151604 0.0138663545806354 0.0124174198650851
"ZNRF2P1" 49.7879550584295 -1.0306811510796 0.343194096633784 -3.00320186503506 0.00267155162020616 0.0138681578081614 0.0124189785981262
"KLF1" 21.6581477451538 0.803974395633782 0.267758668785414 3.00260827886809 0.00267676731191222 0.0138910805652361 0.0124393937711447
"TOR1B" 883.913892094113 0.231887726230745 0.0772309145504473 3.00252467008241 0.00267750270841863 0.0138910805652361 0.0124393937711447
"EFS" 835.652936769876 -0.445010269000491 0.148229088755321 -3.00217907792082 0.00268054438738847 0.0139028751029469 0.0124498996088488
"TSG101" 2395.9068836148 0.170587377317319 0.0568230310721051 3.00208162251771 0.00268140269750813 0.0139033418951596 0.0124502615355194
"TRPC6" 51.5022131797001 0.978713405407907 0.326068400218836 3.00155858326369 0.00268601350632672 0.0139232599285272 0.01246804174569
"RFC4" 3277.98326385984 -0.278202882789176 0.0926909825987916 -3.00140180834379 0.00268739695319848 0.0139264419430354 0.0124708350760118
"FAM111A" 1701.85163590236 -0.348308284444673 0.116060920503477 -3.00108152626824 0.00269022527915665 0.0139371075441221 0.0124803297771635
"LOC100128885" 762.595187353718 0.351497962015625 0.11714843179622 3.00044957176256 0.00269581388160875 0.0139580680977373 0.0125026205427866
"DDX60" 128.522974106651 -0.904200341087603 0.301374791461136 -3.00025206721447 0.00269756266047338 0.0139631275468897 0.0125070952296403
"OSBPL5" 224.437310538374 -0.555178448342871 0.185075638811376 -2.99973811739045 0.0027021182233687 0.0139827084272462 0.0125245770295248
"PAF1" 2152.99033500093 0.246595250245876 0.0822259341669167 2.99899603141381 0.00270870834967881 0.0140128034007398 0.0125514763319128
"ANKDD1A" 164.012621510526 -0.453596181067845 0.151260962003066 -2.99876567662349 0.00271075701017636 0.0140161454833673 0.0125543552856904
"MAPK12" 391.176606318887 0.387524294667386 0.129228643992146 2.99874921453898 0.00271090346992625 0.0140161454833673 0.0125543552856904
"SIVA1" 1933.96358648315 0.409875969816266 0.13675917013367 2.99706388548313 0.00272593580962807 0.0140858179357594 0.0126203075759739
"ZNF367" 560.749947318821 -0.441642732340528 0.147400515407444 -2.99620887430237 0.00273359118940537 0.0141213434665942 0.0126520782813383
"DYDC2" 127.965136224888 -0.456593272689956 0.152426707915892 -2.99549389298561 0.00274000787981802 0.0141504516533067 0.0126780991051673
"TTLL7" 253.539255268253 -0.579004601036315 0.193300049342483 -2.99536706279083 0.00274114756939175 0.0141522985494188 0.0126796950774358
"POLR3C" 1624.09595699193 0.2424434495389 0.0809468546267288 2.99509413499614 0.00274360155326274 0.0141609280398867 0.0126873678784793
"CYP27A1" 46.6052556647287 -1.10142100730383 0.367821628397999 -2.99444329062685 0.00274946161134936 0.0141857673084019 0.0127095048019127
"IPO5P1" 1255.50829401497 -0.321813540322605 0.107472312000832 -2.99438557086324 0.00274998185885687 0.0141857673084019 0.0127095048019127
"EPO" 15.1887798843694 1.00595495100125 0.336052956867278 2.99344174911858 0.00275850160682933 0.0142187294495053 0.0127388601111956
"FUBP1" 11140.659347624 0.22235267956836 0.074280566074478 2.99341660031799 0.00275872895099542 0.0142187294495053 0.0127388601111956
"MAGEH1" 423.282928849177 0.359704471302145 0.120163385619081 2.99346152281704 0.00275832286539289 0.0142187294495053 0.0127388601111956
"ZMAT2" 4714.08588842757 0.192733313424548 0.0643915636858548 2.99314541210446 0.00276118156936311 0.0142273182457844 0.0127464961682926
"REST" 6290.65199303277 -0.476411484247714 0.159179671453261 -2.99291661993159 0.00276325230801998 0.0142339350315769 0.0127523654388634
"RBM44" 24.2109988839307 -1.22440926802584 0.409172638048392 -2.9924026050858 0.00276790969755087 0.0142498133390841 0.0127701652153634
"EPHB3" 65.1952827147086 -0.921987504415211 0.308199384924796 -2.99152934597902 0.00277583857139038 0.0142865684834699 0.0128030438184337
"PROKR2" 45.7950977702429 0.940221726237477 0.314323813283503 2.99125197170297 0.00277836136637344 0.0142954868597935 0.0128109760806711
"OMA1" 669.367479309414 0.327568776808818 0.109547210426141 2.99020646472483 0.00278788937344412 0.0143404337981367 0.0128511953377427
"METTL21B" 70.2814540314449 0.539489357849792 0.180433406597833 2.98996382112463 0.00279010491703472 0.0143477517984258 0.0128576931965257
"XPA" 211.322680698085 -0.443894891270368 0.148471167834918 -2.98977166909554 0.00279186057021441 0.0143527013859659 0.0128620685928965
"JAGN1" 1022.33829061341 0.311515328935506 0.104239366350871 2.98846145981875 0.00280385860002268 0.0144061968273738 0.0129136143489497
"DHX9" 26915.853851161 0.271870745855299 0.0909809656605019 2.9882156545776 0.00280611476062669 0.0144136964826286 0.0129202755818292
"LRRTM1" 129.620705689021 1.00712943353543 0.337246871171361 2.98632698959478 0.002823505543559 0.0144989092838376 0.0129965976462609
"RPL23AP82" 137.896346652033 -0.442341195544643 0.148143472626671 -2.98589730415842 0.00282747579421017 0.0145151778644049 0.0130111187830485
"CAMK2N2" 293.30103785755 -0.422988984283025 0.141667560086715 -2.98578576509762 0.00282850723708071 0.0145163547822497 0.0130121120127986
"SCAPER" 341.240090209267 -0.427799774710804 0.143284257151546 -2.98567186106383 0.00282956090429468 0.0145176450592902 0.0130132068801145
"ACOX3" 286.557100515476 -0.459555282412289 0.153927834100399 -2.98552425620791 0.00283092685350825 0.0145205363778586 0.0130157368936227
"LACTB2" 481.40801476473 0.385809784766944 0.129246819602406 2.98506211567749 0.0028352074400299 0.0145383717298898 0.0130316622005869
"CENPF" 13500.8618999578 -0.378093462378985 0.12666677212415 -2.98494590205871 0.00283628480069772 0.014539776134115 0.0130328593635747
"C6orf223" 114.38085713403 0.694868265180047 0.232819237978734 2.98458267973335 0.00283965447087079 0.0145529275856352 0.0130445860720624
"TBL1X" 2882.60594031541 -0.325908165396599 0.109270893449838 -2.98257070210753 0.00285838619297047 0.0146447781845962 0.0131268547273031
"RBMXL1" 3338.11510085125 0.236173554907565 0.0791888414015693 2.98240952547747 0.00285989163394435 0.0146483439025918 0.013129988813798
"LOC442497" 23.8821735237459 -1.01613601489743 0.340754103108357 -2.98202136270185 0.00286352016898181 0.0146503423742988 0.0131315322724736
"NUDT22" 473.603034200564 0.3736830424819 0.125304902095712 2.9821901316875 0.00286194200498514 0.0146503423742988 0.0131315322724736
"TRAF2" 1496.32613303326 0.34951023903232 0.117203477818116 2.98208078411046 0.00286296442695778 0.0146503423742988 0.0131315322724736
"WDR76" 1014.42662020102 -0.319842446463951 0.107250465843675 -2.98220099976202 0.0028618404045032 0.0146503423742988 0.0131315322724736
"LANCL2" 1821.00369923618 0.322741100683544 0.108237610823583 2.98178330275214 0.00286574762567111 0.0146575944132686 0.0131379705804474
"C1QTNF1" 33.5183901524784 -0.804645508305157 0.269871729215501 -2.98158503168971 0.00286760399669667 0.0146629448782772 0.0131427044422001
"COPS8" 3386.67529883098 0.212134201687656 0.0711586778430259 2.98114310324341 0.00287174563254788 0.0146799742843464 0.013157906324431
"COX6B1" 5468.3115412198 0.442769762015734 0.148531475532226 2.98098272052557 0.00287325004670634 0.0146835167594459 0.0131610195937849
"C10orf82" 247.873784410613 -0.387009132860354 0.129854896225298 -2.98031991176438 0.00287947492668348 0.0147111739901932 0.0131857471240839
"ERCC3" 3163.91899277865 0.257976769080104 0.0865756457891495 2.97978451940622 0.00288451213989791 0.0147327495578867 0.0132050234375699
"PSMA2" 11694.1315539453 0.260746104382482 0.0875200461610649 2.97927293025675 0.00288933291576161 0.0147532078001191 0.0132232981463169
"NUAK2" 919.728146793894 -0.498439668980604 0.167324790289868 -2.97887520502566 0.00289308581601414 0.0147640386143801 0.0132366765439316
"CCDC109B" 665.374836623562 0.551738973251174 0.185273199921194 2.97797508482531 0.00290159570631138 0.0147976332557442 0.0132666060218574
"DHX30" 5463.97693357364 0.276541108346583 0.0928634402554998 2.97793305509382 0.00290199362033703 0.0147976332557442 0.0132666060218574
"HDDC2" 1961.3461769819 0.219215163983339 0.0736135293707709 2.97791949193488 0.00290212203938087 0.0147976332557442 0.0132666060218574
"PTCHD1" 154.961832098079 0.404301931433386 0.135803702321041 2.9771053699082 0.00290983983661628 0.0148328061080023 0.0132980764117376
"MAGED1" 7476.92338468147 -0.234205113339458 0.0786717802721917 -2.97699012948666 0.00291093381677551 0.0148342039843339 0.0132992663553369
"METAP2" 10211.3312257108 0.213183002075547 0.0716362249288593 2.97591061348159 0.00292119993210541 0.0148823293838343 0.0133423486163211
"CLK1" 2210.67577909036 0.620552814341696 0.208576174757541 2.97518551705657 0.00292811408407397 0.0149133556052357 0.0133701007719852
"FAM106CP" 7.99168653203134 -2.8328181462371 0.952361686130279 -2.97451922677366 0.00293448065437945 0.0149415762300649 0.0133953374420514
"ZSCAN31" 501.351153949226 -0.388614178299586 0.1306685950274 -2.97404420869526 0.00293902728172791 0.0149605169311247 0.0134122543628968
"CD81" 6228.63938711584 0.356921807535667 0.120034519958793 2.97349302232553 0.00294431100940661 0.0149831979826271 0.0134325244049394
"UBE3D" 394.938699063828 0.369527264880028 0.124283925213941 2.97325067778416 0.00294663689071708 0.0149908184353152 0.0134392924398228
"LOC653653" 912.705080456588 -0.849315023749248 0.28568315557263 -2.97292649980312 0.00294975078303387 0.0149982270777693 0.0134458068550064
"RTCA-AS1" 19.5732812067768 -1.15330893358529 0.387934627628981 -2.97294660348883 0.00294955758973745 0.0149982270777693 0.0134458068550064
"RFX5" 3218.51399700663 -0.2276865683296 0.0765951392717136 -2.97259813735575 0.00295290793012941 0.015010062332478 0.013456353361121
"C2CD2L" 137.623354987511 0.526042635940154 0.177002441157716 2.97195130473613 0.00295913613304108 0.0150332755372014 0.0134770362165394
"CTDSPL" 1352.3405611926 0.487298269422811 0.163963466305664 2.97199297137559 0.00295873457361685 0.0150332755372014 0.0134770362165394
"DNAJA2" 6249.92731527011 0.212088361732145 0.0713883499910511 2.97090998403425 0.00296918795649293 0.0150758768969406 0.0135189568087581
"THAP6" 386.933724820939 -0.498856949437532 0.167933357395567 -2.97056497395259 0.00297252518855816 0.0150885878855957 0.0135302901164784
"LPPR4" 203.132504537463 0.582987858731817 0.19627569922543 2.97024981203727 0.00297557669432616 0.0150932901023847 0.0135343119013149
"MCRS1" 3897.60906950108 0.284277650884757 0.0957069306422831 2.97029325856537 0.00297515586036128 0.0150932901023847 0.0135343119013149
"TMPRSS3" 21.9960255345447 -1.97646910935391 0.665430564600267 -2.97021088975858 0.00297595375139857 0.0150932901023847 0.0135343119013149
"ZCCHC12" 90.5278282650184 -0.927400873855499 0.312249439278657 -2.9700641768899 0.00297737541476839 0.0150962694047769 0.0135369185999473
"FMNL1" 281.710661337095 -0.363077739559009 0.122252482141663 -2.96990075946504 0.00297895967654301 0.015100071234376 0.0135402628716716
"NOTCH2NL" 205.924294006438 -0.544697036508933 0.183461988546934 -2.96899123803832 0.00298779115736025 0.0151405961309412 0.0135765366347267
"F8" 229.333640789993 -0.407925969206866 0.137442559527333 -2.96797418943398 0.00299769501517961 0.0151844716682882 0.0136157494806181
"HIST1H2BC" 61.7928653963312 1.42667619582011 0.480697413728635 2.96792983501572 0.00299812761222335 0.0151844716682882 0.0136157494806181
"WNT5A" 225.516025146162 -0.545837878502933 0.184028203613145 -2.9660555707557 0.00301645979994563 0.0152730432400157 0.0136951051930372
"PWP1" 4122.82199363771 0.278477425731638 0.0939192662730151 2.96507241572915 0.00302611687562376 0.0153176534213392 0.013735040863073
"ZNF630" 87.5049894907922 -0.59267969845466 0.199916411451883 -2.96463754101203 0.00303039743702852 0.0153350313256342 0.013750557653684
"PARN" 3696.65716725075 0.233947074208291 0.0789307467323691 2.96395364155791 0.00303714037366498 0.015364856640157 0.0137772355761874
"MSANTD2" 387.925600197432 0.494689212784355 0.166924869016419 2.96354411238566 0.00304118469249515 0.0153767192499 0.0137877410014401
"NFIB" 450.098632484488 -0.5406096730185 0.182419212059462 -2.9635566721025 0.00304106058562147 0.0153767192499 0.0137877410014401
"H2AFY2" 1324.39383892598 -0.544840803896274 0.183871563057118 -2.96315969058807 0.00304498553148898 0.0153916363625208 0.0138010509003907
"RPP25" 860.890172643275 -0.374768894777064 0.126494439618865 -2.96273018724195 0.00304923722290402 0.0154088234531335 0.0138163960960553
"JAKMIP2-AS1" 1077.14022094413 -0.525855447318631 0.177608889657559 -2.96074959047665 0.00306891346273599 0.0154995975500057 0.013901602891678
"UGT3A1" 150.320749813434 -0.518425277947547 0.175138807266043 -2.96008226868896 0.00307556900495028 0.0155288774312445 0.0139277967371492
"AFP" 142.674737185886 0.871463988440282 0.29442680738754 2.95986631167458 0.00307772567231502 0.0155319826366567 0.0139304472605208
"RBM24" 27.4668409119648 -0.994415849560718 0.335968462298966 -2.95984879877155 0.00307790062638434 0.0155319826366567 0.0139304472605208
"CCDC59" 1494.95661584563 0.285204701975603 0.0963747309112314 2.95933072164215 0.0030830803261246 0.0155537835465712 0.0139499329333499
"ECD" 2659.43558271611 0.249967658110939 0.0845021697322351 2.95812118082909 0.00309520418799425 0.0156105950351015 0.0140008187171138
"APLN" 16.635940200177 -1.25673655383554 0.424931831419268 -2.957501558869 0.0031014318082088 0.0156376455841032 0.0140250122075293
"CACNB1" 864.313405557787 0.405335385289983 0.137062986713638 2.95729281120102 0.00310353243505564 0.0156381305798386 0.0140252446546534
"CCDC149" 336.2793863409 -0.315785246695415 0.106783976072072 -2.95723439331649 0.00310412052623676 0.0156381305798386 0.0140252446546534
"LMAN2L" 1218.39512097126 0.199925327501827 0.0676038656605794 2.95730614733775 0.00310339819479028 0.0156381305798386 0.0140252446546534
"ANO10" 2389.03869930379 -0.360531164409982 0.12194413025344 -2.95652741678242 0.003111245698761 0.0156696638365653 0.0140534580628632
"LOC101928936" 134.381455714521 0.675835110475245 0.228688425121241 2.9552659261917 0.00312399652284282 0.015729505029873 0.0141070593052461
"ZNF311" 565.592681370498 -0.598171573973195 0.202476369385956 -2.95427844635525 0.00313401093932308 0.0157755387922087 0.0141482768890663
"FNIP1" 788.357254747994 -0.449922298225576 0.152358360096826 -2.95305290723558 0.00314648030374041 0.0158339008833389 0.0142005507117042
"QDPR" 1649.3871951211 0.274565171082163 0.0929813276093426 2.95290654738485 0.00314797247508829 0.0158370058129546 0.0142032672136761
"EPDR1" 481.851789981599 -0.361193220473946 0.122330814317717 -2.9525939354565 0.00315116178402935 0.0158442410791317 0.0142096198706626
"LOC100631378" 81.1324251701614 -0.641516920546744 0.217271482878204 -2.95260524781506 0.00315104632248123 0.0158442410791317 0.0142096198706626
"LINC01108" 449.81491154584 2.70416685819987 0.916009647084097 2.9521161341564 0.00315604206869307 0.0158643714652972 0.0142276053020427
"C3orf17" 2798.82142383221 -0.219055215669539 0.0742464946261698 -2.95037788346075 0.00317385482244546 0.0159406263855046 0.0142957876446344
"C9orf16" 1010.19637184771 0.569661185820241 0.19307654967004 2.9504421266786 0.00317319486161325 0.0159406263855046 0.0142957876446344
"CYP1A1" 19.9729183240309 -1.38778270589694 0.470355780979522 -2.95049569287075 0.00317264467987377 0.0159406263855046 0.0142957876446344
"SIL1" 191.403605740015 -0.562220585312219 0.190612696621745 -2.94954426056885 0.00318242985542707 0.0159792593406793 0.0143303657672829
"NDUFA8" 1514.64292056935 0.338810504139262 0.11487924110431 2.94927526402811 0.00318520138183275 0.0159887390306922 0.0143387987713769
"ARMCX4" 1982.47881524644 -0.348865727649677 0.118299793646472 -2.9489969246458 0.00318807148503913 0.0159942726901214 0.0143436244986786
"FGF4" 21.2491827116191 1.93928172728983 0.657602991263887 2.94901597628473 0.00318787495848943 0.0159942726901214 0.0143436244986786
"FAN1" 2729.7445639336 -0.272117550178622 0.0922823765142322 -2.94874883436335 0.00319063166040751 0.0160026803012013 0.014351095999476
"INHBA" 81.949211703133 -0.849350911795791 0.288112048920113 -2.94798816980854 0.00319849304608854 0.0160376642177939 0.014382400805326
"WDR83OS" 1853.72150451909 0.356094174791743 0.120796975397375 2.94787326934579 0.00319968206330825 0.0160391818885391 0.0143836933327754
"LYN" 3062.07303707419 -0.345001079702534 0.11706246538572 -2.94715371460662 0.0032071373508918 0.0160721012189803 0.0144131462805994
"GREB1" 1221.96612826211 -0.30245563496094 0.102631582470625 -2.94700352152817 0.00320869549294527 0.0160754578184766 0.0144160878328496
"MYRF" 235.86574668297 -0.988904195817825 0.335634789837342 -2.94636976189827 0.0032152778799327 0.0161039768932362 0.014441594396522
"TMEM155" 40.7666624783737 -0.942864652764769 0.320212501438618 -2.94449669681465 0.00323480399424711 0.0161972919424172 0.0145252076904639
"NACA" 34986.0008855177 -0.278517641768016 0.0945955406767975 -2.94429990859317 0.00323686170917725 0.0162031118919147 0.0145303578244834
"SMIM20" 1179.40616926013 -0.25438952711303 0.0864122998014391 -2.9439041397761 0.00324100367527724 0.0162193591006131 0.0145448586878687
"TRAF3" 644.846798944824 -0.208564762572313 0.0708579164525705 -2.94342217516257 0.00324605425495647 0.0162401431566747 0.0145634278918941
"EBI3" 23.6528182148981 -1.32229170481806 0.449350421980624 -2.94267378005284 0.00325391101400787 0.0162749512740427 0.0145945730439926
"NFATC4" 1894.67988528098 -0.551339041325296 0.18736670326098 -2.94256680471848 0.0032550354705512 0.0162760767822864 0.0145955131807684
"ATP8B2" 3365.43921655736 0.286353558524749 0.0973173646576846 2.94247136194041 0.00325603900303356 0.0162765971820153 0.0145959107205388
"ICT1" 1310.97386717615 0.270106881841816 0.0918152282561522 2.941852751139 0.00326255021954659 0.0163046420251077 0.0146209905063613
"IPO13" 1336.80208123783 0.404005338704712 0.137347765226828 2.94147733701748 0.00326650743977879 0.0163199112728429 0.0146346137866416
"NLE1" 2157.0568515573 0.367561954571445 0.124976646871414 2.94104509740624 0.00327106906981216 0.016338190970831 0.0146509365355933
"COQ9" 998.791654580012 0.232105467591607 0.0789286059394066 2.94070147102046 0.00327469966220067 0.0163505127154169 0.0146618472756051
"SLC38A2" 33387.6758093155 0.289177826434498 0.0983383775718775 2.94064060822167 0.00327534309203062 0.0163505127154169 0.0146618472756051
"DDAH2" 2016.35106259562 -0.272331506677058 0.0926209395954445 -2.94028011232195 0.00327915654742728 0.0163599603159915 0.014670111512011
"GRIP2" 218.533265724586 -0.748012808844446 0.254399100992152 -2.9403123121395 0.00327881576173706 0.0163599603159915 0.014670111512011
"NICN1" 337.485770714574 -0.323701627740996 0.110094904390609 -2.94020535766601 0.00327994783523525 0.0163599603159915 0.014670111512011
"NPEPPS" 5802.76505638165 -0.278822925882293 0.0948367710097515 -2.94002972595538 0.00328180760431006 0.0163647259321011 0.0146743157284649
"ALYREF" 3368.32506796055 0.294361666261718 0.100128579641182 2.93983663122541 0.00328385339837365 0.0163704162801569 0.0146793491503651
"LOC100130744" 77.6137524827004 0.64337229061753 0.218867325575992 2.93955385494098 0.00328685144419146 0.0163808492795617 0.0146886352774876
"LINC00869" 41.5926233744203 -0.842819935622076 0.286732286645626 -2.93939669467262 0.0032885187637995 0.016384646351794 0.0146919709766612
"RASGRF1" 49.2738434178175 -1.30401184536555 0.443676271569434 -2.93910657144863 0.00329159871679597 0.0163954776711092 0.0147016142015014
"GNG11" 120.194706555111 0.642390392862476 0.218586927425908 2.93883262108719 0.0032945093901707 0.0164054600782964 0.0147104961687051
"RBBP7" 6975.17214460469 0.129068953258871 0.0439202213455037 2.93871363360249 0.00329577434096282 0.0164072441469225 0.0147120268146953
"RDM1" 117.654678072594 -0.762619839238036 0.259535386507224 -2.93840408239209 0.00329906723932137 0.016419120121771 0.0147226066394778
"HEG1" 482.263576173987 -0.516445813985101 0.175785178630227 -2.93793719134575 0.0033040395332863 0.0164388586055908 0.0147401673663843
"MPC2" 1116.6648414618 0.231491887477677 0.0787960616406279 2.93786113998264 0.00330485011091618 0.0164388586055908 0.0147401673663843
"ST3GAL3" 117.81754234942 -0.723116597439488 0.246171531353505 -2.93745013269257 0.00330923388200843 0.0164561407883552 0.0147555945649979
"EGR4" 26.9408613948584 -3.56322625764067 1.21307075284617 -2.93736061913984 0.00331018932853537 0.0164563698047187 0.0147557308039825
"COL9A3" 1781.40504521423 0.602266857389246 0.205194751395478 2.93509874542784 0.00333441557774308 0.0165631579178805 0.0148512747424101
"SNHG12" 553.761106265619 0.637930889651379 0.21734311320833 2.93513275039869 0.00333405016832616 0.0165631579178805 0.0148512747424101
"UQCR10" 3026.55886351579 0.315011630207875 0.107323219016284 2.93516755363142 0.00333367621873834 0.0165631579178805 0.0148512747424101
"APOA1BP" 1550.83342624598 0.299071846470559 0.101901819136719 2.93490193800469 0.00333653114050819 0.0165666507817726 0.0148542678022582
"COMMD5" 904.352798076964 0.413908805574721 0.141031729215832 2.93486301186369 0.00333694971814551 0.0165666507817726 0.0148542678022582
"HIST1H2BK" 3058.11621053687 1.38544927904555 0.472115519155325 2.93455568146604 0.00334025615981009 0.0165785176818221 0.0148648387095147
"DAZAP1" 11244.3343383443 0.207582279076043 0.0707650919924859 2.93339940967059 0.00335272276009506 0.0166344641612005 0.0149148630098168
"SZRD1" 6694.65168934176 0.242859731052285 0.0827929080772958 2.93333978346974 0.00335336678050726 0.0166344641612005 0.0149148630098168
"HNRNPU" 62055.3452208114 -0.188672270173374 0.064327039086159 -2.93301654877459 0.00335685998767363 0.0166472289221546 0.0149262386408431
"PGS1" 888.150536479655 0.410066132388629 0.13982290058628 2.93275372395518 0.00335970278568382 0.0166567620848587 0.014934716701811
"AP3B1" 4170.18639081783 -0.247196875078643 0.0842966578000754 -2.93246353449641 0.00336284411482495 0.0166677696800527 0.0149445167152973
"USB1" 2941.5175608103 0.263832100979424 0.0899922794858419 2.93171928177386 0.00337091295271234 0.0167031875115779 0.0149762030764613
"ROMO1" 1467.00761505001 0.433352337747315 0.147836758976484 2.93128948948513 0.00337558058419946 0.0167217372711945 0.0149927652116699
"EP400" 6026.16569436306 -0.288281670295694 0.0983580305834673 -2.93094187211339 0.00337936008329658 0.0167333665946985 0.0150029830344338
"MRPL35" 2707.81484408949 0.21063486380857 0.0718674436856191 2.93088014553548 0.00338003161340675 0.0167333665946985 0.0150029830344338
"RBM17" 5063.4415914339 0.180922002925503 0.0617308790296832 2.93081851043311 0.00338070226957437 0.0167333665946985 0.0150029830344338
"HPN" 937.870354203359 -0.810051279597852 0.276457315970182 -2.93011337665314 0.00338838350982474 0.0167668001076807 0.0150328894648899
"FOXI3" 595.44405885659 -0.460079040164406 0.157047580449672 -2.92955191571286 0.0033945110371033 0.0167864478672865 0.0150502961198292
"ITGAM" 14.6779205663983 -1.713193987751 0.584808717982266 -2.92949461092499 0.00339513700233579 0.0167864478672865 0.0150502961198292
"ZMIZ1" 2921.28644262862 -0.373789420833834 0.127591691302148 -2.92957493563329 0.00339425961003992 0.0167864478672865 0.0150502961198292
"SLC29A2" 1814.9961294691 0.512309532867964 0.174891003169567 2.92930753202468 0.00339718127854366 0.0167919673358443 0.015055175032746
"SLC5A2" 15.308395381327 -1.84386078911066 0.629589252108589 -2.92867259556178 0.00340412780895293 0.0168217085829634 0.0150817703593544
"LSM12" 5674.02170079672 0.188440166610564 0.0643457933275619 2.92855456224281 0.00340542057850066 0.0168235028087764 0.0150833092474735
"MORF4L2" 11877.0106866368 0.176934921627767 0.0604319504758725 2.92783734819892 0.00341328553776161 0.016857755210517 0.0151139487841934
"U2AF2" 11935.5971593792 0.422745719391717 0.144448832439335 2.92661222837686 0.00342675844196144 0.0169196782444022 0.0151693962772067
"HELZ2" 702.548843066268 -0.403610030238771 0.137959179508329 -2.9255757512997 0.00343819458501199 0.0169715136962294 0.015215799281354
"SUSD3" 104.819841400226 -0.515318933138509 0.176161636302681 -2.92526195801842 0.00344166372031262 0.0169840050948397 0.0152269281735628
"RGS6" 31.7990236405944 -0.945957825153324 0.32338588113176 -2.92516736303619 0.00344271013807653 0.0169845372569882 0.015227335054858
"PCGF5" 205.599189739795 -0.428043257069455 0.146337329990115 -2.92504487473135 0.00344406554443296 0.0169865931022237 0.0152291080088369
"VCAM1" 5.06680199538743 -4.6311280028548 1.58352889074966 -2.9245617367059 0.00344941649334585 0.0170083490091516 0.0152485427361706
"TREX2" 22.837494224737 0.858299219401154 0.293498188115072 2.9243765520782 0.0034514694932367 0.0170106840813446 0.0152533917714954
"PLAC8L1" 30.4755338825403 0.798644218444704 0.273142274087074 2.92391289892428 0.00345661453911727 0.0170299201469824 0.0152718992957843
"C1QTNF9B-AS1" 45.6094693911831 0.853598945789993 0.291959845234455 2.92368611548112 0.00345913364102351 0.0170330564266562 0.0152745690863241
"EMR2" 111.091053902483 -0.522168205231464 0.178596424013691 -2.92373270134141 0.00345861603072361 0.0170330564266562 0.0152745690863241
"PCF11" 4673.58845948606 0.393089123157295 0.134467473671973 2.92330265768373 0.00346339687724487 0.0170482651410861 0.0152880649616351
"PRSS21" 68.9487582861287 1.31732407614943 0.45063853248628 2.92323887369648 0.00346410648340923 0.0170482651410861 0.0152880649616351
"F2RL1" 2543.42597627609 -0.521357796101122 0.178392785673516 -2.92252735519967 0.00347203120643908 0.0170826200956285 0.0153188014014184
"TMEM141" 906.297339678352 0.281400449804746 0.0963212737397949 2.92147766406131 0.00348375254402614 0.0171356308879307 0.015366267096321
"PLAUR" 170.810487498629 -0.646344722228255 0.221256446772587 -2.92124695870482 0.00348633352918404 0.0171436661804659 0.0153734010847436
"POLH" 490.836134055887 -0.476199194554173 0.163037964517773 -2.92078716734874 0.00349148257379638 0.0171643218297797 0.0153918521642297
"MCM7" 20224.9919313908 0.250166687881776 0.0856701465641039 2.92011509160412 0.00349902136942728 0.017196711217044 0.0154208251181886
"CTNND1" 981.255070529694 0.356554718303096 0.122126458800626 2.91955340230717 0.00350533329994827 0.0172183798577263 0.0154443765444283
"EIF5A" 28763.4724797919 0.394024040428563 0.134979456608562 2.91914081096967 0.00350997635488769 0.017236508037462 0.0154605639883706
"SH2B1" 1457.31801316101 0.466298334391563 0.15975507960683 2.9188326001224 0.00351344842538587 0.0172488775653236 0.0154715860277687
"CEP162" 852.223111510886 -0.498561053473474 0.170820349901089 -2.91862798409064 0.00351575520076254 0.0172555210504472 0.0154774719848139
"ASGR2" 6.13963153957464 -2.79073290236177 0.956503729494 -2.91763933198472 0.00352692037439435 0.0173056266526682 0.0155223414215414
"KIAA1257" 50.8997421128842 -1.0932937654139 0.374751410607023 -2.91738398967726 0.00352980927653954 0.017315106714085 0.0155307714279955
"DNAJC11" 5913.25206856254 0.184446616010731 0.0632268475619342 2.91721986977218 0.00353166723943568 0.0173195258441269 0.0155346620176335
"TOP2B" 15651.9301393241 -0.244917069503759 0.0839682283687339 -2.91678262435456 0.00353662153605177 0.0173344266837467 0.0155521664790987
"IDH3A" 1489.83218961843 0.30056554788965 0.103053186100939 2.91660606781482 0.00353862383674573 0.0173395442593422 0.0155566835743845
"EIF2B3" 1237.86386000506 0.242200208382477 0.0830518922737576 2.91625153565594 0.00354264764695463 0.0173545619435005 0.0155700827987642
"BHLHB9" 2221.81436487536 -0.362413157663347 0.124290934889362 -2.91584545555112 0.00354726162188899 0.0173677614474305 0.0155817764084848
"SLC4A8" 1158.04314151574 -0.309626832192987 0.106187367915439 -2.91585372414121 0.0035471676177774 0.0173677614474305 0.0155817764084848
"EFR3A" 5069.58346961073 0.330846522878999 0.113483911929347 2.91536057626368 0.00355277809218 0.0173900655547983 0.0156017125468317
"TSTD3" 105.204178351187 -0.532530052246616 0.182711956058447 -2.91458787774275 0.00356158521162814 0.017428460245977 0.0156360843330532
"ZNF44" 390.864449750792 -0.477179681645069 0.163766950042472 -2.9137727821231 0.00357089708961543 0.0174693035235688 0.0156726525908458
"ACER2" 469.19601593505 -0.358189660304018 0.122933604755006 -2.91368386225924 0.00357191427342734 0.0174695569437679 0.0156728053680582
"C19orf24" 587.783770123944 0.557618885374307 0.191393469867959 2.91346870799199 0.00357437658499428 0.0174768761637548 0.0156792972331589
"ZNF598" 1812.22639327947 0.458438493091386 0.15735947896157 2.91331984648567 0.00357608111928968 0.0174804872865116 0.0156824623906398
"RASSF9" 14.5506427889797 1.12387104052986 0.385859192069513 2.91264550288954 0.00358381193610491 0.0175135459885915 0.0157120460644731
"MADD" 2822.98939590615 -0.190480832830312 0.0654080327375283 -2.91219327134758 0.00358900492630404 0.0175294556400534 0.0157261698968016
"SLC39A9" 2498.99302653777 -0.22366031206934 0.0768004503896597 -2.9122265681329 0.00358862234489153 0.0175294556400534 0.0157261698968016
"SMIM12" 1370.99494838349 0.240820365674807 0.082719906023957 2.91127465262185 0.00359957453452883 0.0175763358814986 0.0157681526973841
"CNTNAP3" 504.120423500608 -0.603656556410082 0.207374000877677 -2.9109558279013 0.00360324953843063 0.0175893424033237 0.0157796715958197
"LOC643623" 175.011440181941 -0.541303795569761 0.185959137071951 -2.9108749593752 0.00360418222985877 0.0175893424033237 0.0157796715958197
"CKAP2L" 1373.32756323444 -0.361917093438813 0.124363708411854 -2.91015038117274 0.00361254890445065 0.0176206698045658 0.0158076262264415
"EIF2B5" 2375.39891784966 0.253353164950748 0.0870565889649879 2.91021240279286 0.00361183205267108 0.0176206698045658 0.0158076262264415
"RSPH3" 104.096537298917 -0.418395079272408 0.143817919632289 -2.90919991293264 0.00362355070499434 0.0176695698080241 0.0158514197826925
"GINS2" 2808.84512935882 0.235691841561796 0.0810194554634603 2.90907708788653 0.00362497464288828 0.0176717513840803 0.0158533019332894
"SNORA71C" 28.7557885431851 1.10689002296228 0.380563696718121 2.90855389651668 0.00363104581844923 0.0176965809670501 0.0158755015038474
"LIPT1" 321.783411729587 0.276078817102108 0.0949231316011199 2.90844615475003 0.00363229721449642 0.0176979134069809 0.0158766218520756
"SFMBT1" 1238.1609487489 -0.369118677840522 0.126917456372891 -2.90833655502857 0.00363357059266925 0.0176993522059065 0.0158778376432334
"PHF21A" 1917.84582139864 -0.287990151081569 0.0990289139974325 -2.90814207140589 0.00363583118905275 0.017705597738724 0.0158833654956592
"METTL12" 166.580887264156 0.741700069707267 0.255118908290989 2.9072720429694 0.00364595970304753 0.0177501444138682 0.0159232524233289
"NUDT11" 2217.06204149897 -0.302311272235995 0.103987915686242 -2.90717695648546 0.00364706821478545 0.0177507655768579 0.0159237346192357
"LOC101928674" 18.6265468894912 1.00663936334655 0.346468330634189 2.90542965789675 0.0036674927390488 0.0178453747259551 0.0160085305495991
"LOC100130238" 29.9646004579014 -1.0093011269069 0.347399825158472 -2.90530119422625 0.00366899847332061 0.0178479022508629 0.0160107225501524
"COBLL1" 436.2503907649 0.52891872937824 0.18214074776495 2.90390116362541 0.00368544484067845 0.0179230878357746 0.0160780932425988
"ATR" 2227.85664709525 -0.357907956100736 0.123292309889837 -2.90292197802547 0.00369698728180813 0.017974390610317 0.0161240391180883
"REM1" 7.03775395117918 -2.17265410432828 0.748548279506292 -2.90249027859801 0.00370208649803888 0.0179943479098876 0.0161418660808178
"FAM73A" 621.337355815895 -0.541348912311139 0.186531077235064 -2.90219152934467 0.00370561905484871 0.0180066816370951 0.0161528542079389
"ATXN7L3" 5776.84555651854 0.206476526133254 0.0711740794852625 2.90100732775909 0.00371965179972065 0.0180700185148308 0.016209594321973
"FNTA" 2731.87492510544 -0.320846858343405 0.11060259797238 -2.90089802794261 0.00372094943053024 0.0180714709862789 0.0162108211946148
"RIN1" 127.978223172045 -0.460892841459769 0.158895198302389 -2.90060899500975 0.00372438287454082 0.0180832928622728 0.0162213498172056
"RNF165" 64.1323459633058 -0.637014428819277 0.219649523397926 -2.9001402733082 0.0037299569775624 0.0181006439973101 0.016236762242846
"TLDC2" 9.22020023534333 -1.97299442745088 0.680293038802457 -2.90021257739755 0.00372909663299629 0.0181006439973101 0.016236762242846
"MOCOS" 435.825961210706 -1.04355797285645 0.35988402299562 -2.89970631141118 0.0037351244717618 0.0181208612442363 0.0162547644215596
"ZNF850" 1560.50331300294 0.448300897794189 0.154606673190488 2.89962191503755 0.00373613019517733 0.0181208823403723 0.0162547644215596
"CBS" 24885.3056950992 0.213781041887432 0.0737449894992136 2.89892294160151 0.00374446909448383 0.0181536009295165 0.0162839613318434
"SHF" 752.439868694712 -0.363893365517199 0.125528590169188 -2.89888833314181 0.00374488241986546 0.0181536009295165 0.0162839613318434
"DDX1" 11665.4547508689 0.230375162397611 0.0794774807021278 2.89862185316404 0.00374806635289611 0.0181593062174051 0.016288926884801
"PADI3" 128.154073532368 -1.01772638461603 0.351099008244866 -2.89868772259885 0.00374727910856401 0.0181593062174051 0.016288926884801
"NUTM2A" 49.3414645143994 -0.836956171376758 0.288826401287923 -2.89778277762918 0.00375810780028367 0.0182030831782477 0.0163281186943697
"LDHB" 74184.3103709509 0.195039113778417 0.0673154158994048 2.89739149899751 0.00376279869343468 0.018216460092762 0.0163399653753122
"TMBIM1" 814.870908513821 -0.381463114759842 0.131657747466686 -2.89738448439097 0.00376288283746378 0.018216460092762 0.0163399653753122
"LIX1" 41.971702596397 -1.82365529183282 0.629659911258586 -2.89625440531482 0.00377646110420492 0.018277304129899 0.0163944654303361
"FAM228B" 27.4244727538533 -1.40415220362806 0.484906253666493 -2.89571890032542 0.00378291090725892 0.0183036245395073 0.016417997990862
"ERH" 8119.43086721735 0.240557037358438 0.0831109403074824 2.89440880428568 0.00379873237201697 0.0183752635669658 0.0164821801096434
"LEPRE1" 1446.85190360106 0.364295539861826 0.125897712581276 2.8935834686166 0.00380873044340286 0.0184187028604538 0.0165210672903886
"CCDC88B" 418.283752494569 -0.61305037194456 0.211875861077204 -2.8934413237437 0.00381045479040505 0.0184221185912823 0.016524054288155
"KLHDC3" 6681.11069593443 0.233288747839311 0.0806483057604505 2.89266768395914 0.00381985219007965 0.0184626189187183 0.0165603048479703
"MGME1" 4189.7769136907 0.187541321135522 0.0648396104288896 2.89238815432429 0.00382325281122552 0.018474120927086 0.0165705447841054
"NPTN" 4055.98820603761 0.273365080763636 0.094533304099221 2.89173306030555 0.00383123314523356 0.0185030110401478 0.0165963040375312
"RRP1" 2153.4226779371 0.378506562763182 0.13089279748143 2.89172949196751 0.00383127665602529 0.0185030110401478 0.0165963040375312
"FJX1" 175.482605784884 -0.948431249254988 0.328005879440891 -2.89150685613214 0.00383399227046753 0.0185111857327589 0.0166035593602169
"PCDHB4" 65.2310710709342 -0.731623786798224 0.253037620612161 -2.89136368350383 0.00383573955133063 0.0185146820274417 0.016606618399438
"SLC4A2" 3511.62976777824 0.429863336911093 0.148679632029965 2.89120527836965 0.00383767357294277 0.0185190775935926 0.0166104840430627
"GLRX" 587.839084333044 0.395315389729115 0.13674144231675 2.89096987008079 0.00384054938873972 0.0185279215232213 0.0166182627015176
"MOAP1" 1025.07868599079 0.277455754987057 0.0959759722915268 2.8908876707629 0.00384155402050876 0.0185279215232213 0.0166182627015176
"MPHOSPH9" 1656.28111717032 -0.360898902948954 0.124854036492334 -2.89056656146727 0.00384548087451919 0.0185419189729015 0.0166307405454267
"NUP98" 8606.8944912259 0.218191661500135 0.075487319519741 2.89044124083748 0.00384701441291522 0.0185443720874038 0.0166328639413684
"CACNA1A" 744.26517372302 -0.42317900552329 0.14643732657536 -2.88983017800118 0.00385449990192672 0.0185755073835595 0.0166607129329014
"KLHL3" 959.536291184014 -0.460468152468892 0.159371398443598 -2.88927722894929 0.00386128490200774 0.0185985537294437 0.0166855198609511
"EIF2D" 1869.15460219311 0.277397042746874 0.0960150055774992 2.88910093873786 0.00386345036337498 0.0186037780137397 0.0166903566469766
"HTR1F" 17.7483896060124 -1.21668211148977 0.42115344666432 -2.88892830184891 0.00386557201827896 0.0186090426290971 0.0166950016187392
"EEFSEC" 428.244511588411 0.398985406713223 0.138157463246405 2.88790339181047 0.00387818966082913 0.0186568804821628 0.0167375278626271
"EPB41L3" 754.036919160093 -0.597479899576358 0.206897844890677 -2.88780146497931 0.00387944652270646 0.0186568804821628 0.0167375278626271
"PPTC7" 1575.81264475958 0.294010072411171 0.101814521045575 2.88770274997967 0.00388066413212095 0.0186568804821628 0.0167375278626271
"RRP9" 2290.42861327432 0.329087681425181 0.113959573559401 2.88775809830182 0.00387998139030647 0.0186568804821628 0.0167375278626271
"SLC30A3" 835.264430536956 -0.466083705421518 0.161393203597799 -2.88787690578981 0.00387851622492526 0.0186568804821628 0.0167375278626271
"TMEM119" 8.982027515227 -2.39532583435606 0.829729674997452 -2.88687497450711 0.00389088807508521 0.0187010652341944 0.0167770887432188
"DPM2" 1392.87011817876 0.362013039387993 0.125412193395248 2.88658566274394 0.0038944671615078 0.0187132973326195 0.0167879840839491
"ELAC1" 216.276464610186 -0.467445434727585 0.161973090005104 -2.88594503391183 0.00390240304894749 0.0187457825445804 0.0168169702930841
"ZC3HC1" 1648.57750022921 0.279374867997758 0.096807757434228 2.88587273791119 0.00390329954840733 0.0187457825445804 0.0168169702930841
"BRD9" 1697.23140803148 -0.213307606823454 0.0739298436925784 -2.88527063184995 0.00391077317519441 0.0187766917957862 0.0168446207443444
"FLJ44313" 11.1197812059166 -2.10252711640942 0.728753539014208 -2.88510038558924 0.00391288870848499 0.0187773276631514 0.0168450344037217
"RGS19" 179.726309793705 0.542082598397856 0.187890859857472 2.88509296731658 0.00391298091388948 0.0187773276631514 0.0168450344037217
"CCDC147" 34.8092923176091 -1.00617476588721 0.348770849838483 -2.88491646120417 0.00391517537841138 0.0187828774251677 0.0168499347146413
"GALT" 475.127633283771 -0.293898725487755 0.101882362693608 -2.88468698327698 0.00391803010200093 0.0187915909689395 0.0168576732058584
"C1QL3" 114.158639574921 -0.885497068410024 0.306986513694491 -2.88448198506616 0.00392058189459031 0.0187988473673837 0.0168641044880814
"ACTN3" 1511.4081621322 -0.375371004024605 0.130143234763288 -2.88429133260251 0.00392295646767659 0.0188052503944571 0.0168697702116745
"TNFRSF10D" 1187.96831910325 -0.443640112862073 0.153832958860232 -2.88390807892573 0.00392773383796928 0.018823165130268 0.0168857627730967
"WDR31" 39.9792133617556 -0.906185675766821 0.314261293858529 -2.88354211439974 0.00393230062488982 0.0188350746712563 0.0168962898382688
"ZNF451" 2681.81903638751 -0.292450654444775 0.101417953114591 -2.8836181905026 0.00393135089190839 0.0188350746712563 0.0168962898382688
"DUSP3" 1571.64414032768 0.269255171426728 0.0933820532581008 2.88337171900181 0.00393442859466418 0.0188402804575398 0.0169008814753022
"LOC100130093" 33.5322938295003 -1.0468506259938 0.363152624974697 -2.88267398884075 0.00394315305703529 0.0188720702777336 0.0169292421614481
"THAP3" 387.893304130334 0.270331672889026 0.0937766334322614 2.88271889270047 0.0039425910477926 0.0188720702777336 0.0169292421614481
"SPON2" 25.1126369546017 -2.04946422891374 0.711005025269806 -2.88248909089781 0.00394546797558641 0.0188781566594954 0.0169346236433967
"GPC1" 1283.18981889103 -0.330336202587994 0.11461349270942 -2.88217551685206 0.00394939673790679 0.0188869670637319 0.0169423704104773
"PODXL" 70949.4324658559 -0.261386553261959 0.0906899460422968 -2.88219989832226 0.00394909113567465 0.0188869670637319 0.0169423704104773
"LOC729732" 421.826494840582 -0.482286074821674 0.167350308578034 -2.88189534228907 0.00395291004368283 0.0188987741480805 0.0169528835583107
"FLAD1" 2516.12079987194 0.431847332447231 0.149865857417906 2.8815591482122 0.00395712956346846 0.018913950496705 0.01696641898833
"SPATA33" 304.265283476668 0.414181050485704 0.143743435840639 2.8813910566663 0.00395924078777656 0.0189190444403498 0.0169709101365361
"SNX13" 2081.28850185241 -0.377270896846345 0.130951415280592 -2.88099900285889 0.00396416894627489 0.0189375927275054 0.0169874701501127
"THRA" 503.959280942962 0.338331465911308 0.117446417140242 2.88073041434128 0.00396754834725445 0.018948734466064 0.0169973862331089
"AKT1S1" 3041.03223041454 0.386437400577034 0.134153914228726 2.88055255635834 0.00396978760927529 0.0189544265375846 0.017002413830437
"NHP2" 4244.720454729 0.327458555689451 0.113685095392405 2.88040006088017 0.00397170846680501 0.018958595730758 0.0170060753836305
"LOC646214" 31.1099635946958 -1.19723637421495 0.415694603251096 -2.88008640201608 0.00397566201762287 0.0189674610785403 0.0170138711988077
"NSMCE2" 731.442010946352 0.322652170592923 0.112026969495225 2.88012941925269 0.00397511959034568 0.0189674610785403 0.0170138711988077
"C14orf132" 874.549025833199 -0.463969356081465 0.161118524925788 -2.87967728288955 0.00398082417899072 0.018980075314528 0.0170248734982087
"DDX51" 1518.34171345093 0.207903310177413 0.0722000695572573 2.87954445822989 0.00398250143508305 0.018980075314528 0.0170248734982087
"MGC57346" 811.739646841746 -0.204374557958873 0.0709692704824585 -2.87976129061928 0.00397976369449048 0.018980075314528 0.0170248734982087
"PARD6G-AS1" 15.9356746140863 0.9670198622602 0.335822758434997 2.87955428264216 0.00398237735440615 0.018980075314528 0.0170248734982087
"MTSS1" 281.398406800255 -0.391693440476077 0.136030294101549 -2.87945742573835 0.00398360079413196 0.0189803159480284 0.0170250112696441
"CDA" 86.0480765367616 0.663762550608342 0.230606518728674 2.87833385746267 0.00399781801310022 0.0190395901478264 0.0170811967276382
"MTL5" 1345.25835795439 -0.20306547469601 0.0705548032101113 -2.8781240320561 0.00400047816577883 0.0190456861057442 0.0170879862535035
"SH3BGRL2" 1664.50968467224 -0.289731348962485 0.100699158701565 -2.87719731424114 0.00401224626653916 0.0190966881744589 0.017133666203524
"SEPT8" 2035.43727301674 -0.279909622470686 0.0972991456363082 -2.87679424767975 0.00401737448360278 0.0191160685393836 0.0171509747153863
"BMPR1B" 36.2827483369366 0.641123454239958 0.222914730451412 2.87609281334461 0.00402631302474943 0.0191517330291461 0.0171828134556078
"SLITRK4" 419.278578549195 -0.569171302569481 0.197901035935108 -2.87604003627406 0.00402698630503431 0.0191517330291461 0.0171828134556078
"APRT" 4056.03540928243 0.328014074659068 0.114065108482508 2.87567406915998 0.00403165778191959 0.0191689120393108 0.0171981465916431
"ZFYVE20" 1717.75350263206 -0.261508050436726 0.0909513229206674 -2.87525284997588 0.00403704062653273 0.0191894634036607 0.0172165052541308
"LRRC1" 779.680817553283 -0.303868891341699 0.105726165390775 -2.87411247933345 0.00405164640802872 0.0192538323003382 0.017274176053899
"OXTR" 289.492570694761 0.743874449169299 0.258849372461873 2.87377343083521 0.00405599815682906 0.019266656019463 0.0172855212137311
"ZNF846" 141.129964742341 -0.521207944680539 0.181369437150531 -2.87373635199602 0.00405647432770524 0.019266656019463 0.0172855212137311
"KIF25" 27.7604456258393 -1.84235891210049 0.641235509450275 -2.87313925219133 0.00406414934564095 0.0192980442295247 0.0173136017784661
"SPNS1" 2026.8114237 0.346035686855838 0.120444258737622 2.8729944497367 0.00406601259609834 0.0193018268465361 0.0173169153652304
"FAM27E3" 23.5068991381712 -1.09919296109095 0.382654418351711 -2.87254741713356 0.00407176969577407 0.0193240871793149 0.0173368064388523
"AR" 1073.79936357461 0.456465650091712 0.158969541538933 2.87140319883177 0.00408653920598489 0.0193890963480605 0.017395049757813
"RMDN2" 91.6279176121096 0.511637817593 0.178223307225491 2.8707682825438 0.00409475563151424 0.0194229876560634 0.0174253751254143
"RBM22" 2650.04788445704 0.172298340866488 0.0600209301033853 2.87063763539995 0.00409644818959854 0.0194259241192283 0.017427929177828
"ZNF781" 33.1905447745097 -0.879354622906345 0.306353536173515 -2.87039161972751 0.00409963709203913 0.0194359530567304 0.017436846218713
"ST8SIA6" 44.3443028730579 -0.682648118178638 0.237950165436353 -2.86887011373495 0.0041194092463015 0.0195245756210246 0.0175162726853662
"EFEMP1" 1039.0451506676 -0.44058160945418 0.153592508929216 -2.86850975041515 0.00412410486774846 0.0195369257069296 0.0175271103711857
"PDHA1" 5309.30039949623 0.132312892194273 0.0461274210006176 2.86842163130043 0.00412525381997005 0.0195369257069296 0.0175271103711857
"PKD2L1" 30.4157527664554 -1.03924560824159 0.362305009526508 -2.86842737725257 0.00412517889179499 0.0195369257069296 0.0175271103711857
"SNX10" 452.862398694859 -0.849077886305221 0.296028068987954 -2.86823438469199 0.00412769622296084 0.0195433780352432 0.0175328183016819
"CREG1" 1344.14245611714 -0.276436905294499 0.0963928963630141 -2.8678140788865 0.0041331833771479 0.0195642391820216 0.0175514526481282
"LYSMD4" 700.353999742228 0.413796633738828 0.144311435203783 2.86738631040918 0.00413877475293499 0.0195855826174455 0.017570519533881
"PTPRN2" 147.240062244367 -0.460274071080762 0.1605380156429 -2.86707213389627 0.00414288573498613 0.0195999111791657 0.0175832931673234
"FAM200B" 833.190279793744 0.415147736220609 0.144843959491138 2.86617224273 0.00415468127311476 0.0196455761833736 0.0176240980236026
"GLUD1P7" 17.3275924982126 -1.32747045414603 0.463151315359765 -2.86617010493619 0.0041547093309997 0.0196455761833736 0.0176240980236026
"PDIA5" 1086.33834885264 0.285838191094784 0.0997441379291886 2.86571418660924 0.00416069704799988 0.019668749681454 0.0176448061413583
"GPR176" 13162.353484936 -0.259305854469736 0.0904911899691399 -2.86553701590361 0.00416302599752863 0.0196746196007516 0.0176499911678373
"PURA" 432.965015009872 -0.708620995192063 0.247336986545645 -2.86500213772634 0.00417006427085763 0.0196980928226914 0.0176751342660103
"C15orf27" 85.2413600639033 -0.642491178333483 0.22426214027358 -2.86491147168086 0.00417125838287761 0.0196980928226914 0.0176754996654527
"SLC27A5" 269.425945517461 0.527693353565444 0.184208710918626 2.86464929336893 0.00417471313323829 0.0197092639861936 0.0176854416695921
"HDAC11" 325.599201299491 -0.337324807122038 0.117772234432795 -2.8642133584935 0.00418046323848164 0.019726342347813 0.017700602131992
"PTRH2" 1052.56226536977 0.393663871898237 0.137442403060529 2.86420975719458 0.00418051077054944 0.019726342347813 0.017700602131992
"HERC5" 1534.80990668373 -0.397478511138225 0.13879739299701 -2.86373182201475 0.00418682319287888 0.0197458307266969 0.0177179249918275
"ZNHIT1" 1329.09292202209 0.367316940165701 0.128262416655146 2.86379244789447 0.00418602198614811 0.0197458307266969 0.0177179249918275
"EMILIN1" 211.265308215656 0.614513149042335 0.214779254627982 2.86113828873617 0.00422122881089911 0.0198873617709009 0.017849320023611
"LOC642846" 425.689738637508 -0.52098537177985 0.182090196124851 -2.86113905562842 0.00422121859957103 0.0198873617709009 0.017849320023611
"WDR19" 1187.77874321643 -0.241123716517472 0.0842707773225151 -2.86129693090003 0.00421911693485336 0.0198873617709009 0.017849320023611
"MTHFS" 209.853173609358 0.469891044120409 0.164281118235776 2.86028637476172 0.00423258606758107 0.0199356786774979 0.0178926015162131
"UTF1" 147.554023427211 -1.83283668794875 0.640823872153271 -2.86012548469851 0.00423473407572789 0.0199406057336383 0.017896939720308
"DDX3Y" 6838.45938646812 0.213171790507049 0.0745388593297831 2.85987459995746 0.0042380855561986 0.0199511956880775 0.0179063604246802
"PDGFRB" 308.321301913393 0.764303287610348 0.267308511661472 2.85925533332169 0.00424636842013991 0.0199849890587391 0.017936606241703
"AATK" 45.3866703768479 -1.03245908693383 0.361114174003255 -2.85909322109446 0.00424853913976602 0.019990006311286 0.0179410252609389
"ADAMTS6" 82.5693813604846 -0.670343767238879 0.234469606937185 -2.85897936195401 0.00425006434116691 0.0199919844860297 0.0179427167237303
"ZDHHC12" 855.987790296598 0.386243614886632 0.135130678609804 2.85829701190155 0.00425921517902389 0.020029822733788 0.0179765923190865
"RCBTB1" 2615.01259003279 -0.332953018607667 0.116516707227648 -2.85755602376532 0.00426917263321233 0.0200714336114862 0.0180138535282384
"B3GALT4" 33.9900908840196 -0.803197300191429 0.281092844022285 -2.8574092769425 0.00427114713066857 0.0200755009030074 0.0180174197045707
"ABI2" 7982.94492134065 -0.246025746704282 0.086104144876183 -2.8573043383459 0.00427255960084857 0.0200769250939901 0.0180186137647206
"HMBS" 2036.67375266929 0.274629936868744 0.0961235116157088 2.85705268412045 0.00427594858483616 0.0200876338502584 0.0180281405186248
"TCF20" 4412.9383633494 -0.167687693152642 0.0587040204931338 -2.85649418462327 0.00428347851096092 0.0201177853969242 0.0180551165558443
"STK17A" 965.160017467351 0.347410452526519 0.121637196401819 2.85612019023257 0.00428852758119243 0.0201362727320338 0.018071624149589
"TIMM9" 1213.70654488897 -0.305750041797248 0.107088708028488 -2.85511000577121 0.00430219245228263 0.0201951944530497 0.0181244199587317
"HTR1A" 221.398843886503 -0.872396125581056 0.30557268524424 -2.85495454177706 0.00430429893198855 0.0201998427057222 0.0181285071702601
"ATP2B1" 3353.83074325177 -0.33891565598957 0.118726203176826 -2.85459862204809 0.00430912503467047 0.0202120079386721 0.0181392561485838
"PDIK1L" 313.765507478118 -0.38243870379638 0.133971067518546 -2.85463653369366 0.0043086107373695 0.0202120079386721 0.0181392561485838
"FAM35A" 1344.86168581903 -0.221816894547882 0.0777167042148543 -2.85417268769724 0.0043149069511375 0.0202338834381405 0.0181588038771954
"IFT57" 1194.42567120765 0.265717520612464 0.0931148241945596 2.8536543231533 0.00432195306561286 0.0202564264893371 0.0181788661241201
"LETM2" 65.1291210034735 -0.819133120011711 0.287040253908034 -2.85372211339443 0.00432103100224244 0.0202564264893371 0.0181788661241201
"ATP5J2" 5356.96147820417 0.278343056567877 0.0975441860596496 2.8535073981515 0.00432395210958905 0.0202605482587062 0.0181824807475972
"MDM4" 1228.40971595296 -0.377473684290931 0.132293716694985 -2.85330016966134 0.00432677306065304 0.0202685180703022 0.0181895487245477
"TANC1" 548.732068050377 -0.331949251384368 0.116347202679832 -2.85309181259678 0.00432961105686176 0.0202765635830669 0.0181966846156935
"HMGXB4" 2745.21667463713 0.244407222977475 0.0856772552148123 2.85265001037546 0.00433563435399228 0.0202995185691706 0.0182172005487471
"HIST1H1E" 8.38926756200477 -2.85025702391511 0.999224234928021 -2.85246987040945 0.00433809246626831 0.0203026677059628 0.0182227296489849
"CPT1A" 793.753459179616 -0.47968809118238 0.168175486923367 -2.85230683708952 0.00434031823775615 0.0203056873915293 0.0182272801171786
"C2orf78" 10.5613995433566 -1.90670555979549 0.668498346659305 -2.85222180327579 0.00434147955133421 0.0203058707575456 0.018227359147891
"CR1L" 132.368589483314 0.823709004262873 0.289051026079188 2.84970102142869 0.00437603428107572 0.0204622006073246 0.0183676008735286
"XRCC6" 32723.0697857065 0.1857325492186 0.0651810478367706 2.84948701168045 0.00437897936465815 0.0204706821448861 0.0183751280336023
"TOMM40L" 927.176670290988 0.59075675357738 0.207385292840004 2.84859521852952 0.00439127107965 0.0205228412854717 0.0184218613738459
"LOC613037" 261.820010630394 -0.534556711225703 0.187744725331126 -2.84725288704065 0.00440983160020481 0.0206013094609253 0.0184921233328049
"NKD2" 116.00069303905 -1.05148620140613 0.369303232478681 -2.84721634941775 0.0044103378012613 0.0206013094609253 0.0184921233328049
"SOX10" 73.8036752449651 -0.531498785731315 0.186816212170048 -2.84503566129219 0.00444064511906319 0.0207375262127916 0.0186143069441761
"NKAPL" 64.9157399047757 2.0344002219658 0.715325980684298 2.8440183593215 0.0044548480915383 0.0207984858267485 0.0186689378650912
"TSC22D3" 848.379923977552 -0.938532333531834 0.330085239575295 -2.84330294423162 0.00446486093651877 0.0208398564630497 0.018705985131623
"MRPS30" 2419.11624008934 0.204203547497996 0.0718260150219662 2.84303044566158 0.00446868014656932 0.020846565025812 0.0187117446257153
"PDCD4" 1340.18480690525 -0.449887245221818 0.158246411675001 -2.84295384937874 0.00446975421640974 0.020846565025812 0.0187117446257153
"TRDMT1" 1301.78782101519 0.289336931264236 0.101771315313221 2.84301062999673 0.00446895798890531 0.020846565025812 0.0187117446257153
"CNTN4" 59.8683965121495 -0.63081734811848 0.221948282158102 -2.84218171001263 0.00448059459685628 0.0208917391972974 0.0187522051936635
"ZNF3" 3268.01131522392 0.104619714901563 0.0368139918202753 2.84184652977358 0.00448530773974645 0.0209083278872879 0.0187670075216142
"NEU1" 1974.3738815242 0.443737499176605 0.156162898667075 2.84150398695283 0.00449012905236721 0.0209242927263723 0.0187811623192691
"WNT8B" 16.1648132915049 -2.57286527729018 0.905479699921518 -2.84143893840268 0.00449104514529344 0.0209242927263723 0.0187811623192691
"CCDC9" 890.097271734717 -0.290271471290092 0.102230342031115 -2.83938667838698 0.00452003466392713 0.0210311940756805 0.0188864735232241
"CHPF" 2359.67195225767 0.531049076027885 0.187027016758891 2.83942440632786 0.00451950020602454 0.0210311940756805 0.0188864735232241
"LPGAT1" 1236.65135929355 -0.57757651082287 0.203409507339212 -2.83947647471407 0.00451876269392145 0.0210311940756805 0.0188864735232241
"PROB1" 119.876059891473 -0.544700172482121 0.191841690840678 -2.83932116160552 0.00452096291746226 0.0210311940756805 0.0188864735232241
"AURKAIP1" 3196.45656500371 0.376955216560003 0.132773961587198 2.83907486116878 0.00452445409146316 0.0210420255047847 0.0188961100982207
"CXorf23" 643.27226493355 -0.479524206966431 0.168929420675111 -2.83860682792882 0.00453109493743257 0.0210674958858633 0.0189188926018841
"DPH5" 2521.96955683892 0.242375122766301 0.0853888234096547 2.83848767424164 0.00453278699883766 0.0210699495327424 0.0189210056984448
"MKS1" 895.504119149915 -0.259013453902182 0.091261276784755 -2.83815286206306 0.00453754461825939 0.0210866480256861 0.0189359107611065
"AHCYL2" 1468.42199813123 -0.259331976623611 0.0913984443575387 -2.83737845262594 0.00454856616975444 0.0211324398993264 0.018976941598395
"REEP5" 3993.8619246437 0.265794602673107 0.0936837264856162 2.83714805808793 0.0045518498686361 0.0211422677676691 0.018985676550123
"ERICH1" 1072.33567211501 -0.273289645871219 0.0963496575940502 -2.83643608805202 0.00456201079879899 0.0211840255106663 0.0190230842352428
"CD300A" 13.8354510609008 -2.41814568402682 0.852614631648303 -2.83615316259818 0.00456605429016776 0.021197075481438 0.0190346218137848
"ST6GAL2" 506.760890628878 -0.668084100784279 0.235566396433684 -2.8360755646757 0.00456716386506006 0.021197075481438 0.0190346218137848
"RASIP1" 202.307351640564 0.50138299442444 0.176892653241947 2.83439128327545 0.00459130770996434 0.0213036677742345 0.0191302489435286
"ANKRD26" 778.237029706862 -0.534079549073226 0.188435813128321 -2.83427836888696 0.00459293044270579 0.021305734245374 0.0191320136508951
"RCN1" 11700.6301337336 -0.378783464427123 0.133657842941944 -2.83397858359613 0.0045972412840173 0.0213202660880515 0.0191449719251402
"NEAT1" 555.604911561439 -1.2695215949409 0.447987390074639 -2.83383332448126 0.00459933139323544 0.0213244942075297 0.0191486777264296
"TRPS1" 421.482319441336 -0.442504141952235 0.156191150630006 -2.83309355342712 0.00460998919335541 0.0213684335151023 0.0191880426795701
"REM2" 69.6768232725873 -0.623855417001805 0.22022870729913 -2.83276156252619 0.00461477941636165 0.0213851596206096 0.0192029709986004
"FAM120B" 1292.93870933148 -0.25114226320759 0.0886900177832198 -2.83168579153343 0.00463033246064998 0.0214462493493529 0.0192626659914498
"LOC283922" 210.380320466176 -0.438920490894045 0.155024419189307 -2.83129905075187 0.00463593538506892 0.0214667059181697 0.0192809471150651
"C11orf49" 842.606406285111 -0.314892789767268 0.111226530281167 -2.83109424497248 0.00463890500371513 0.0214706078716066 0.0192882695932424
"NDUFA1" 2470.11872651281 0.33495056535055 0.118315471092529 2.83099549245425 0.00464033749921824 0.0214706078716066 0.0192891986614194
"IFFO2" 444.739999234995 0.433106388783272 0.153033488494637 2.83014125237333 0.00465274576051744 0.0215170169390043 0.0193357400008584
"C9orf116" 206.985485577763 0.489242929774058 0.172883981830823 2.82989161050682 0.00465637760093287 0.021524314356361 0.0193421071809503
"HCST" 20.0815688896358 1.04137741185201 0.367994882301554 2.82986927790656 0.00465670262517425 0.021524314356361 0.0193421071809503
"ZNF682" 1173.74184100453 0.346177217893014 0.122338231910563 2.8296732140619 0.0046595569814654 0.021532007951123 0.0193489255810252
"INSR" 1403.58057598133 -0.326840408728546 0.115544438608434 -2.82869874712161 0.00467376707979287 0.0215866485645564 0.0193978355855919
"NCK1" 1430.91961674051 0.261380399046215 0.0924018662997731 2.82873506253907 0.00467323680961974 0.0215866485645564 0.0193978355855919
"ALKBH2" 609.357072928972 -0.233619388229965 0.0826018100388185 -2.82825991488777 0.00468017912461672 0.0216107480069059 0.0194193960348856
"PRKAR2B" 2895.83417092513 0.454950906089375 0.160866949454675 2.82811918564764 0.00468223709109437 0.0216147353062356 0.0194228836586894
"GABRB2" 65.4480031338336 -0.898569071719811 0.317750446268706 -2.827908134423 0.00468532495297848 0.0216234736927056 0.0194306405770259
"DTWD2" 583.540689526962 0.577298517280819 0.20417214669763 2.82750868136668 0.00469117434381929 0.0216449492416507 0.0194498429005439
"NSDHL" 2163.07541624326 0.402178238052125 0.14224343512057 2.82739402146204 0.00469285458690133 0.0216471824125839 0.0194517542425107
"TIMM17B" 1870.29521135629 0.413526755499831 0.146356596009468 2.82547399143581 0.00472107205516136 0.0217717940647808 0.0195636320955959
"LOC100506124" 50.2909192342348 0.81496697919341 0.288479018831052 2.82504766722982 0.00472735827196121 0.0217896778628146 0.0195845946172083
"FAM227A" 248.052281452783 -0.642105921049456 0.227334023491541 -2.82450427431664 0.00473538166773917 0.0218211017721945 0.019612741206415
"DHRS7" 860.311531432233 -0.273887462707137 0.0969855753630418 -2.82400204032307 0.00474280829563655 0.0218441992664391 0.0196333065772147
"NOL3" 125.795517404039 -0.712014130763783 0.252127526133025 -2.8240237854399 0.00474248652831549 0.0218441992664391 0.0196333065772147
"EVI5L" 494.011980302311 -0.435358960036304 0.154171473635347 -2.82386196207758 0.00474488153820993 0.0218448718828475 0.01963371672456
"RNF170" 633.269011063256 -0.593817167095547 0.21028792997548 -2.82382905744893 0.00474536866553236 0.0218448718828475 0.01963371672456
"KANK1" 1667.21519411337 0.385690252619204 0.136655175864002 2.82236110107559 0.00476714672137688 0.0219395440157772 0.0197187085280909
"SNORD30" 78.4447621450412 -0.666476891587916 0.23622058521659 -2.82141749406313 0.00478119344368563 0.0219930037002886 0.0197665613372792
"SUV420H1" 3746.18766912831 -0.390431805026357 0.13837866444048 -2.82147400833089 0.0047803511076752 0.0219930037002886 0.0197665613372792
"NTNG2" 23.9979805858868 -1.00073566846627 0.354741587181391 -2.82102720579689 0.00478701429501709 0.0220141831467927 0.0197854989799748
"SEL1L" 2750.81901333755 -0.305789114879344 0.10841131809588 -2.82063828989609 0.00479282105714447 0.0220352870554081 0.0198043685951005
"CCDC28A" 482.909189758955 -0.213755331058548 0.0757920697657918 -2.82028623468236 0.00479808296155927 0.0220538758629354 0.0198209776200716
"SSBP2" 1243.41067614153 -0.622707347955383 0.220836711262967 -2.81976372675591 0.00480590213174416 0.0220842064438909 0.019848139427866
"ABLIM1" 4701.19437876122 -0.240980761066376 0.0854711958081031 -2.81943827728137 0.0048107782087202 0.0220942469018989 0.0198568698018551
"LOC101927811" 24.2136517309465 -1.21716336706722 0.431714133099061 -2.81937345513756 0.00481174994697079 0.0220942469018989 0.0198568698018551
"LPHN2" 8114.72360062306 -0.189370984572997 0.0671642429153747 -2.8195208693352 0.0048095403418993 0.0220942469018989 0.0198568698018551
"RIMS4" 2620.81067515848 -0.425669345921607 0.151036333418955 -2.8183241494671 0.00482750464548396 0.022160965008797 0.0199167336731448
"TSC22D1-AS1" 36.2420540960445 -0.856494912803089 0.303914414093023 -2.8182108945347 0.00482920788843973 0.0221631615392355 0.0199186097859792
"HSPA12A" 131.29152814486 -0.732744611982881 0.260143915208709 -2.8166894136079 0.00485214224481576 0.0222574338473139 0.0200031381286909
"SH2D3A" 490.595859131061 0.600272529111849 0.213113121346052 2.81668498551589 0.00485220913614353 0.0222574338473139 0.0200031381286909
"LINC00641" 922.88502587249 0.577246456296833 0.204990131666408 2.81597192803515 0.00486299156489045 0.0223012405874956 0.020042409565038
"GALNT11" 1342.40236133237 -0.267013150332555 0.0948315902051284 -2.81565615165773 0.00486777346805724 0.0223118613672654 0.0200517577870863
"PCOLCE2" 330.170202932691 -0.365844219786878 0.129930234266637 -2.81569737676381 0.00486714894169121 0.0223118613672654 0.0200517577870863
"TBPL1" 1700.66593227789 0.272342069545284 0.096729814588544 2.81549252113979 0.0048702530505094 0.0223175738673128 0.0200567932802857
"C15orf39" 1667.33040051098 0.427837333324838 0.151998019344039 2.81475597623711 0.00488142847066736 0.0223631214190371 0.0200976283409102
"COL14A1" 2022.73173966716 -0.295435962502115 0.104973670837882 -2.81438155057355 0.0048871184312116 0.0223778580797584 0.0201106751229172
"EIF4A3" 7109.36497537098 0.217746012975663 0.0773689672885216 2.81438437925186 0.00488707542271197 0.0223778580797584 0.0201106751229172
"TDRD7" 109.270425682236 -0.524862112966681 0.186519982748523 -2.81397255796624 0.00489334054402725 0.022400680618446 0.0201310869106268
"FANK1" 19.1540561217177 -1.42568784881141 0.506687392816825 -2.81374249492491 0.00489684370234169 0.0224110479609447 0.0201403053434285
"AIM2" 50.2363852262544 -0.725240203899742 0.257764678907087 -2.81357479610757 0.00489939867311673 0.0224170716532795 0.0201456202141506
"TUBG1" 3301.63523966477 0.301636448711255 0.107211182111697 2.81347936633137 0.00490085312916528 0.0224180581965053 0.0201464083542136
"VIPAS39" 1385.93766983746 -0.254143971731024 0.090335440076133 -2.81333628880134 0.00490303452181396 0.0224223686395616 0.0201501836066512
"LNX1" 362.078376876647 0.335931836034393 0.119413914944743 2.8131716156349 0.00490554625356365 0.0224281872168994 0.0201553141718657
"CRTC2" 1076.23478028425 0.399215508748985 0.14192297143898 2.81290269433675 0.00490965056674177 0.0224356153171109 0.0201617928292917
"NLRP2" 70.3210166560777 0.91558101007675 0.325490609132008 2.81292603961247 0.00490929414491079 0.0224356153171109 0.0201617928292917
"NRIP1" 1227.46437988851 -0.481511611265519 0.171188094489785 -2.81276342668941 0.004911777308977 0.0224396673020065 0.0201653358691248
"ISOC1" 1619.44707795977 -0.356965853571906 0.126916956512024 -2.81259386753486 0.00491436775463597 0.0224458351559547 0.0201707803337953
"MAP4K1" 246.483328659604 0.578188044823523 0.205606882383761 2.81210452743672 0.00492185059506896 0.0224743397346374 0.0201962974263709
"SLC35F6" 585.085451542209 -0.310246843293788 0.11033441201956 -2.81187743347731 0.00492532674686114 0.0224845390542884 0.0202053645974345
"HNRNPAB" 27678.5641075104 0.206810645185528 0.0735594502216007 2.81147622178392 0.00493147356519486 0.0225069219762336 0.020225380272267
"GNL3L" 2514.9166540758 -0.264259372163264 0.0940179218637851 -2.81073402734989 0.00494286274818479 0.0225532133865739 0.0202668805665742
"PSMC1" 8243.41971161218 0.245018577360701 0.0871796396062788 2.81050229694978 0.00494642358672994 0.0225637714205861 0.02027626975917
"CBX7" 252.198035716158 -0.666264172385376 0.237093947447158 -2.81012729156179 0.00495219094686483 0.0225843869391295 0.0202946967290731
"PITPNM3" 265.304072449188 -0.665228475323657 0.236838707745709 -2.80878274356194 0.00497291932311102 0.0226732043514782 0.020374410601159
"APEX2" 1411.73253997734 0.306663148986697 0.109206722817555 2.80809771664902 0.00498351026021714 0.0227100482671593 0.0204073210193799
"PRKACA" 1772.02802154312 -0.248608618530939 0.0885311992992832 -2.80814696399298 0.00498274818609479 0.0227100482671593 0.0204073210193799
"ELFN1" 271.661164398036 -1.2129579739618 0.432016228697155 -2.80766761382959 0.00499017033334457 0.0227346733011589 0.020429350140667
"SPRY1" 1242.7788058792 0.348186262468479 0.12405286373407 2.80675715165174 0.00500429525262599 0.0227932864061213 0.0204819205901475
"ZNF142" 1716.58400798065 0.380188889440356 0.135475417906173 2.80633118034495 0.0050109161810838 0.0228176998522628 0.0205037591056709
"STK38L" 4618.51649136373 0.393367365098927 0.140203915694404 2.80568030607885 0.00502104810413156 0.0228580846521672 0.0205399490905936
"A1BG-AS1" 72.9505091705977 0.458112808952769 0.163309210127426 2.80518660640948 0.00502874569691136 0.0228816148180307 0.0205608941180225
"DBP" 244.582027775925 -0.636729336502587 0.226981716098153 -2.80520099789556 0.00502852115899622 0.0228816148180307 0.0205608941180225
"PCSK7" 1983.08741385614 0.341341101353205 0.121689508825597 2.80501667438241 0.00503139768495929 0.0228879267237364 0.0205664664785653
"ZNF354B" 320.769928953583 -0.505887045582114 0.180375604993882 -2.80463117836401 0.00503741848968307 0.0229095564185235 0.020585802916087
"SARS2" 1964.03137021492 0.419177798331157 0.149468450770691 2.80445670086087 0.00504014567787734 0.0229162000469518 0.0205916732765314
"PPRC1" 7621.14842287361 0.33202097699793 0.11840375923052 2.80414219240725 0.00504506500588711 0.0229328049099556 0.0206064943942455
"PRR12" 4698.37348024716 0.323649568647568 0.115447124471134 2.80344417524659 0.00505599842820741 0.0229767321840385 0.0206458661181523
"NDUFB9" 4220.52082110195 0.251118996467849 0.0895788407540648 2.80332938397012 0.00505779851597806 0.0229791418391009 0.0206479318126699
"EMP2" 1153.1935502037 -0.267835496513619 0.0955755802077392 -2.80234235493483 0.00507330043659195 0.0230437863204237 0.0207059184357605
"BCAM" 5119.81912747757 0.374005005253031 0.13346560696694 2.80225755348098 0.00507463429902679 0.0230440607967851 0.0207060653725507
"IFI6" 90.531715050242 -0.771782178004004 0.275440871586581 -2.80198858491269 0.00507886706784898 0.0230574958504253 0.0207180376375512
"ERLIN1" 3029.3044527758 -0.190517235220432 0.0680034215350605 -2.80158308096611 0.00508525453219449 0.0230807037909685 0.0207387911059895
"NPIPB3" 376.125054772236 -0.457871721321798 0.163449157295998 -2.80130977055217 0.00508956379060637 0.0230944699986993 0.0207510607501493
"ZNF761" 2644.58805924517 0.265800682569356 0.0948976843657229 2.80091852973984 0.00509573819058704 0.0231166904730166 0.020770926697145
"CDKN2D" 67.2192684443099 0.588185268668147 0.210011736507294 2.8007257044309 0.00509878376960321 0.0231247095475538 0.020778032250383
"PPP1R1C" 104.976637614577 0.627498538153853 0.224093798513929 2.80016021110397 0.00510772494318637 0.02315945641992 0.0208091531520928
"GTSE1" 2202.47439047419 0.2544157220081 0.0908728407264049 2.79968932383309 0.00511518108490268 0.0231836225156158 0.0208306669610137
"SLC35B2" 2024.86479677436 0.283270065944675 0.101180101264515 2.79966181496619 0.00511561697086947 0.0231836225156158 0.0208306669610137
"LOC728613" 267.247306248883 -0.315749295975734 0.11279095113489 -2.79942045703754 0.00511944279686558 0.0231951519409313 0.0208409263539662
"TRMT112" 5221.05935549825 0.266800952493632 0.0953183136610505 2.79905237772428 0.00512528229505033 0.0232157968488688 0.0208593759528655
"RNF44" 7415.75290241364 0.270473129219623 0.0966380184968071 2.79882735000987 0.00512885527529789 0.0232261674328805 0.0208685939969657
"NAGA" 1213.91230059323 -0.331737780390102 0.118533727336106 -2.79867838332164 0.00513122180012489 0.0232310707268101 0.0208728996938278
"ARMCX6" 1645.74006894805 0.17006314280195 0.0607737472521118 2.79829943834903 0.00513724627067335 0.0232370884504484 0.0208779074159382
"CNTLN" 1420.16191004623 -0.374208522314388 0.133725617743487 -2.79833085558966 0.0051367465561896 0.0232370884504484 0.0208779074159382
"STK33" 673.349867579693 0.368127720349951 0.13155538803994 2.79827170771743 0.00513768738341314 0.0232370884504484 0.0208779074159382
"ZFAND3" 3447.18141667045 -0.39416070594127 0.14085320685338 -2.79837935356039 0.00513597524629009 0.0232370884504484 0.0208779074159382
"NKAIN2" 21.7504209213044 0.983806351653015 0.351599793890708 2.79808568931876 0.00514064727377926 0.0232388591222357 0.0208792990340821
"ZNF473" 1067.73365652508 -0.221238581297052 0.0790658596991779 -2.7981556406115 0.00513953404099268 0.0232388591222357 0.0208792990340821
"EED" 1708.75296478163 -0.287202085461924 0.102654706094714 -2.79774884550289 0.00514601099252586 0.0232572964337532 0.0208957646665201
"RAPGEF5" 663.211502799053 -0.493670054644907 0.176471828419691 -2.79744398335833 0.00515086981205986 0.0232676335793897 0.0209048529589425
"TMEM86B" 120.57910094249 0.542013585634929 0.193751079883814 2.79747388226148 0.00515039310723567 0.0232676335793897 0.0209048529589425
"MRGPRX3" 15.8263222502374 1.48338674354458 0.530294007926681 2.79729116560125 0.00515330694436139 0.023272833158264 0.0209094249721113
"E2F6" 1344.14086224371 -0.247187239342408 0.0883779755385466 -2.79693258231058 0.0051590297102202 0.0232928646796768 0.0209273226536621
"BLOC1S2" 3463.90144797474 -0.391226662858226 0.139900518336937 -2.79646328340252 0.00516652810480439 0.0233199054841192 0.0209514180209501
"TAF1A-AS1" 73.3714046975359 -0.658512269494238 0.235486016786066 -2.79639648452028 0.00516759620862722 0.0233199054841192 0.0209514180209501
"DACT2" 49.4884030826262 1.07021861613697 0.382815686487377 2.79564984903579 0.00517954838188718 0.0233610796740273 0.0209881113032883
"MTO1" 1556.93977471813 0.195263664632024 0.069844163471415 2.79570482237846 0.00517866751507759 0.0233610796740273 0.0209881113032883
"TMEM115" 1165.21072429525 0.329448885987954 0.117846148816325 2.79558466099248 0.00518059309968343 0.0233610796740273 0.0209881113032883
"ADAT3" 130.38165754954 0.945992167926518 0.338408895741094 2.7954116450008 0.0051833668150854 0.0233677642964089 0.0209940173058828
"PPP2R3A" 1437.21322743802 -0.279421868670275 0.0999803181270175 -2.79476874953819 0.00519368519015004 0.0234084501123176 0.0210304704374756
"CDC20" 7584.12821921899 0.457911168918645 0.163897223915905 2.79389215984278 0.00520778422793794 0.0234603095316816 0.0210768618905434
"ZFP3" 227.967011952643 0.714966786005395 0.255902910877781 2.79389860612747 0.00520768042002837 0.0234603095316816 0.0210768618905434
"GPHA2" 18.6551346634727 0.859396942002386 0.307618541300295 2.79370982766429 0.00521072119324714 0.0234676980370832 0.0210833999282437
"PSMB3" 4704.09491557264 0.335369874046878 0.120067939969555 2.79316755273653 0.0052194648805804 0.0235012282853901 0.0211134236066886
"CDCA5" 5012.32326333418 0.201152069056022 0.0720226787723109 2.79289902131986 0.00522379960965796 0.0235090469376698 0.0211202480923677
"TMEM74B" 76.6549550326773 -0.770349720847819 0.275817295182979 -2.79297105113283 0.00522263655985803 0.0235090469376698 0.0211202480923677
"APBB1" 981.693550511972 -0.317511356146804 0.113702644850871 -2.79247115635035 0.00523071307736291 0.0235343072719938 0.021142841762414
"HAT1" 4909.26697798638 0.206026398272725 0.0737988964949882 2.79172735715251 0.0052427511070262 0.0235826060235511 0.0211861325130436
"GPR146" 17.5966574174403 -1.49536898876137 0.535837336194737 -2.79071443468417 0.00525918501660474 0.0236506491203975 0.0212471607381393
"CYTH1" 589.981783651242 -0.300413593368657 0.10766383275066 -2.79029257730763 0.00526604305241581 0.0236756062301904 0.0212694812299346
"BCKDK" 2007.71307847029 0.313801025509378 0.112489226222027 2.78960960127871 0.00527716316041681 0.0237197080354949 0.0213090005217134
"SNORD29" 42.2742909570452 -0.828417010674104 0.297008270526541 -2.78920519353038 0.0052837576575017 0.0237434513459525 0.0213302301790947
"SLC2A14" 101.011284538069 -0.955511400169353 0.342648010552512 -2.78860921628762 0.0052934895612235 0.023781277830164 0.021364111424174
"NAF1" 1315.68228679702 0.203859416987579 0.0731130288899545 2.78827754892246 0.00529891247345858 0.0237938263324334 0.0213751832115191
"XKR7" 186.014099480818 -0.820602023927139 0.294298117266487 -2.78833596201393 0.00529795702895618 0.0237938263324334 0.0213751832115191
"VTCN1" 8.65773315494984 -1.87358763330206 0.671987998382836 -2.78812662995607 0.00530138172788739 0.0237990086201564 0.0213797381412324
"NEK2" 1422.69701965666 -0.293456278391567 0.105267331449063 -2.7877241148985 0.00530797254450294 0.0238226863009239 0.0214009082575183
"FAM131A" 391.249936207461 0.325401987891611 0.1167406579726 2.78739210094211 0.00531341453873944 0.0238411974939323 0.0214174369760104
"MCM3" 24594.697993701 0.178186076947586 0.0639303194856733 2.78719203002758 0.00531669630576902 0.0238496856602802 0.0214248609837361
"USF1" 2175.07680128041 0.341759472682599 0.122621182524426 2.78711610544548 0.00531794217723423 0.0238496856602802 0.0214248609837361
"C9orf69" 1096.55132250227 -0.329886719432525 0.118394672839704 -2.78633076573608 0.00533084455275087 0.023901626121551 0.0214714198421074
"DAB1" 371.569704580619 0.55311835601584 0.198573714318149 2.78545606056222 0.00534524839067534 0.0239543375130414 0.0215240012177775
"SAMHD1" 3466.01395273682 -0.392197483739129 0.14082044695569 -2.78508904223644 0.00535130257025602 0.0239755313967202 0.021542942519774
"C7orf43" 676.883493457348 0.318505062599145 0.114364658883288 2.78499551967524 0.00535284626866247 0.0239765114053753 0.0215437208300305
"FGF21" 13.6637171811345 -2.21512265183099 0.795407519215598 -2.78489025853749 0.00535458420690313 0.0239783607542982 0.0215452803119628
"PES1" 6255.21747283184 0.319928282149145 0.114883818360853 2.78479847478819 0.0053561000394677 0.0239792148229113 0.0215459455445456
"ZNF160" 1727.85316546215 -0.333698211229044 0.119851727516849 -2.78425866812919 0.00536502293123549 0.0240132216086167 0.0215763992550872
"NFKBIZ" 755.470561850522 0.734628030732524 0.263964089503931 2.78306049930168 0.00538487639334005 0.0240961234455691 0.0216507857810855
"PDCD6IP" 4896.29058556832 -0.228311553329085 0.0820687702781413 -2.78195411671588 0.00540326785602428 0.0241724437880384 0.0217192580939812
"PPP1R26-AS1" 111.871270877033 0.499514334956352 0.17963997094593 2.78064137021433 0.0054251632731146 0.0242643980697681 0.0218017770426374
"THNSL2" 231.524575416181 -0.738858024822974 0.265775195283505 -2.78001121976349 0.00543570203646595 0.0243055260815142 0.0218386276227091
"FAM110C" 469.780004865854 0.446997518139549 0.160806334030902 2.77972581635777 0.00544048125869391 0.0243208865754261 0.021852325780766
"MYOZ3" 2059.14579495325 -0.258436501112332 0.0929771890493674 -2.77956887871832 0.00544311087380895 0.0243235356826239 0.0218544995045208
"NADSYN1" 1490.4489604183 -0.295578854472152 0.106341306681337 -2.77953002174296 0.00544376213056072 0.0243235356826239 0.0218544995045208
"PI4KA" 2709.85165560937 -0.292135517661491 0.105118193601103 -2.77911470558627 0.00545072737253874 0.0243486454044584 0.0218769571072913
"DEPTOR" 152.095234594621 0.594494783486811 0.213925886951101 2.77897542910597 0.00545306497060335 0.0243530759397923 0.0218808346431101
"CD27-AS1" 158.426122252716 -0.491448549037845 0.176881503903711 -2.7784055324709 0.00546263947091276 0.0243873764130888 0.0219114464234375
"KLK6" 39.3574331697864 -1.17949832814739 0.424530740672611 -2.77835787881611 0.00546344075920988 0.0243873764130888 0.0219114464234375
"SDR42E1" 6.63373167938077 -3.24267076446267 1.1672765523068 -2.77797986951285 0.00546980068270221 0.0244097443043598 0.0219314400833956
"FIS1" 2048.62431768631 0.267249916501103 0.0962176712602228 2.7775554427868 0.00547694953267265 0.0244356209919242 0.0219545861417737
"CR1" 31.3618913054896 0.845328247370107 0.304364229221097 2.77735741001299 0.00548028799092507 0.0244412293759074 0.0219624502906854
"DKC1" 10765.8920639041 0.236377864905485 0.0851199495477109 2.7769972393251 0.00548636449649784 0.0244595348432188 0.0219812805567872
"DDX27" 4543.59379086707 0.259376718602461 0.09341829718204 2.77650874000652 0.0054946157754086 0.0244902874561069 0.0220088124732284
"CACYBP" 7625.08401652992 0.22598916058308 0.0814212557597824 2.77555484098424 0.00551076045357205 0.0245561982683674 0.0220679398283857
"USP39" 4859.5635510297 0.168165340155314 0.0605975947458487 2.77511575930717 0.00551820626116942 0.0245833236095819 0.0220922114656705
"SLC22A5" 62.9931021959216 -0.594345164314086 0.214228767306694 -2.77434805692184 0.00553124653257854 0.0246292906627808 0.0221333100528613
"ZNF724P" 248.262341315778 -0.426402736257054 0.1536926647528 -2.77438573235022 0.00553060592555015 0.0246292906627808 0.0221333100528613
"SENP2" 4287.46365839524 0.215261597309825 0.0775945619868118 2.77418406390916 0.0055340357369653 0.0246356483877304 0.0221389182917614
"SUPT16H" 27570.698429313 0.15466840280796 0.0557653714649835 2.77355639789972 0.0055447228531512 0.0246771531605076 0.0221761114061605
"DCUN1D2" 1076.9106680986 -0.243141912407144 0.0876706261747921 -2.77335663055928 0.00554812814801085 0.0246862372673726 0.0221841695421968
"BCAR1" 3732.99381526256 0.660360747918836 0.238158840607349 2.77277444849325 0.00555806296768838 0.0247243626999235 0.0222183253787272
"PRKAA2" 832.76228878294 -0.795636981338702 0.286985892668633 -2.77239056575294 0.00556462262886166 0.0247474591034359 0.0222389753058264
"GPER1" 9.68137344009222 -2.2455057417095 0.809979645454445 -2.77229897604358 0.00556618871532265 0.0247483417671938 0.022239663101492
"PPP1R14B" 6462.77258503593 0.46298613620347 0.167018528774818 2.77206451044535 0.00557019963968226 0.0247600915449988 0.022250116437529
"ARHGEF9" 2842.95112182353 -0.274422540703928 0.0990370741799705 -2.77090718779966 0.00559003580229845 0.0248360638051541 0.0223181759734408
"FAM219A" 721.052247849521 -0.396814346452293 0.143205354548883 -2.77094629388904 0.00558936449660066 0.0248360638051541 0.0223181759734408
"MDH2" 8318.46896232031 0.21053703884168 0.0759879646145478 2.77066295839925 0.00559422995630516 0.0248485972727781 0.0223293331806086
"POLI" 1572.74428187095 -0.458166373170349 0.165386208436711 -2.77028161840761 0.00560078438974102 0.0248716059673015 0.0223499034902272
"EPHA1" 6449.42165007784 -0.220286806455966 0.0795307408767296 -2.76983219353387 0.00560851795344871 0.0248998382938194 0.0223751676492425
"SYNC" 23.3448623591188 -1.53271424013467 0.553497143090203 -2.7691457115342 0.00562034932078776 0.0249462451088975 0.022416763265962
"ORAI1" 386.962358275218 0.411423169057404 0.148588024627659 2.76888511095273 0.00562484660806773 0.0249600844089244 0.0224290934229224
"AGAP6" 424.743431061885 -0.473194172463246 0.170958143495288 -2.76789489397028 0.00564196479411741 0.0250299080447042 0.0224917307159793
"KLF15" 326.174262550446 -0.517230713370809 0.186883667241091 -2.76766140672716 0.00564600800100034 0.025041706075025 0.0225022262423081
"STK40" 1694.24755908368 0.282374616343834 0.102056134677794 2.76685588020094 0.00565997705928119 0.0250975116061633 0.0225522662347083
"DPY19L2" 104.916936100263 -0.861053896172316 0.31126539305611 -2.76630141153244 0.00566961049882651 0.0251340694725048 0.0225850102118048
"MCOLN1" 449.151267038445 0.405949146774779 0.146780696095826 2.76568484529979 0.00568034019788643 0.0251754680923225 0.0226221037236845
"TIGD7" 593.627379553819 0.30710186703453 0.111066288243322 2.76503223337884 0.00569171712640563 0.0252197142799795 0.022661755686218
"DLK1" 74.5236138776366 -2.5114306733173 0.908453398208202 -2.76451238805507 0.00570079424739007 0.0252487087146888 0.0226875959054042
"TMUB2" 720.815897768565 0.300218155630399 0.108597723879255 2.76449767919813 0.00570105127145327 0.0252487087146888 0.0226875959054042
"RHPN2" 1998.42540931209 -0.28334788268434 0.102503952210316 -2.76426300229842 0.00570515345334838 0.0252606941257138 0.0226982589014264
"PRRX2" 52.090980972432 -0.684465768449155 0.247757840488565 -2.76264019374493 0.00573359328286502 0.0253804070564397 0.0228057210757488
"FAF1" 2389.76354520575 0.261355185704719 0.0946195346759274 2.76216942516006 0.00574186742452499 0.0254108175383234 0.0228329394045044
"AGAP11" 28.3511151452886 -0.775411251370124 0.28076097141003 -2.76181994767961 0.00574801673823158 0.0254318119547772 0.0228516967460121
"RNF181" 1851.56546016859 0.318094380652046 0.115208375428794 2.76103520658226 0.00576184648087016 0.0254867694739248 0.0229009712894376
"COX6A1" 6306.74020331039 0.368504956468823 0.133472689147407 2.76090156587651 0.00576420466134362 0.0254909695874081 0.0229046378996454
"TAGLN" 6384.53467237544 0.618860413902671 0.22416430058294 2.7607447407697 0.00576697305605935 0.0254969812906059 0.0229099323048732
"PARP3" 47.6932019972904 0.586379376694206 0.21240706615152 2.76063968736292 0.00576882820828838 0.0254989534091809 0.0229115970214172
"TRIP10" 2254.22876063961 0.348732290780964 0.126328696617766 2.76051522827095 0.00577102674450911 0.0255024419947831 0.0229146243608508
"SNRPB" 11578.0677587716 0.362924938901319 0.131481341059012 2.76027713117429 0.00577523477065208 0.0255148067406543 0.0229256271537654
"CEP290" 1099.77233600853 -0.5704871806858 0.206742612505353 -2.75940781521772 0.00579062219019614 0.025570302380134 0.0229752764044738
"WTAPP1" 66.618581474754 -1.33080491125858 0.48227775907672 -2.75941588889832 0.0057904791112564 0.025570302380134 0.0229752764044738
"SPAG4" 57.5307717057874 -1.44807892990615 0.524824852340182 -2.75916607883412 0.00579490763453884 0.0255829833019309 0.0229865630038371
"ADAMTS14" 38.5352043773515 0.755462350471091 0.273886151998612 2.75830795006722 0.00581014343662925 0.0256379783010452 0.0230357614775922
"MCU" 2893.33395107646 0.216136139320675 0.0783583215578591 2.75830486186566 0.00581019833181842 0.0256379783010452 0.0230357614775922
"ZNF621" 1958.83124221605 -0.288497219894256 0.10463309735709 -2.75722717936635 0.00582938355650685 0.0257163639294364 0.0231060832945367
"LMO7" 818.970524978875 -0.302770831130105 0.109823089861541 -2.75689594521354 0.00583529174922504 0.0257361539103038 0.023123756723084
"ADCY5" 901.285440306605 -0.353627192465385 0.128284413325908 -2.75658736160713 0.00584080078282599 0.025754174211993 0.023139840002286
"DCLRE1A" 1461.98517244332 -0.329602516323367 0.119612474234073 -2.75558647569114 0.00585870152499393 0.02582052186953 0.0231992365673252
"ETFB" 1045.3025695627 0.306461551236882 0.111214072307934 2.75560048181978 0.00585845068601631 0.02582052186953 0.0231992365673252
"MTX1" 1268.30628085405 0.402635174957897 0.146133260332637 2.75526032910918 0.00586454529730259 0.0258399833698533 0.0232166143109592
"HMGN5" 1982.78557124151 0.482947000870782 0.175305013575285 2.75489554474938 0.00587108759117199 0.0258625124269348 0.0232367480599251
"PLEKHF1" 173.893236101445 0.513555696175432 0.186444405107895 2.75447094203894 0.00587871099330266 0.0258897917096142 0.0232611495999878
"LIMD2" 2235.96973171445 0.460978138250852 0.167384840072505 2.75400172471517 0.00588714579204378 0.0259206302318307 0.0232887488138523
"GLOD4" 3420.6878669598 0.148668187867879 0.0540028360438657 2.75297000600335 0.00590573066702247 0.0259898108342506 0.0233506882432903
"STUB1" 1880.18029651388 0.402198817441598 0.146092776195959 2.75303699412295 0.00590452237259985 0.0259898108342506 0.0233506882432903
"ALOX15P1" 27.0784548687655 -1.07973599221794 0.39228768945198 -2.75240855436049 0.00591586658394028 0.0260280869688751 0.0233849691477164
"HSPA1B" 1487.58167313613 0.645674831170375 0.234689463677087 2.75118797859101 0.00593795581426759 0.0261189228038372 0.0234664719001301
"TEX30" 346.629835021392 -0.380739246132124 0.138418526041198 -2.75063791691297 0.00594793476672804 0.026156458697135 0.0235000869906833
"AP2S1" 3489.42443820033 0.319634449064166 0.116214266301566 2.7503890807583 0.00595245399425066 0.0261645709971287 0.0235071576719854
"MCOLN2" 94.1753941854579 0.470969383131407 0.171238111016982 2.75037712302666 0.00595267124199706 0.0261645709971287 0.0235071576719854
"COX4I1" 9662.66867755473 0.259862640579264 0.0945324582660128 2.74892502898861 0.00597910602448961 0.0262680025780927 0.0236057058932708
"FTO" 2027.73196816019 -0.236800890718407 0.0861459710106826 -2.74883303235437 0.00598078434345905 0.02626899841729 0.0236064902067159
"PPP1R12B" 1061.06669063026 -0.313627372416737 0.114098478985507 -2.74874279837309 0.00598243091823434 0.0262698543791237 0.0236071488670568
"FBXW7" 1053.90161831255 -0.252358296523689 0.0918301018835227 -2.74809992962635 0.00599417370711842 0.0263086508377431 0.0236417916745036
"MAN1B1" 1398.71683201494 0.242756035126966 0.0883342984782742 2.74815150297109 0.00599323089086069 0.0263086508377431 0.0236417916745036
"EXOSC3" 2069.15913497492 0.229039534160011 0.0833622823351843 2.74751995439719 0.00600478548382792 0.0263488356244787 0.0236777922909023
"MFGE8" 30298.2302027239 -0.334839282888037 0.121876798337495 -2.74735870531172 0.00600773885563464 0.0263554042015914 0.0236835843100556
"MCOLN3" 181.33260764636 -0.860197728510042 0.313194634742356 -2.7465276639163 0.00602298063063881 0.0264158646369462 0.0237378045902203
"PLEKHM3" 682.188340118331 0.215552152184626 0.0784968738596774 2.74599664401861 0.00603273807294921 0.0264522481628517 0.0237703885442904
"NOTCH1" 3891.10131657438 -0.552966576758243 0.20139123638206 -2.74573306511317 0.00603758659797861 0.0264670947376504 0.0237836189096669
"HOMEZ" 238.608697293297 -0.544802553805369 0.19846503223763 -2.74508082186012 0.00604959968571784 0.0265078138034065 0.0238199873470526
"ZNF674" 310.823531610136 -0.514221740299706 0.187325568831077 -2.74506968540644 0.00604980498497287 0.0265078138034065 0.0238199873470526
"CREBRF" 190.220135060931 -0.467127102847479 0.170196129384127 -2.74463998997997 0.00605773116576718 0.0265361179316686 0.0238453103919688
"STOX2" 624.792142966488 0.69424122780303 0.252955526510746 2.74451891753207 0.00605996616206532 0.0265394839469347 0.0238482240132191
"CCDC50" 1922.52116828027 -0.412986922375302 0.150491043886463 -2.7442624604749 0.00606470281033979 0.0265521456904195 0.0238593796910946
"CDC42SE1" 4379.8700622541 0.153424109496298 0.0559084296885337 2.74420351905831 0.00606579190341481 0.0265521456904195 0.0238593796910946
"BROX" 1515.64110697557 -0.423448470703853 0.154376567759203 -2.74295818886419 0.00608884377834302 0.0266466062909058 0.0239441492826435
"BCL7B" 1745.99324730304 0.255950611879323 0.0933215481891498 2.742674300265 0.00609410977327338 0.0266632036888673 0.0239589520263192
"ST7L" 476.209529975886 0.244671375703362 0.0892125866371307 2.74256565050126 0.00609612625851819 0.0266655791090513 0.0239609751979303
"C8orf34" 27.6013644894264 0.914577796617126 0.333519605913188 2.74220099928753 0.00610289839657891 0.0266823023398145 0.0239757796156168
"FUS" 39465.2041651225 0.22006346063457 0.0802491295417774 2.74225355329251 0.0061019219695535 0.0266823023398145 0.0239757796156168
"LEPR" 446.704856835946 -0.655583860728311 0.239140494944629 -2.74141717771433 0.0061174781189488 0.0267294203833714 0.0240175616375436
"LINC00862" 64.5760252943231 -0.714026674998765 0.260477239781013 -2.74122482102105 0.00612106090123182 0.0267294203833714 0.0240175616375436
"LOC283194" 18.4465244061254 -1.15924280549716 0.42287036343865 -2.74136687203747 0.00611841491607139 0.0267294203833714 0.0240175616375436
"POU2F3" 105.36708127609 -0.912458118567065 0.332843293092474 -2.74140455134109 0.00611771323633437 0.0267294203833714 0.0240175616375436
"SURF4" 9655.77931088292 0.195715362318135 0.0713969869435766 2.74122719594321 0.00612101665507236 0.0267294203833714 0.0240175616375436
"KRBA2" 87.4991598833087 -0.562823197150602 0.205335942041636 -2.74098724049235 0.00612548861849575 0.0267423020603858 0.0240290251830541
"TGFBR1" 4532.59661685441 -0.349736560149568 0.127678989603186 -2.73918646471526 0.00615914303800741 0.0268827429849932 0.0241551052183801
"AMZ2P1" 348.632033888903 -0.430129814494331 0.157043850973161 -2.73891535280703 0.00616422420220453 0.026898432882347 0.0241690914037776
"SF3B5" 2359.63348551642 0.46357256777165 0.169269125166472 2.73867172950612 0.00616879339618059 0.0269010799028839 0.0241710233479223
"TMEM133" 717.917152851608 -0.41738748549861 0.152399611902059 -2.73877000268772 0.00616694990007393 0.0269010799028839 0.0241710233479223
"UBE2M" 2667.50616767849 0.339695322150776 0.124041312425946 2.73856601084882 0.00617077711521171 0.0269010799028839 0.0241710233479223
"USO1" 13519.6236221008 0.310928529257464 0.113536408590245 2.73857992443297 0.00617051600603635 0.0269010799028839 0.0241710233479223
"ASTE1" 577.876825042194 -0.239596036868039 0.0875334955949899 -2.73719260540707 0.00619660013317721 0.0270030876448306 0.0242623432743514
"IK" 4522.7785195183 0.167207548796087 0.0610885916651902 2.73713215902087 0.00619773888923432 0.0270030876448306 0.0242623432743514
"LEMD1" 37.7469051633191 -0.953876912897744 0.348501192614227 -2.73708364020905 0.00619865307673665 0.0270030876448306 0.0242623432743514
"ARL6" 362.541825403234 0.422928572268641 0.154542333532387 2.73665191020302 0.00620679304674148 0.0270320401862416 0.0242882453440553
"ZKSCAN5" 1998.21454252121 -0.167241438338408 0.0611172794401822 -2.7364018796369 0.00621151159941609 0.0270460813048685 0.0243007494009525
"NR3C2" 121.531480539107 0.666514920786915 0.243595100982578 2.736158970761 0.00621609884501848 0.0270595440701117 0.024312733751759
"ZNF618" 2305.59511994105 0.330258001070799 0.120704974804048 2.7360761361074 0.00621766384452983 0.0270598472656594 0.0243128943567718
"NXT2" 1059.70842180388 0.419173624006074 0.153214237005368 2.73586601479724 0.0062216352689557 0.0270706207807219 0.0243224624064982
"TEX264" 350.564250875119 0.311486891291069 0.113859282413893 2.73571802568345 0.00622443372647621 0.0270762867101715 0.0243274413699661
"METTL9" 7133.08668111651 -0.169252689791976 0.0618706469533959 -2.7355894616629 0.00622686577749937 0.0270803564310571 0.0243309861901114
"ANO2" 121.187808932124 -0.404504439160464 0.147886079106536 -2.73524351720124 0.00623341427242626 0.0270975975247483 0.0243462534130177
"SLC19A1" 799.460441913924 0.567027415513747 0.207305824356182 2.73522182637527 0.00623382507159191 0.0270975975247483 0.0243462534130177
"CDH10" 28.8798773369123 -1.16857865970281 0.427267498619174 -2.73500480022323 0.0062379366381121 0.0271089580699511 0.0243563487822909
"TMEM132A" 2631.69599347166 -0.31412322366345 0.114863124051019 -2.73476127572435 0.00624255312312844 0.0271225069186392 0.0243684102095403
"ZNF317" 2616.26403139991 0.155090954337307 0.0567218213824605 2.73423790980846 0.00625248496133376 0.0271591377485108 0.024401209655851
"ANKRD39" 216.71059667986 0.465052881597549 0.170102833787536 2.73395140599723 0.00625792792502707 0.0271737622303802 0.0244141255403765
"USP32P2" 44.0431343278127 -0.971523073821487 0.355361256934009 -2.73390262687499 0.00625885504952613 0.0271737622303802 0.0244141255403765
"DYRK1A" 4283.37536888141 -0.224414558217652 0.0820920881353024 -2.73369289678412 0.00626284271107218 0.0271845530581824 0.0244237087784027
"STIM1" 537.866010201667 -0.391056167250871 0.143092960411181 -2.73288194001411 0.00627828320473444 0.0272450390582433 0.0244779399433855
"DCPS" 991.08090665827 0.272169904605017 0.099600455974838 2.73261705422087 0.00628333400916328 0.0272538859611262 0.0244856645779656
"RCE1" 1141.37486818956 0.332543801528423 0.121694187165483 2.73261861781633 0.00628330418402047 0.0272538859611262 0.0244856645779656
"MRPL14" 1765.96129860754 0.347090244187382 0.127034811275429 2.73224512795035 0.00629043201934002 0.0272781351119044 0.0245073388123445
"UGGT1" 6494.0504686723 -0.245558511437726 0.0899021535761796 -2.73139743231678 0.00630663680705036 0.0273418542550032 0.0245644735399613
"RPP40" 704.103988884732 0.389862261702292 0.142818493279567 2.72977436429844 0.00633776871143006 0.0274702425394104 0.0246797075963278
"BMPR2" 1193.37558795791 0.239676264142648 0.0878072440404749 2.7295727905111 0.00634164471743507 0.0274804604422187 0.0246887749687553
"CEP70" 1202.62721721356 -0.396555515668476 0.145309620471634 -2.72903827276796 0.00635193314068996 0.0275118674279381 0.0247167661772116
"TSR2" 2379.69261828288 0.208765767856651 0.0764968548816747 2.72907648529563 0.00635119712587394 0.0275118674279381 0.0247167661772116
"FAHD2CP" 105.934745156896 -0.66107987464092 0.242247762425568 -2.72894109741898 0.00635380518934241 0.0275133904537785 0.0247180219436159
"SPIN3" 1444.57860389912 -0.475661281443148 0.174332103499428 -2.72847784140176 0.00636273647964295 0.0275454735252676 0.0247467327635845
"TTPA" 16.9088522879719 -1.135433722382 0.416189702641359 -2.72816390020209 0.00636879549311205 0.0275596344261519 0.0247642611009285
"C10orf2" 3195.49289928155 0.296753766774661 0.108777848293984 2.728071674783 0.0063705764149311 0.0275596344261519 0.0247651501276342
"TMEM139" 34.0735558290328 0.7971867198558 0.292240759409153 2.72784234980616 0.00637500674478942 0.0275656205624156 0.0247763355922949
"TEX10" 6031.68072405921 0.243824374113908 0.0894052068566293 2.72718315505836 0.00638775717314593 0.0276141552329787 0.024819843628926
"SELENBP1" 817.681832324979 -0.270267892179686 0.0991065177663521 -2.72704458062843 0.00639044045658887 0.0276191570342566 0.0248242237751202
"MED22" 3131.20888655217 0.392460716013547 0.143923313628181 2.72687381995282 0.00639374837275319 0.0276268554329851 0.0248310276384869
"LRRC75B" 152.805498159256 -0.436551180087661 0.160118032790982 -2.7264335720233 0.00640228380974403 0.027657132447154 0.024858125067086
"PCGF3" 2408.86387107562 0.257797081837703 0.0945659731964132 2.72610827260519 0.00640859723367684 0.0276777984583809 0.0248765840063456
"FAM159B" 125.314327658093 0.480126742787849 0.176140031710127 2.72582409646657 0.00641411711909059 0.0276927282949987 0.024889771682721
"PVRL3" 4352.02754629324 -0.424502446917076 0.155736550536979 -2.72577275824713 0.00641511477744444 0.0276927282949987 0.024889771682721
"CCDC40" 265.475627560211 -0.316347408668243 0.116091131136111 -2.72499204351228 0.00643030366413902 0.027746191666469 0.0249374955969184
"LRRC8E" 120.995700050027 0.513789811673803 0.188548203475442 2.72497855828536 0.0064305663046624 0.027746191666469 0.0249374955969184
"RAET1K" 31.752850212231 -0.976384457255876 0.358319425766113 -2.72489959250268 0.00643210444912368 0.0277462126606298 0.0249374955969184
"SUMO3" 6103.54922487827 0.19298853321957 0.0708414431254192 2.72423209783994 0.00644511955454776 0.0277957300903471 0.0249818846873797
"RPL7" 77733.5339860693 0.202865378719401 0.0744907646304925 2.72336281854138 0.00646210466371246 0.0278623411947917 0.0250416365812166
"CWF19L1" 1466.60719709716 0.163345931459741 0.0600095555068765 2.72199868970907 0.00648883997430903 0.0279642886818519 0.0251330305778408
"SHISA2" 225.252635739184 -0.521020814269881 0.191408958392008 -2.72202941098935 0.00648823678007083 0.0279642886818519 0.0251330305778408
"TMEM18" 1102.27027677438 -0.36668064917345 0.13472084683328 -2.72178105907563 0.00649311446816703 0.0279760474799882 0.0251434825789167
"LOC100129034" 374.180982463671 -0.646612791844516 0.23758755404071 -2.72157687070477 0.00649712724475989 0.0279866733209176 0.0251529162977188
"PTPN21" 927.576417871358 -0.262178050771341 0.0963615339264088 -2.72077498238629 0.00651290780711126 0.0280479723173454 0.0252078920802167
"TJAP1" 1610.58558659605 0.252172218483527 0.0926867152682834 2.72069430612154 0.00651449736284074 0.02804814282131 0.0252079289174778
"PFDN6" 1926.67815564 0.270379725241511 0.0994168225976568 2.71965768143432 0.00653495293732705 0.0281295214923573 0.02528095033029
"L3MBTL3" 679.080248003794 -0.34854607522312 0.12817507487821 -2.71929683329074 0.00654208704814318 0.0281535332278713 0.025302413761473
"HSPG2" 5551.40919598347 -0.478559608301175 0.17599450364145 -2.71917360144459 0.00654452499461944 0.0281573286501744 0.0253057081347936
"TIGD6" 111.856042495349 -0.453406516351001 0.166787389528747 -2.71847000922605 0.00655846010703356 0.028210576205581 0.0253534462194363
"FBXW2" 5087.71169244076 0.221649758253889 0.0815392754921503 2.71831895630747 0.00656145528784562 0.0282167525876555 0.0253588802476475
"MBD3" 3592.24816900113 0.353665244691272 0.130119763978664 2.71799789576364 0.00656782558282221 0.0282307296310572 0.0253712080746599
"TIE1" 78.0344512330736 0.696388443364921 0.256209018917421 2.71804812456416 0.00656682860556069 0.0282307296310572 0.0253712080746599
"PTPN12" 7910.79471525958 -0.203055470577043 0.074720999275174 -2.71751545812782 0.00657740828572159 0.0282652054947561 0.0254020749916249
"CEP85" 2238.80569172236 0.22161640315098 0.0815668424960948 2.7169913210946 0.00658783351637688 0.0283032847370266 0.0254361800387891
"C1orf174" 905.495006718792 0.359101956991276 0.132187640051979 2.71660767111109 0.00659547383701873 0.0283226612611986 0.0254533598441695
"TWF2" 2118.41655973186 0.329464360291222 0.121275117625128 2.7166690640501 0.00659425067237927 0.0283226612611986 0.0254533598441695
"SAMD8" 1478.64760137199 -0.313344941995576 0.115366999037963 -2.7160708400889 0.00660617810590392 0.0283618977471975 0.0254885043534682
"OLIG3" 81.3163681496838 -1.17005142870144 0.430862042334889 -2.71560572465563 0.00661546501268536 0.0283950319899322 0.0255181646064754
"CCDC34" 1135.76824960122 0.288975456184018 0.106428793051923 2.71519997453168 0.00662357616452519 0.0284231051157809 0.0255432763183067
"C2orf15" 245.399955695191 -0.344419082464605 0.126882535880569 -2.71447193322805 0.00663815250125844 0.0284620351591279 0.0255777932513641
"GPR97" 14.0172168555811 -2.51615870069639 0.926877442724219 -2.71466170683911 0.00663435020946813 0.0284620351591279 0.0255777932513641
"RPL17" 15621.3832034197 0.278634061610791 0.102649096968555 2.71443266272615 0.00663893956712416 0.0284620351591279 0.0255777932513641
"TRPV1" 384.774907586773 0.301304902244132 0.110996685108772 2.7145396454756 0.0066367955982803 0.0284620351591279 0.0255777932513641
"SGPL1" 3936.2077437016 -0.253643998607422 0.0934518108156962 -2.71416890045773 0.00664422810862104 0.0284712175831414 0.0255858110656384
"ZSWIM1" 576.032899059371 0.363123769106315 0.133785027201058 2.71423324943977 0.00664293753598272 0.0284712175831414 0.0255858110656384
"PIF1" 2788.68995886244 0.415042603431161 0.152942722813297 2.71371266181667 0.00665338482306417 0.0285037054351727 0.0256148893501848
"CMTM3" 1338.1561202072 -0.307295417639157 0.113260447880114 -2.71317501732316 0.00666418991542342 0.028543238037752 0.0256502981690387
"DBN1" 20944.5543165539 0.347991782620742 0.128266390607948 2.71303948736185 0.00666691616232874 0.0285481578025321 0.0256546021355023
"RPS16" 24851.1079620402 0.364133829450456 0.1342278115109 2.71280463677148 0.00667164266308481 0.0285548830726544 0.0256604115349217
"SULF1" 802.438584712313 -0.720999411655585 0.265769756616334 -2.71287230283475 0.00667028053650506 0.0285548830726544 0.0256604115349217
"APBA1" 50.1041158724902 0.633282769548036 0.233465264044801 2.71253529786988 0.00667706696892036 0.0285713416575036 0.0256750847004472
"PHYH" 859.584281501587 -0.739341334533049 0.272590178948155 -2.71228162872906 0.00668217932132381 0.0285864579193087 0.0256885515403374
"NIPBL" 7173.73881804033 -0.265510823211282 0.0979005803719683 -2.71204544653859 0.00668694241141014 0.0286000732396308 0.0257006695330372
"MRPL51" 5429.00143039151 0.203481786713943 0.0750618685513314 2.71085426783362 0.00671101147778495 0.0286962343341201 0.025786964623454
"DHX37" 4096.56684665261 0.312367794607885 0.115235645832163 2.71068723876323 0.00671439270081654 0.0287039098308472 0.0257937445578683
"DCHS1" 1638.81233496434 -0.40945270560215 0.151075201759544 -2.71025754613155 0.00672309814452961 0.0287343372752498 0.0258209696191202
"SENP8" 384.086378880815 -0.297088265438269 0.10962282940339 -2.71009485027105 0.006726396960849 0.0287416480291673 0.0258274216879386
"CDIPT" 2049.63972216902 0.32147062395145 0.118637775661818 2.70968182063542 0.00673477807320033 0.028770666669649 0.0258533805052546
"NEURL1" 22.3781611651247 -1.06737925606719 0.393943075317165 -2.70947586832906 0.00673896072112511 0.0287817401957706 0.0258632136985398
"CMC2" 880.099590726829 0.257738561756189 0.09514603809988 2.70887329523513 0.00675121168064044 0.028827259691569 0.0259039997962813
"UNC119" 1267.149196903 0.440552186773643 0.162640641125741 2.70874600422316 0.0067538022033932 0.0288315179694747 0.0259077086686548
"GAS6-AS2" 32.7514046329148 -0.749716917573592 0.276785956218947 -2.70865230236082 0.00675570971804016 0.028832859211711 0.0259087963561569
"LONP2" 1495.8936181671 -0.190615558039172 0.0703949505144165 -2.70780157733238 0.00677305032926347 0.0289000515817854 0.0259690567058566
"NIPSNAP3A" 423.064653215114 -0.392871156605159 0.145108978914617 -2.70742141212589 0.00678081228704996 0.0289263505767223 0.0259925706937999
"GNPTAB" 4588.54402192181 0.374260474622348 0.138239514151128 2.70733355018302 0.00678260733007002 0.0289271888392522 0.0259932061839868
"TXNRD3" 35.1367528654413 -0.874802168864309 0.323148097219444 -2.70712461682931 0.00678687760974565 0.0289385808732227 0.0260033250206249
"SH3KBP1" 981.533359499195 -0.594787697698223 0.219759066604176 -2.70654452118483 0.00679874655134122 0.0289823598570249 0.0260425456134689
"ABCB6" 1368.4222772584 -0.23373881323508 0.0863659476842358 -2.70637698656022 0.00680217783279328 0.0289901578102278 0.0260494347442112
"ERBB2IP" 2725.82746768248 -0.335795072624804 0.124123350429149 -2.70533361743631 0.00682358215287801 0.0290640048490794 0.0261217024564877
"NXT1" 634.602111995298 0.476076347102882 0.175979292728054 2.7052975365606 0.00682432341974682 0.0290640048490794 0.0261217024564877
"STOX1" 29.6322874591564 -0.977621166966569 0.361495488123547 -2.70437999666666 0.0068431982358526 0.029137533006115 0.026187667223505
"ZFPM1" 40.5456121244259 -0.98845511220788 0.365629674908036 -2.7034324072752 0.00686274042717917 0.0292138675065242 0.0262561536631215
"C1orf228" 14.6766654868438 -1.34005848520295 0.49573656589212 -2.70316651504495 0.00686823293942489 0.0292234994760952 0.0262645705454422
"PSMB4" 11247.6071038364 0.305006774466097 0.112832512370499 2.70318162786777 0.00686792064935315 0.0292234994760952 0.0262645705454422
"C15orf37" 63.3463477729718 0.615534977124477 0.227835791005046 2.70166058813317 0.00689941533268272 0.0293423783455291 0.0263773880521092
"ARAP3" 2674.78916374048 -0.368395357910754 0.1363628156988 -2.70158221669807 0.00690104160270175 0.0293423986941943 0.0263773880521092
"SYNJ1" 459.202724996194 -0.477519232182887 0.176775988229165 -2.70126750225744 0.00690757564788088 0.0293632814009989 0.0263960387751597
"PRDM14" 5435.1287936843 0.411644641376635 0.152397779223134 2.70111968478177 0.006910646525771 0.0293694362447985 0.0264014498735993
"B3GALNT1" 688.564072539781 -0.44533040749864 0.164875527474998 -2.70100975153012 0.00691293116179679 0.0293722475472822 0.0264038553400302
"CAP1" 12368.186261889 0.170354823065213 0.0630862522003856 2.70034781150261 0.00692670196692468 0.0294169440960969 0.0264437911414971
"GLB1L3" 862.362503094045 -0.388098569091087 0.14372051561619 -2.70037000234201 0.00692623991633916 0.0294169440960969 0.0264437911414971
"CADM2" 395.486648357979 -0.603971919890607 0.223739471253058 -2.69944286767126 0.00694556802269901 0.0294901452226094 0.0265094718263493
"ARL11" 34.9174795033238 -0.89348256464738 0.331061662153107 -2.69884032731693 0.00695815522619119 0.0295228082000365 0.0265384672432833
"INMT" 23.4517961365073 -1.526297045287 0.565508820379777 -2.69898008710456 0.00695523378911261 0.0295228082000365 0.0265384672432833
"RSPO3" 20.638830519951 -2.55120440941778 0.945271910034615 -2.69891063336935 0.00695668546180169 0.0295228082000365 0.0265384672432833
"PLAU" 922.29367473448 -0.30823345651152 0.114233417361259 -2.69827747109012 0.00696993192485618 0.029558914486102 0.0265706795529643
"UXS1" 2531.0085124044 0.285858761697244 0.105940259123116 2.69830151505521 0.00696942848469193 0.029558914486102 0.0265706795529643
"ARMC7" 668.823591758262 0.296371475854986 0.109845348186178 2.69807944304262 0.00697407954138648 0.029569574362917 0.0265801397523363
"LOC100132891" 33.6359948696455 0.76553243211919 0.283756858385699 2.69784644668794 0.00697896239323291 0.0295759706105163 0.0265855235433867
"ZNF720" 732.665289150353 -0.420038249060759 0.155698113897428 -2.69777352176197 0.00698049129517657 0.0295759706105163 0.0265855235433867
"ZNF738" 4326.81389486695 0.361713720996363 0.134076394254665 2.69781808354216 0.00697955700284717 0.0295759706105163 0.0265855235433867
"NUFIP1" 1996.34499284362 0.259890509331778 0.0963411274493065 2.69760709898822 0.00698398154574504 0.0295810372559161 0.026589834274884
"ZDHHC22" 1482.50884745276 0.669545848160907 0.248204189257738 2.69756062604424 0.00698495646521493 0.0295810372559161 0.026589834274884
"ARMC6" 3007.70580696406 0.46850113803528 0.173682519100846 2.69745706396194 0.00698712945266884 0.0295833164659559 0.0265917612805054
"ACAT2" 12965.9960918037 0.398436480359542 0.147729647678441 2.69706512281683 0.00699535884085995 0.0296075372067178 0.0266131675962208
"CBR3" 44.3553443857545 0.746159524468076 0.276667817804706 2.69695091532031 0.00699775843463372 0.0296075372067178 0.0266131675962208
"CORO1C" 7315.64855122554 -0.162213991540371 0.0601470926522324 -2.69695482171157 0.00699767634592028 0.0296075372067178 0.0266131675962208
"GBAP1" 159.84481985122 -0.446805251687972 0.165681693333604 -2.69676898333191 0.00700158250268163 0.0296099939873726 0.0266151327460091
"SLC12A2" 1193.33326653904 -0.485912129237776 0.180183168068796 -2.69676759736098 0.007001611641908 0.0296099939873726 0.0266151327460091
"PARK7" 8135.52869297638 0.204905341369293 0.0759884436234899 2.69653294104252 0.0070065467239318 0.029623941475764 0.026627547983232
"LOC100287015" 155.53125223471 0.49628828949172 0.184067607884313 2.69622827827283 0.0070129587799252 0.0296413941793879 0.0266429923124806
"SSPN" 31.9987208451898 -0.944953181940559 0.350478369353469 -2.69618117569916 0.00701395058997232 0.0296413941793879 0.0266429923124806
"LARGE" 3050.92734704425 -0.256942323780896 0.0953183561249722 -2.69562269248557 0.00702571983377694 0.0296808322427003 0.0266781978177649
"LINC00673" 32.6152461987926 -0.771613011169709 0.286250912677576 -2.69558271081856 0.00702656307071883 0.0296808322427003 0.0266781978177649
"ATP6V1C2" 43.565041471836 -0.825248143626155 0.306422506388809 -2.69317079006927 0.00707760032429936 0.0298618319307549 0.026846534167479
"MAGEE1" 421.662927478934 0.61114267666998 0.226907706142015 2.69335355356985 0.00707372134883396 0.0298618319307549 0.026846534167479
"MRPS26" 2338.66993418826 0.394300958289956 0.14640343336005 2.69324939477513 0.00707593178275747 0.0298618319307549 0.026846534167479
"PKHD1L1" 18.702430143049 1.03689454206715 0.385012639849973 2.69314415877671 0.00707816570667438 0.0298618319307549 0.026846534167479
"PTTG1IP" 7740.4133285474 -0.164254663718043 0.060991150656127 -2.69309009505533 0.0070793136042738 0.0298618319307549 0.026846534167479
"SLC8A1" 116.703503009797 -0.451047766574416 0.167510583594793 -2.69265235004791 0.00708861409860525 0.0298940947863809 0.0268754157151017
"ESRP1" 11714.9890636389 0.199160743127927 0.0739815607711048 2.69203219088767 0.00710180901260074 0.0299427623233977 0.0269190451382828
"FMNL2" 3378.26913112893 -0.318142561468005 0.11819163651842 -2.69175189412342 0.00710778002323023 0.0299539793433568 0.0269288820922857
"SQSTM1" 5784.70878222569 -0.210273887175987 0.0781162775475317 -2.69180628900348 0.00710662092612774 0.0299539793433568 0.0269288820922857
"COPG1" 4444.96174529222 -0.204921438936132 0.0761546791992622 -2.6908581467456 0.00712684915059036 0.0300212369729231 0.0269889758788421
"IGLON5" 2132.94219356924 -0.362672541572236 0.134783887926632 -2.69077073789155 0.00712871658226406 0.0300212369729231 0.0269889758788421
"SAFB" 6084.69491757749 0.294685089997265 0.109515190290771 2.69081475560473 0.00712777611837827 0.0300212369729231 0.0269889758788421
"MED25" 2038.8897137375 0.42630013289488 0.158447002157142 2.69049036643868 0.00713470949538761 0.0300394841853267 0.0270052562964209
"DCAF10" 533.438865303647 -0.374309214567327 0.139134130775111 -2.69027601266536 0.00713929433719266 0.0300517958422513 0.0270162006298794
"CROCCP3" 115.686874528755 -0.640262945369498 0.238138256636174 -2.68861859666542 0.00717483441459149 0.0301873526078697 0.0271378160859157
"POLK" 446.238230040578 -0.567637495792829 0.21112283348009 -2.68865989735004 0.00717394687555673 0.0301873526078697 0.0271378160859157
"OS9" 4718.84867288519 -0.179751765453687 0.0668901135238179 -2.68726955276705 0.00720387919648312 0.0303025099813014 0.0272412156199791
"TTLL12" 4955.64929110073 0.368450671859401 0.137132048049013 2.6868312484308 0.00721333853323858 0.0303352484539822 0.0272705220282674
"GUCA1A" 483.332983591241 -0.344735735796476 0.128333030320003 -2.68625882936656 0.00722570907475637 0.0303802117604069 0.027310817952775
"ASNA1" 3843.96909229041 0.288329260455703 0.107352275578581 2.68582346207136 0.00723513053611137 0.0304127577657309 0.0273399508699955
"LOC100132111" 127.792848370438 -0.417299097206595 0.155376200392073 -2.68573369765507 0.00723707443171188 0.0304138641236085 0.0273408206212482
"EPT1" 5331.04731610956 0.436143527693987 0.162446614818216 2.68484220605058 0.00725640560870486 0.0304880231936668 0.0274073615249236
"GPATCH8" 4571.40144216128 0.224106484819228 0.0834932718833695 2.68412627465694 0.00727196345824716 0.0305462977577624 0.0274596224882545
"CBLC" 362.728938243712 -0.583630471145201 0.217450354095227 -2.68397112331036 0.00727533898374214 0.0305533846019489 0.0274658679949413
"ZMAT4" 501.669549814848 0.46610825780672 0.173685510441901 2.68363352026787 0.00728268884914404 0.0305771548524619 0.0274871109295586
"LOC100507334" 7.04908915775846 -1.86581666240166 0.695405830649243 -2.68306157378592 0.00729515574907694 0.0306152918449203 0.0275276525120089
"ABCC2" 82.69431471781 0.529358828298805 0.197305409798489 2.68294127788714 0.00729778031325888 0.0306192053208284 0.0275310444827931
"TRPC3" 9.12868689937422 -1.5007373901026 0.55941968087689 -2.68266820314616 0.00730374128530618 0.0306371122621467 0.0275470185498286
"AOC3" 354.349244735891 0.649707345641954 0.242291823766861 2.68150751247438 0.00732912687987404 0.0307293512553755 0.0276362302627063
"NUDT15" 4465.41572974094 0.196375793345708 0.0732374017995579 2.68135936721465 0.00733237267153557 0.03073583874545 0.0276419361062567
"LINC01002" 558.553728096068 0.466591863519896 0.174031965960762 2.68106988818995 0.00733871874055992 0.0307553159632173 0.0276593240696652
"SYNDIG1L" 74.8353096808992 -1.21815960291299 0.454401557595535 -2.68079979601935 0.00734464424680553 0.0307730220630222 0.027675119110424
"CARM1" 7869.91711274095 0.273093788881918 0.101879283261352 2.68056252595877 0.00734985321559432 0.0307877184697673 0.0276882073675541
"ORC3" 4822.60030878159 0.228258334736472 0.0852024539647918 2.67901127390996 0.00738399076758779 0.0309164037321306 0.0278102428484645
"PPFIA1" 3819.03150196253 0.157870998946246 0.0589344399945023 2.67875624101922 0.00738961673035026 0.0309328023022018 0.0278248631852745
"ACIN1" 14603.9272434877 -0.213743504659719 0.079818135443964 -2.67788145477009 0.00740894352561097 0.0310061332285844 0.0278905644850516
"HSD11B1L" 201.751865428871 -0.677076978372748 0.252847441811263 -2.67780830022457 0.00741056179341443 0.0310061332285844 0.0278905644850516
"LIMCH1" 354.384260070329 0.714602286513543 0.266884297786358 2.67757336209261 0.00741576105586525 0.0310207147635084 0.027903549972942
"MTA3" 8642.43804558075 0.172166391566793 0.064306252774626 2.67728850832257 0.0074220693571028 0.031039927683414 0.0279207013730767
"RPA1" 9244.75248320767 -0.127647198710106 0.0476793742816054 -2.67719953613888 0.00742404069934157 0.0310409982660086 0.0279215335495746
"ENC1" 1478.05487488036 -0.541486413250559 0.202269061550485 -2.67705999671832 0.00742713339751494 0.0310467558238462 0.0279265817166989
"ZNF627" 1022.52372043377 -0.320659201940027 0.119790761354831 -2.67682748079551 0.00743228935829782 0.0310611335398978 0.0279393836998783
"BRCC3" 2190.3976691681 -0.253191006311362 0.0945912124811371 -2.67668633977868 0.00743542067749354 0.0310670451581443 0.0279445704331524
"LOC729218" 825.26379845744 -0.417104976466474 0.155846159951327 -2.67638918146421 0.00744201722574568 0.0310874292975748 0.0279627750399309
"C1orf198" 3021.0648302634 -0.212215738461649 0.0792962550790764 -2.67623910170817 0.00744535080580938 0.0310941768248157 0.027968713622765
"TMEM8A" 4080.88255542398 0.285608245727913 0.106729114086935 2.6760106478095 0.00745042780776776 0.0311082006482154 0.0279811970916024
"SLC37A1" 1496.72721757383 -0.204210108684946 0.0763410131682245 -2.67497247167718 0.00747353865569245 0.03119749838833 0.0280613875530519
"SCARNA9" 7.47089168251569 -2.52791683395549 0.945132956607992 -2.67466795680047 0.00748032964766484 0.0312186451347193 0.0280802774585517
"KCNIP3" 17.6110773531061 -1.48938887633939 0.556997685894184 -2.67395882255485 0.00749616551697942 0.0312775216037029 0.0281331038950576
"CACNA1S" 5.43398003898624 -2.07492369271918 0.776066861284472 -2.67364037331135 0.00750328666983083 0.0313000174221435 0.0281532068510068
"PSMD1" 14527.7883891498 0.228646340947671 0.0855299209272828 2.6732906855142 0.00751111336586445 0.0313254453719021 0.0281759470112865
"PMFBP1" 81.0768100464552 -0.598158498275043 0.223786715602314 -2.67289546953277 0.00751996788345241 0.0313479241693054 0.0282025311736248
"FZD3" 3258.7887485704 -0.469856300339301 0.17580581639929 -2.67258677763063 0.00752689040309771 0.0313695552129102 0.0282218588698051
"COMMD8" 295.475950495937 -0.56147960331174 0.210097445516912 -2.67247229936711 0.00752945906871828 0.0313730350696583 0.0282248566687809
"ABCC9" 1040.45742336562 0.378879126492221 0.141792290562043 2.67207141509882 0.0075384603148507 0.0314033098198753 0.0282519605034362
"RPRM" 441.00407354658 -0.388400080578023 0.145376447630194 -2.67168504189915 0.00754714486665364 0.0314322516701874 0.0282778650076543
"YPEL1" 226.75889648528 -0.7445004125289 0.278686339205237 -2.67146360547159 0.00755212615975344 0.0314457604663825 0.0282898851262518
"ZNF597" 175.96304892849 0.309067867786625 0.115719675626576 2.67083247609488 0.00756633982292552 0.0314976962124822 0.0283364754776887
"CCBL1" 575.828404137452 -0.475372369041992 0.178038418835572 -2.67005499234985 0.00758388250119223 0.0315634631420365 0.0283955084308897
"NDE1" 747.677916418214 -0.234528788961043 0.0878451034472163 -2.66979922337919 0.00758966148503828 0.0315802516057146 0.0284104784918584
"SF3B2" 13731.3781324587 0.242491940306393 0.0908349462689409 2.6695886359467 0.00759442257555813 0.0315927979143218 0.028421632130062
"MGAT3" 278.744704476777 -0.561040406053024 0.210221887523163 -2.66880110659841 0.00761225126297974 0.0316519040581192 0.0284744049327571
"PKP3" 221.778462678431 0.974840241957262 0.365282545470855 2.66872932759674 0.00761387811477635 0.0316519040581192 0.0284744049327571
"PPP1R13B" 486.061153073916 -0.426655272837502 0.159869082399673 -2.66877914374252 0.00761274901212133 0.0316519040581192 0.0284744049327571
"ZNF625-ZNF20" 59.4977209905424 -0.515501298674143 0.193198745860696 -2.66824350426084 0.00762489736631527 0.0316904324163622 0.028508931938644
"KATNB1" 1503.95759998499 0.465091932843636 0.174331127208666 2.66786511560235 0.00763348972813352 0.0317188588106324 0.0285343709284541
"FANCA" 2167.79389387709 -0.261820622051624 0.0981490044280609 -2.66758306492582 0.00763990011431315 0.0317382076374221 0.0285516435754865
"RPS10" 7170.52496250253 0.29914304444765 0.112170792424809 2.66685326885047 0.00765650916143797 0.0317999058492957 0.0286070133867872
"BNIP1" 362.361229128698 0.242368679680542 0.0908846033271152 2.66677380775047 0.00765831952740886 0.0318001262432287 0.0286070779068792
"DYRK4" 215.119478153605 -0.295483572341511 0.110811519965803 -2.66654200242627 0.00766360295139232 0.03181476462684 0.0286201127075171
"LINC00954" 13.3176438577591 -1.53903090516698 0.577319254241535 -2.66582292875181 0.00768001323404675 0.0318682686272208 0.0286679764005573
"PCDHAC1" 188.309737684048 -0.466906534029128 0.17514527945232 -2.66582425452257 0.00767998294911725 0.0318682686272208 0.0286679764005573
"AAAS" 2800.18190196177 0.222583627401958 0.0834993096538347 2.66569422339812 0.00768295379384422 0.031873161818754 0.0286722444039744
"PIGH" 213.464554323798 -0.280011250942123 0.105058573451797 -2.66528700840011 0.00769226417354285 0.0318971614308963 0.028700276572662
"EAF1" 3103.30606872198 -0.185301782660971 0.0695268870400587 -2.66518163763333 0.00769467496932851 0.0318998483951819 0.0287025589106072
"COX7A2" 4307.3343494314 0.263204293189202 0.0987801384690778 2.6645467122077 0.00770921587511727 0.0319454935828079 0.0287433582780138
"HS1BP3" 316.468527173096 -0.516878519164709 0.193983483941155 -2.66454910832257 0.00770916095362435 0.0319454935828079 0.0287433582780138
"HES4" 10.7168792036312 -2.77310085886155 1.04106481062707 -2.66371587105246 0.00772828078908774 0.0320098350101469 0.028807708343249
"FAM213B" 2128.79558582399 0.339043431549394 0.127315445738872 2.66301884725583 0.00774430763967645 0.0320688766699279 0.0288607063964957
"LOC286367" 18.2052975244602 -0.989587263278196 0.371614834816128 -2.66293799537857 0.00774616861444143 0.0320692443941734 0.0288609000641753
"GALM" 696.983268950754 0.265864654888275 0.0998804348347012 2.66182916932903 0.00777173102439171 0.03216771377342 0.0289493805190627
"HYOU1" 19102.5525332534 0.268864757544863 0.101018714610809 2.66153413830999 0.00777854526450179 0.0321811968693243 0.0289612394748802
"WSB2" 1873.20344450159 0.195895849661697 0.073601864813926 2.66156095578481 0.00777792564847495 0.0321811968693243 0.0289612394748802
"TMEM185B" 887.701309180951 -0.295678567899889 0.111097484193409 -2.66143351531835 0.00778087054655854 0.0321834590652625 0.0289631378207641
"CD24" 117678.364134576 -0.215288888534121 0.0809352752050641 -2.66001305350044 0.00781376231022556 0.0323015196669707 0.0290689714851183
"CYTL1" 148.835031924225 0.559924610319298 0.210500373254277 2.65996967921254 0.00781476862853657 0.0323015196669707 0.0290689714851183
"LAP3" 3210.37283827419 0.180883063032077 0.067999832261547 2.66005160625026 0.00781286795292761 0.0323015196669707 0.0290689714851183
"PARS2" 704.47827147867 0.232270886757122 0.0873538352288653 2.65896610204437 0.00783808487138975 0.0323757096171351 0.0291489058363991
"NEFM" 5615.82076000741 -0.284033098863613 0.106825573958597 -2.65884926556724 0.00784080339499619 0.0323795477489391 0.0291522203131599
"PLXNB2" 4526.85423494668 -0.37051691656394 0.139361913264877 -2.6586669763906 0.00784504654361134 0.0323896788166075 0.0291612005025106
"TCOF1" 11977.3699546506 0.333947588527432 0.125632028607242 2.65814054130606 0.00785731193358241 0.0324329189667215 0.0291999894219366
"ZNF585A" 984.615076052895 0.316626268416803 0.119138368562711 2.65763475055595 0.00786911251011806 0.032474221204811 0.0292370332991205
"PWWP2B" 152.841568478007 -0.667822421481578 0.251325944599028 -2.65719650451146 0.00787935003915187 0.0325090557018906 0.0292682539056179
"FAM124B" 141.533392616777 0.589213146230552 0.221777808151152 2.65677233958853 0.00788926998965856 0.0325425643339096 0.0292982805900867
"TFCP2L1" 160.748079019885 0.386314449182665 0.145437491904183 2.65622326213641 0.00790212788377133 0.0325881736975219 0.029339201363204
"ZFP69B" 888.717323381164 -0.486860814482657 0.183300022187164 -2.65608704610812 0.00790532059547456 0.0325939123936449 0.029344226333225
"MED19" 616.601882546538 0.346067665705985 0.130317758293193 2.65556797660216 0.00791749744570821 0.0326366819538806 0.0293825490879681
"ADNP2" 4795.6600386039 -0.173672153015844 0.0654011700206993 -2.65549000057457 0.0079193281357818 0.0326367938841056 0.0293825490879681
"VGLL4" 2039.09439628827 -0.201403187587884 0.0758513182784488 -2.65523648314901 0.00792528273709709 0.0326538971790776 0.0293978053447215
"CDKAL1" 1059.75567508607 0.190280818790793 0.0716682627275048 2.65502206345191 0.00793032214313622 0.0326639094179434 0.0294063945166099
"DCP2" 8573.36461251136 -0.449606837651484 0.169349645635409 -2.65490273666965 0.00793312786758738 0.0326639094179434 0.0294063945166099
"PDE4A" 322.942596573613 -0.744665113457366 0.280485701543941 -2.65491292197191 0.00793288834640403 0.0326639094179434 0.0294063945166099
"BTBD8" 18.6617967672808 -1.07903281402998 0.406449900903133 -2.65477445469262 0.00793614514665262 0.0326688995845828 0.0294107455678736
"FAM19A5" 375.244500284009 -0.357137579524414 0.134533686747112 -2.65463311204531 0.00793947081156865 0.0326751566536607 0.0294162371871264
"LARP6" 539.513473049204 -0.352400982141807 0.132775613514625 -2.65410923597797 0.00795180803139527 0.0327184897990288 0.0294551068801672
"CPO" 47.6275751830749 1.13292741921193 0.426902326611204 2.65383285259941 0.00795832374325453 0.0327240472535698 0.0294596857355906
"FDFT1" 21239.6373826323 0.337611721399629 0.127213763411391 2.65389304070694 0.00795690440724704 0.0327240472535698 0.0294596857355906
"MARCH5" 1219.54823969744 -0.22876101612303 0.0862005933512449 -2.65382182685087 0.00795858377337317 0.0327240472535698 0.0294596857355906
"CBX1" 12321.5892840308 -0.231661994209481 0.0873005090849394 -2.653615616194 0.0079634484263573 0.0327297074154421 0.0294644986904844
"TMEM126A" 786.108186435344 0.349262952052995 0.131618034982834 2.65361013859951 0.00796357768292394 0.0327297074154421 0.0294644986904844
"FAM114A1" 246.853679445791 -0.492369117202572 0.185579876758116 -2.65313850727643 0.00797471396729808 0.0327680345032303 0.0294988608008981
"IL11" 72.8686681110508 -0.880742749533805 0.331998470835152 -2.65285182584809 0.00798148997832432 0.0327884319291162 0.0295170818530798
"WDR37" 866.213935945108 -0.176573856028115 0.066569162868414 -2.65248725415318 0.00799011445307434 0.0328164119706839 0.0295421288492116
"MRPL55" 782.586808530289 0.382149528823879 0.144098137914028 2.65200879314538 0.00800144580776528 0.0328554942902928 0.0295771701615123
"C15orf38" 397.720529949417 -0.667416337133416 0.25168550063396 -2.6517869938963 0.00800670354173772 0.0328621699458575 0.0295828967820481
"CENPC" 1036.07587976581 -0.348302890079171 0.131343694214773 -2.65184325872262 0.00800536949564188 0.0328621699458575 0.0295828967820481
"COMMD3" 82.4660889665122 -0.490670159637004 0.185055647017021 -2.65147358400727 0.00801413817282904 0.0328777702052855 0.0295966575021561
"USP47" 2803.19997997273 -0.236889957785421 0.0893426706627546 -2.65147612029216 0.00801407798291193 0.0328777702052855 0.0295966575021561
"TCEB3" 4953.96440338554 0.194881511382981 0.0735072411524199 2.65118794186394 0.00802091948786245 0.0328981321514866 0.0296148459868914
"RANBP3" 3408.41594261276 0.252793868435696 0.0953663114771703 2.65076696917456 0.0080309229967257 0.0329316978356556 0.0296449202891628
"LIF" 298.765659347454 -0.550612348512916 0.207741997064884 -2.65046238263004 0.00803816780314229 0.0329539385060405 0.0296647997065307
"PHF19" 1137.00226963696 -0.469918876290436 0.177327152243097 -2.6500108434958 0.00804891874850137 0.0329905399032572 0.0296976063167416
"PPP1R17" 524.113441529126 0.477423452730815 0.180193985891359 2.6494971536878 0.00806116512606213 0.0330332527448415 0.0297359140858255
"FAM201A" 69.3965789117456 -0.542873777871086 0.204910077903624 -2.64932688243092 0.0080652280765383 0.0330424195773233 0.0297440242101461
"MYCN" 6596.65854118102 0.330241485399798 0.124659500303379 2.64914815634671 0.00806949474505687 0.0330524166832388 0.0297528817108013
"BCRP2" 83.3347826109584 -0.514694507250234 0.194334554015104 -2.64849712321479 0.00808505373495233 0.0331065816023929 0.0298013558951452
"THG1L" 677.159616295683 0.221193411900827 0.0835183215394462 2.64844177689031 0.00808637769023965 0.0331065816023929 0.0298013558951452
"NRBP1" 8635.19283071765 0.157147002728122 0.0593501538131726 2.64779436331038 0.0081018790758345 0.0331550438164408 0.0298446960923259
"VDAC3" 5527.59088659081 0.239820404378828 0.0905729710447049 2.64781426084011 0.00810140226221548 0.0331550438164408 0.0298446960923259
"EVC2" 363.678363422721 0.343413871014036 0.129749017250683 2.64675508370548 0.00812681875937666 0.0332478208260955 0.0299279255518246
"SMG7" 7681.01061294976 0.198165257344291 0.0748726770088086 2.64669656890961 0.00812822498533634 0.0332478208260955 0.0299279255518246
"ATAD3B" 2211.74558672872 0.332889323233404 0.125780623224029 2.64658668959281 0.00813086619055989 0.033251108380649 0.0299307427790015
"SMA4" 375.653862843772 -0.409795015928267 0.154854495265711 -2.6463230222998 0.0081372071815705 0.0332695212737686 0.0299471749422781
"MEST" 13149.7666972202 0.20833398728055 0.0787338832808652 2.64605248209803 0.00814371806117636 0.0332886202925339 0.0299642246190055
"HTR1B" 20.3459913687854 0.914876917353313 0.345824008001679 2.64549856627904 0.00815706326939891 0.033328114003848 0.0299994899492831
"SLC34A2" 103.863929625519 -0.774280864446969 0.292674402854376 -2.64553666769492 0.00815614468513666 0.033328114003848 0.0299994899492831
"PRSS22" 13.6204654925092 1.18762899294123 0.448953902701213 2.64532502289355 0.00816124838573562 0.0333376864081878 0.0300079642189505
"S100A10" 1914.74631607049 0.527970412554991 0.199592972363708 2.64523548250435 0.00816340846440299 0.0333389843312653 0.0300089904702962
"PHLDB2" 2347.78961210912 -0.526706837898042 0.199126183234119 -2.64509081298855 0.00816689956328727 0.0333457162674293 0.0300149080010793
"KIAA2026" 1319.17751746165 -0.27110078190418 0.10249786990636 -2.64494064268705 0.0081705248179809 0.0333529928053649 0.030021315740688
"ADAD2" 25.4596536556353 0.840635995128228 0.317849305695002 2.64476272266857 0.00817482184141563 0.0333630076775501 0.0300301882703074
"ZSCAN29" 2778.41352326741 -0.180388792754884 0.0682225534729527 -2.6441225602381 0.00819029941714827 0.0334111042048501 0.0300801189919852
"EIF4E1B" 14.719324712923 -1.36556601832993 0.516489685206057 -2.64393666987778 0.00819479870618556 0.0334151417842459 0.0300834669136233
"SH2D3C" 187.309340734209 -0.646988938965661 0.244707372069564 -2.64392908760321 0.00819498227445199 0.0334151417842459 0.0300834669136233
"UNC45B" 29.1878257128607 -0.99557451120144 0.376580845671269 -2.64372052547387 0.00820003304509236 0.0334282040964162 0.030095083322154
"DNAJC14" 2065.43110496971 -0.176119917056987 0.0666251166504741 -2.64344628439362 0.0082066786095359 0.0334477603869733 0.0301125461215584
"BEX1" 2142.88517484505 0.345649581444751 0.130799013638345 2.64260082572535 0.00822719658496452 0.0335113720853577 0.0301763192932692
"CCNT2" 4252.33690722582 -0.381448271896557 0.144347228600832 -2.64257426757661 0.00822784185318548 0.0335113720853577 0.0301763192932692
"AP1G2" 1928.45140887923 0.35716260881033 0.135167331453175 2.64237375237418 0.00823271511883585 0.0335236752453766 0.0301872528168024
"SPHK1" 47.3014252594887 -0.83146423365208 0.314704619281258 -2.6420464864832 0.00824067444607981 0.0335415133430175 0.0302030251836294
"UBL5" 3224.11474636835 0.389833790140129 0.147550230771721 2.64204120929673 0.0082408028472069 0.0335415133430175 0.0302030251836294
"ADRA2B" 160.519590659467 -0.445839425770648 0.16877011983189 -2.64169644611701 0.00824919528444312 0.0335681218500748 0.0302268400477734
"DEPDC1B" 3834.40157158108 0.25888040486616 0.0980172268990709 2.64117250667305 0.00826196398339738 0.0336125225367714 0.0302666758647811
"ATP5SL" 3102.10266290002 0.272281589975287 0.103126382607393 2.64027092865146 0.00828397734996044 0.033694505310156 0.0303403523051581
"FN1" 12324.2259688559 -1.15180993333554 0.436347685161681 -2.63966092293753 0.00829890129569816 0.0337476219880795 0.0303880356372661
"LCP2" 25.1595342028339 0.891603659069697 0.337812617364863 2.63934386472811 0.00830666770249556 0.0337663645746757 0.0304046208456548
"SYNJ2" 1022.16606339096 -0.471048932595562 0.178473567968348 -2.63932042126877 0.00830724221300046 0.0337663645746757 0.0304046208456548
"NUDC" 7696.22873007657 0.248310268505196 0.0940896882716644 2.6390805737208 0.00831312201174016 0.0337826759318324 0.0304191625172712
"DOLK" 848.126441028701 0.248337852458788 0.0941260759653755 2.6383533990107 0.00833097126863524 0.0338476102553263 0.0304774858105496
"LOC100507459" 149.272012096691 -0.425630978691098 0.161357562694902 -2.63781239368302 0.00834427303934824 0.0338940437530967 0.0305191499472173
"ADAM8" 83.2070291665857 -0.678119043696779 0.257131283463173 -2.63724831363781 0.00835816238030941 0.033935226931586 0.03056294352864
"GORAB" 803.393778179037 -0.280110483341736 0.106219654667371 -2.63708712120095 0.00836213521862484 0.0339437413450505 0.0305704640875208
"TMEM256" 1188.07501381228 0.447240352852788 0.169626791408546 2.63661388120942 0.00837380871565839 0.0339835035924096 0.0306061269758566
"LPPR2" 344.118061349735 0.387985943699431 0.147178942596383 2.63615118341642 0.00838523625756245 0.0340222500710426 0.0306408747716792
"QRSL1" 1807.04959952359 0.203488790696456 0.0772036991960404 2.63573886763826 0.00839543123415771 0.0340559792901408 0.0306711037118736
"CD1D" 76.5954671907723 -0.559835024676524 0.212412620124121 -2.63560152098962 0.00839882974713915 0.0340621297857979 0.0306764949143448
"NPRL3" 1383.4595519253 -0.292288370440362 0.110928295731317 -2.63493068665115 0.00841544659743865 0.0341218735440847 0.0307301522122994
"CEBPG" 4430.94183709631 -0.433598403330404 0.164564769307702 -2.63481913628588 0.00841821259664507 0.0341254424616687 0.0307332182532896
"C16orf62" 3148.18802249281 -0.223405330165954 0.0848148799194112 -2.63403462196996 0.00843768836665618 0.0341967320678635 0.0307972729813847
"PRDX3" 11016.9930238762 0.203613987929446 0.0773039423245266 2.63394054438599 0.00844002657076225 0.0341985492217899 0.0307987611870862
"PLA2G4A" 72.5248675591862 0.702285682678074 0.266812477513746 2.63213208475939 0.00848508680195678 0.0343611471050768 0.0309447480629839
"RPL22L1" 3466.66543907417 0.493583060082748 0.187517122645736 2.63220261231953 0.00848332548864495 0.0343611471050768 0.0309447480629839
"THTPA" 588.611342507847 -0.234436477353863 0.0890681760237703 -2.63210147349708 0.00848585137116426 0.0343611471050768 0.0309447480629839
"RGL3" 1360.34867249746 -0.4122558619608 0.156655477157961 -2.63160835126823 0.00849817644412314 0.0343956611346125 0.0309826112864581
"CACNA1G" 227.146044824693 -0.532883682803458 0.202504060260338 -2.63147159675903 0.00850159731359182 0.0343986717577371 0.0309850224018952
"ZNF33A" 4221.2656012685 -0.322045862063782 0.122384510658537 -2.63142664321563 0.0085027220807006 0.0343986717577371 0.0309850224018952
"FBXO41" 1035.50364961237 -0.456465351831504 0.173482929500958 -2.63118309763718 0.00850881806417163 0.0344156396265646 0.0310001560620676
"CHCHD5" 406.346077247241 0.427651627572142 0.162539092572649 2.63106936801064 0.00851166607261577 0.0344166554510811 0.0310007705624514
"GALNT10" 785.044895095346 -0.367081790088025 0.139520651751754 -2.63102118201946 0.0085128729995048 0.0344166554510811 0.0310007705624514
"FAM19A2" 59.16200357584 -0.589432153627464 0.224063748450409 -2.63064488434157 0.00852230348882203 0.0344393934644313 0.031020951371359
"VWC2" 9.18918182175879 -2.10754110713711 0.801139865782011 -2.6306781089715 0.00852147046233577 0.0344393934644313 0.031020951371359
"INTS3" 5513.24384385222 -0.230742930174518 0.0877181961664128 -2.63050245284078 0.00852587543618652 0.0344461357207482 0.0310268742492974
"ACE2" 19.8690464722252 -1.09384305872291 0.415844789527762 -2.63041184179581 0.00852814850850863 0.0344476284397259 0.031028068712599
"RAB15" 5109.54584676049 0.249756228578621 0.0950191779316353 2.62848231288968 0.00857668154644146 0.0346282082249899 0.0311975324650996
"LINC01160" 15.0950605921148 0.951642445302712 0.362076146164365 2.62829367629955 0.00858143950780518 0.0346354850409934 0.0312037837233949
"VPS52" 2204.46532763423 0.205330385732005 0.0781241033622806 2.62825910180162 0.00858231183265994 0.0346354850409934 0.0312037837233949
"TFB2M" 1477.20300924732 0.221725592068177 0.0843654053684001 2.62815772768427 0.00858486998874539 0.0346380841285031 0.0312059730691374
"BCCIP" 6872.81157476022 0.185251745856366 0.0705013535671198 2.62763388904299 0.00859809982002898 0.0346837303484718 0.031246944083996
"SNRPD3" 10031.7750278173 0.182203858091059 0.0693542539411554 2.62714754664729 0.00861039897559898 0.0347256028220279 0.0312845149753373
"DCUN1D5" 4163.65722264243 0.174559847142708 0.0664484526415947 2.62699641907747 0.0086142240555327 0.0347332884378163 0.031291286562379
"GLTPD1" 448.038923833598 0.385932926534137 0.146931334489055 2.62662098507575 0.0086237329669043 0.034756805388349 0.0313121681647971
"SNX32" 181.686713185189 -0.482508440507211 0.183699756763278 -2.62661447684435 0.00862389788868738 0.034756805388349 0.0313121681647971
"RSPO1" 16.0513268414044 -1.61494802588601 0.614885644429826 -2.62642011651374 0.0086288243744771 0.0347689169184007 0.0313229269784773
"ARTN" 206.562778808177 0.527944088883511 0.201035162481907 2.6261280980188 0.00863623094832856 0.0347841347493879 0.0313360274544181
"CCDC144A" 44.1953182360927 -0.885079222705779 0.337044045374601 -2.6260046271462 0.00863936429500665 0.0347841347493879 0.0313360274544181
"RHOG" 808.200869149353 0.514249292091395 0.195832264685718 2.62596816166473 0.00864028988165885 0.0347841347493879 0.0313360274544181
"SOST" 11.8570744964663 -1.37484010703757 0.523545738744698 -2.62601718492451 0.00863904556717523 0.0347841347493879 0.0313360274544181
"RCAN2" 122.870527890294 -0.51759683432167 0.197112979507012 -2.62588915055824 0.00864229568856439 0.0347844712589549 0.0313361785034901
"DHCR24" 35396.0951997554 0.454966679578117 0.173272033504372 2.62573636597067 0.00864617551856059 0.0347923487177835 0.0313431229773042
"ACHE" 100.825721788883 0.629242125721622 0.239721031917832 2.62489327985749 0.00866761295941207 0.0348708590737041 0.0314136976725262
"SLC52A2" 1741.17473101804 0.438661266755243 0.16714657519075 2.6244107380282 0.00867990408162309 0.034912545957113 0.0314510991865126
"PPT2-EGFL8" 73.7054819113505 -0.776788352967307 0.296032948513083 -2.62399289291603 0.00869055985583586 0.0349476380336013 0.0314825594777487
"CHMP4C" 182.193518866244 -0.549104198578496 0.209298783560555 -2.6235422358278 0.00870206549520401 0.0349796443989595 0.0315110872445357
"KIAA1191" 5696.46265660675 -0.204575589420895 0.0779772331849539 -2.62352972867944 0.00870238500685873 0.0349796443989595 0.0315110872445357
"GRB7" 1781.24996190547 -0.319848445458023 0.121918974250636 -2.62345092241747 0.00870439845826081 0.0349799676883606 0.0315112260047862
"PUS7" 4204.14233981655 0.241522967100267 0.0920666306343504 2.62334969180629 0.00870698544882893 0.0349825951780658 0.0315134405287243
"RIPPLY3" 41.5319741750305 -0.997849641362613 0.380386633641973 -2.62325106381579 0.0087095065891671 0.0349849569894712 0.0315154157685579
"EML6" 57.2771733621818 0.605879500913321 0.231029976259791 2.62251466550823 0.00872835111887165 0.0350373207291707 0.0315621291365545
"SLX4IP" 161.320043694996 -0.575843048683521 0.219576501887545 -2.62251672530259 0.00872829835768641 0.0350373207291707 0.0315621291365545
"ZNF841" 601.446263567263 -0.357493146205479 0.136315235347056 -2.62254725449659 0.00872751639242741 0.0350373207291707 0.0315621291365545
"NSA2" 4579.46867380116 0.252999773028062 0.0964779031198752 2.62235978236079 0.00873231923359677 0.0350454754604496 0.0315693226949474
"SCN9A" 468.411650751933 -0.523234840286282 0.199534773216719 -2.62227396183214 0.00873451865428008 0.0350465298376613 0.0315701202107803
"MRPS16" 4544.21793488681 0.185854412978903 0.0708815277868619 2.62204298894009 0.00874044051954967 0.0350625164357727 0.0315843687539967
"HDLBP" 22234.346211901 0.224626125817508 0.0856847858486475 2.62154037724136 0.00875333927455743 0.0351064777288101 0.0316238167541416
"HEATR5A" 2101.34937698721 0.365062714285998 0.13926528404866 2.62134757258271 0.00875829182133415 0.0351185572344035 0.0316345455552558
"INVS" 289.357066190055 -0.436650058844917 0.166594688212377 -2.62103230019117 0.00876639557468172 0.0351432641381126 0.0316566489358244
"ITPA" 1742.82887224479 0.301768154758133 0.115149861338564 2.62065582407324 0.00877608128364543 0.0351743005335211 0.0316844536771394
"RNF40" 3888.84734887841 0.280318520344333 0.106971434990184 2.62049883102022 0.00878012311318038 0.0351827076740727 0.0316918742415565
"PIGG" 1172.22767145533 0.311280995804313 0.118793653143895 2.62035039386537 0.00878394619840469 0.0351902347589841 0.0316985020695201
"USP8" 3996.88870123163 0.182773339853767 0.0697755996246207 2.61944491823865 0.00880729947602907 0.0352759830274949 0.0317755892900425
"CDX2" 12.5072772721879 -3.09690780772756 1.18248391458379 -2.61898514604117 0.00881917876131051 0.0353157465954138 0.031811254342742
"DTX3" 2123.02350511993 -0.240189683519711 0.0917261962298555 -2.61855057106938 0.00883042017513932 0.035352938825071 0.0318446029552832
"MBIP" 1698.09129190209 0.253472167491853 0.0968101924055498 2.6182384436344 0.00883850206163893 0.0353696446942543 0.0318593452081761
"ZNF614" 2421.18312898644 0.23369242576303 0.0892544730562642 2.61827130630994 0.00883765084032069 0.0353696446942543 0.0318593452081761
"PNMAL1" 2709.96366305448 -0.217289162388251 0.0830167168154222 -2.61741454882355 0.00885986684428634 0.0354473027667932 0.0319291429034887
"MYO5C" 1906.02791365557 -0.366778053883089 0.140151872742083 -2.61700430188371 0.00887052233555091 0.0354820893422036 0.0319603236994985
"C2orf49" 1298.57320933463 0.214489544663176 0.0819758884986644 2.61649551583293 0.00888375311991836 0.0355271594382415 0.0320007670524221
"MATN4" 51.375324729501 0.507913293780189 0.194188588495514 2.61556715415295 0.00890794024046301 0.0356081481315261 0.0320734097486678
"SCRN3" 641.971358492432 -0.510377621158577 0.19512563940352 -2.61563586783752 0.00890614799122433 0.0356081481315261 0.0320734097486678
"FAM53C" 5934.32984922849 0.175967244013118 0.0672792324077301 2.61547639168516 0.00891030807875729 0.0356097471274717 0.0320746965452378
"FAM174A" 174.758535101619 0.355066911817946 0.135770685963149 2.61519568306753 0.00891763484723172 0.035631159239458 0.032093829540432
"DKFZP586I1420" 377.088621043434 -0.609036316215034 0.232893124905218 -2.61508928811401 0.00892041326519189 0.0356343925931374 0.0320965884602777
"HIST1H4H" 199.333793772024 1.25198184607693 0.478932809945618 2.61410749081711 0.00894608861502265 0.0357290707520304 0.0321817131373329
"TERF2IP" 941.818014504882 0.208460113501734 0.0797780945965806 2.6129994023531 0.00897514591790672 0.0358372110614386 0.0322789625731028
"GALNT7" 7649.39367670949 -0.388926264586553 0.148882840143499 -2.61229745625279 0.00899359656569391 0.0358950426671365 0.0323380301124815
"ATP13A1" 2713.0283759612 0.366237015695319 0.140205670885519 2.61214124494551 0.00899770718339742 0.0359035301412921 0.0323455205957464
"GID8" 4940.31255969427 0.174030321080216 0.0666433174005832 2.61136941959455 0.00901804199204135 0.0359767389523766 0.0324113183016508
"AIF1" 156.049514223843 0.492814412898032 0.188729298925534 2.61122367170177 0.0090218865252568 0.035984143390136 0.0324178327981863
"ZNF574" 1946.51678884352 0.345777364090432 0.132427185804621 2.61107537692889 0.00902579974201124 0.0359918184511757 0.0324245911020147
"MAF" 392.226227153272 -0.505860548407369 0.193750148685643 -2.61089114944691 0.00903066326545829 0.0360017381556643 0.032433215570811
"PSENEN" 1363.56121611777 0.328789358883999 0.125932865289033 2.6108304462809 0.0090322663144737 0.0360017381556643 0.032433215570811
"HERPUD1" 1426.10667724528 -0.298031356297604 0.114161807004501 -2.61060475580816 0.00903822857644443 0.0360175697686277 0.0324473219416279
"FOXB2" 9.74715049619239 -2.13036729844838 0.816556207315562 -2.60896589770836 0.00908162923302057 0.0361745900507903 0.0325884644137675
"NIFK-AS1" 139.111064171882 -0.372049270235094 0.1426015382763 -2.6090130214039 0.00908037869782967 0.0361745900507903 0.0325884644137675
"SF3B1" 22462.9875983366 0.228184065803015 0.0874907899078011 2.60809241799598 0.00910483687341593 0.036259051069836 0.0326643956551558
"NAALADL2" 18.7171992226397 -1.25148088969332 0.479953901222992 -2.60750227574849 0.00912054642385484 0.0363136211410511 0.0327133987513894
"TADA2A" 856.881893692849 -0.295904913288529 0.113505721133493 -2.60696033938694 0.00913499404469366 0.0363631439139412 0.0327578545715987
"GSTM2" 221.487570074036 -0.31364889849271 0.120326135891745 -2.60665645221828 0.00914310438752755 0.0363874240151085 0.0327795702019359
"RAD51D" 488.310505530336 -0.266325873363416 0.102210160544669 -2.60566925973102 0.00916949561097198 0.036476410766355 0.0328668013878784
"ALDH1L1" 43.0714661704166 -0.78895993398572 0.302848010298841 -2.60513494279589 0.00918380817616035 0.0365172913108762 0.0329033181321496
"HAUS1" 3437.8113176968 0.227597188070515 0.0873623123136562 2.60521021070705 0.00918179079448823 0.0365172913108762 0.0329033181321496
"LHX2" 20.5239173058689 -2.05327749219589 0.788233386360661 -2.60491058577973 0.00918982389267394 0.036525200831514 0.0329099677569476
"OPHN1" 487.09420938062 -0.441542881676883 0.16950828983302 -2.6048453566008 0.00919157355169613 0.036525200831514 0.0329099677569476
"OPTN" 932.424483895161 -0.756788453640059 0.290532209084168 -2.60483495453275 0.00919185259652491 0.036525200831514 0.0329099677569476
"ERCC6L2" 1685.22988284117 -0.244310739541085 0.0938061601519922 -2.60442106515429 0.00920296168872499 0.0365613160744604 0.0329423492891897
"SEMG1" 317.518372021853 -0.682454702711981 0.262211477125168 -2.60268814391449 0.00924960478480573 0.0367385531575602 0.0331018830724071
"FAM196A" 8.51022986583486 -1.55255979233136 0.596761840730414 -2.60164053122278 0.00927790440882472 0.0368428699104876 0.0331957135991006
"STRIP1" 2150.7835127458 -0.169156467577249 0.0650217520425102 -2.60153659757825 0.0092807162227015 0.0368459501461181 0.0331983288378878
"TMED9" 6256.45025287971 0.296622364534703 0.114061021480016 2.60055854915058 0.00930721354873639 0.0369430437328216 0.0332856500687156
"SLC4A7" 4133.37183827121 -0.518870535140125 0.199577236780442 -2.59984827684002 0.00932649856252159 0.0370114732428488 0.0333471443447937
"FAHD2B" 749.168092179211 -0.249830394142992 0.0961163862209274 -2.59924872298826 0.00934280513637033 0.0370680556342376 0.0333979639582461
"CYP39A1" 68.6551314141049 -0.524230554744453 0.201772321177754 -2.59812917690839 0.00937332248760617 0.0371809828443054 0.0334995490518075
"YWHAH" 10497.7854858058 0.252542322609093 0.0972114779942092 2.59786527084937 0.00938052915827708 0.0372014147815433 0.0335177966833488
"GFOD2" 1493.85454018674 0.271268618964623 0.104429811786427 2.59761666064671 0.00938732265519011 0.0372201995548467 0.0335345601524637
"CXCL5" 1277.07572642484 -1.09461600677388 0.421413964090181 -2.59748394701899 0.00939095097069691 0.0372264290834022 0.033540011593127
"SCO2" 306.458309390413 0.437285741260554 0.168378943518097 2.59703340645772 0.00940327782905499 0.037267130003193 0.0335765206993606
"CCDC122" 104.490471318293 -0.68847112449889 0.265172085155961 -2.59631825157601 0.00942287421632405 0.0373328549711887 0.0336352524396966
"NTRK3" 370.114702453658 -0.36989523238962 0.142475496155273 -2.59620245144821 0.0094260507495226 0.0373328549711887 0.0336352524396966
"SEPT10" 3992.53162902934 -0.229205514349704 0.0882840889435585 -2.59622676172417 0.00942538381096444 0.0373328549711887 0.0336352524396966
"CDC34" 3053.14131947686 0.36220921415831 0.13954759493943 2.59559625026519 0.00944269515131958 0.0373852876644193 0.0336821689510396
"ZNF232" 1796.58590798204 0.164414929156821 0.0633444445687752 2.59556982898967 0.00944342119330575 0.0373852876644193 0.0336821689510396
"ACBD4" 204.807754417487 -0.598431881523832 0.23070531488814 -2.5939232557949 0.00948876647100057 0.037556587502018 0.0338363389088831
"DNAJB1" 4660.82901308514 0.364103947072547 0.140392646326628 2.59346879341136 0.00950131614022138 0.0375980356163232 0.0338735190393501
"ZNRD1" 713.705221831496 0.199464315642403 0.0769161057675677 2.59327111860243 0.00950677941340163 0.0376114298786436 0.0338854242094302
"LGI2" 497.576069717535 -0.32324411959959 0.12466317551017 -2.59293988202009 0.00951594030468809 0.0376328745179223 0.0339044199773516
"ZNF184" 783.224904501664 0.338798164382105 0.130662551915496 2.59292474710901 0.00951635907349759 0.0376328745179223 0.0339044199773516
"FAM89A" 17.4446589957354 -1.29660706029527 0.500143368728308 -2.59247076211785 0.00952892805522888 0.0376743460973174 0.0339416204941106
"SNHG1" 6365.02882803992 0.345113995021374 0.133130835664332 2.59229196075598 0.00953388239331024 0.0376857002597951 0.0339516874336767
"PRNP" 1165.3879934278 -0.24658605960411 0.0951462306607471 -2.59165347793267 0.0095515926195969 0.0377392183502676 0.0339995780127285
"TTLL3" 47.0731462614273 -0.828080797010173 0.319517904593421 -2.59165694662365 0.00955149632590234 0.0377392183502676 0.0339995780127285
"PCDHB6" 20.8833207597599 -1.03826218306174 0.400631970062571 -2.59156098525933 0.00955416061106206 0.0377411242998863 0.034001132810369
"ACOT4" 65.2757331682869 -0.657500563415408 0.253800699362058 -2.59061761873813 0.00958038767511124 0.0378199597226905 0.0340716685173261
"ARHGAP26" 1433.44949901063 -0.295740028171793 0.114157946237635 -2.59062148469429 0.00958028006462095 0.0378199597226905 0.0340716685173261
"DBH-AS1" 27.4673960398054 -0.933210087792848 0.360224702484104 -2.59063323907951 0.00957995288306175 0.0378199597226905 0.0340716685173261
"CRABP2" 5456.9583512949 -0.296233976622354 0.114369607246957 -2.59014596406455 0.00959352446761701 0.037857474922896 0.0341051407060761
"TBCA" 4669.14028102596 0.345022405880824 0.133206792834621 2.59012621307665 0.00959407493348811 0.037857474922896 0.0341051407060761
"NREP" 14534.250190785 0.385975075265207 0.14903811537277 2.58977426210616 0.00960388863416635 0.0378879373716752 0.0341324213119826
"SERF2" 8590.79036919913 0.284894813819749 0.1100141719335 2.58961921734919 0.00960821469712549 0.0378967421881393 0.0341401909304989
"FAM208B" 5695.04209867577 0.25766253072562 0.0995073789996015 2.58938114254473 0.00961486084884649 0.0379146920725051 0.0341561990608989
"GLIPR1L1" 21.2709838825386 -1.30161682840308 0.502740071803439 -2.58904531666612 0.00962424281082412 0.0379434200228046 0.0341819166972146
"GDF15" 169.878913691569 -0.860276257365803 0.332320192672564 -2.58869691440459 0.00963398474409688 0.0379570189264483 0.0341936802240983
"PIP5KL1" 160.676125041441 -0.532248197107691 0.205599863169447 -2.58875754537363 0.00963228876516388 0.0379570189264483 0.0341936802240983
"SMG6" 3205.10510501401 -0.197765273841237 0.0763947032439391 -2.58873017949614 0.00963305421480241 0.0379570189264483 0.0341936802240983
"BRCA2" 2465.47234713091 -0.531134041581363 0.205216542963499 -2.58816386784098 0.0096489066682584 0.0379992633446799 0.0342314113821202
"SUB1" 11829.8957586514 0.263907500929304 0.101966807238531 2.58817068099372 0.00964871581325834 0.0379992633446799 0.0342314113821202
"CDV3" 10139.7131898378 0.155718219697328 0.0601730867315779 2.58783832034347 0.00965803006526649 0.0380269173326942 0.0342561608851182
"BCL2L14" 38.1741243922243 0.654011660003987 0.252764642844528 2.5874333239173 0.00966939073486514 0.038063366268897 0.0342888330260143
"ESPN" 355.859197685052 -0.683484776377415 0.264199580411729 -2.58700174811887 0.00968151009954268 0.03807910712135 0.0343023633514818
"KCNF1" 22.0174524142217 -1.15801611694505 0.447593434216694 -2.58720532612733 0.0096757916050702 0.03807910712135 0.0343023633514818
"RASL10B" 1063.95285950085 -0.406331760043801 0.157067314575279 -2.5869911963705 0.00968180657964916 0.03807910712135 0.0343023633514818
"WASH2P" 324.443208035033 -0.354605258604096 0.137066910667009 -2.58709601667156 0.00967886172693252 0.03807910712135 0.0343023633514818
"WBP1L" 1425.57520997091 -0.266367887435173 0.102978954121493 -2.58662451670382 0.00969211447210841 0.03811136538185 0.0343312598330412
"HIST1H3D" 64.8562819525125 1.65428636304979 0.63963586448329 2.58629394458073 0.00970141571334018 0.038139652128743 0.0343565785328811
"KLF3-AS1" 11.2776361109527 -1.47101320104013 0.568853868113523 -2.58592458185864 0.00971181780874356 0.0381722534897966 0.0343857836930082
"MYO3B" 26.6476534543832 -0.953569573101514 0.368767287448376 -2.58583015782008 0.00971447859975179 0.0381744201392201 0.0343875730154072
"TUBB" 148675.353195592 0.250022383739209 0.0967139515655394 2.58517390399232 0.00973298924564235 0.0382388565760191 0.0344454548413882
"PITRM1" 1979.03708535253 0.211532923177155 0.08187814875703 2.58350886516585 0.00978009536092121 0.0384011343868318 0.0345911447735851
"ZNF287" 219.834428862738 -0.339525948053927 0.131418507599005 -2.58354743374439 0.00977900191105185 0.0384011343868318 0.0345911447735851
"ZNRF2" 808.263080615984 -0.443673094113227 0.171734079106254 -2.58348894070536 0.00978066027790161 0.0384011343868318 0.0345911447735851
"RNF25" 1064.97991752101 0.366806530105862 0.142016421842636 2.58284588040324 0.00979890854846546 0.0384644358119373 0.0346480024340022
"MMP16" 1679.57751419626 -0.430550453638367 0.166746979910918 -2.58205848086954 0.00982129408248367 0.0385439465878604 0.0347194606230766
"GTF2H1" 1592.78915785817 0.173324017724905 0.0671396148412712 2.58154620241225 0.00983588246337842 0.0385928293706192 0.0347633293798714
"UBE3C" 4098.59062681523 0.166046458829444 0.0643316723521323 2.58109967856199 0.00984861406790771 0.0386344071478123 0.034800617683145
"TMED8" 117.832570065988 -0.371836327542783 0.144106154864341 -2.58029456058156 0.00987160727468889 0.0387162126664001 0.0348741413774107
"RIT1" 1042.5035851762 -0.183817590046396 0.0712593528668476 -2.57955738652118 0.00989270201635778 0.0387905386106198 0.0349409271571778
"NPTX1" 415.913362594135 -1.48428932303496 0.575465836783654 -2.57928312709375 0.00990056038244856 0.0388129420885592 0.0349609429706915
"SLC22A20" 168.429911011541 -0.49742870470479 0.192912276381349 -2.57852280858204 0.0099223749059698 0.0388900360187198 0.0350302211218947
"CCDC19" 12.3673111090528 -1.22765704410035 0.476211693883134 -2.57796492582904 0.00993840851079778 0.0389360122129025 0.0350713048841557
"POLR2L" 2528.88356070299 0.563819576960462 0.218706340552599 2.57797545117291 0.00993810579789784 0.0389360122129025 0.0350713048841557
"NBEAL1" 424.656848957383 -0.632228705916394 0.245295947166077 -2.5774119516469 0.00995432381523003 0.0389784427671301 0.035111935031656
"SLC20A1" 7085.7412777159 -0.238328510791802 0.0924669745433922 -2.57744467112376 0.00995338147527159 0.0389784427671301 0.035111935031656
"C19orf53" 1960.92624304129 0.382816319517383 0.148535362436935 2.57727394498343 0.00995829936197766 0.0389784427671301 0.035116459777357
"CNPY3" 2917.29874167726 0.208911841217353 0.0810610958463837 2.57721461862859 0.00996000880610132 0.0389784427671301 0.035116459777357
"LINC00461" 41.3205192727291 -1.31486143012885 0.510215651600627 -2.57706996248336 0.00996417805947771 0.03898632781931 0.0351233974283931
"CSDE1" 44943.0494501165 0.148540828154862 0.0576580037216631 2.57623952559864 0.00998814285508656 0.0390716457210649 0.0352000952308485
"LOC101926975" 288.769463166913 0.540662727657559 0.209873371448771 2.57613781074428 0.00999108167460309 0.0390746950472482 0.035202676023988
"CTBP1-AS2" 307.187639841861 0.284691613112128 0.11057381839896 2.57467470359878 0.010033440131434 0.0392149314510648 0.035336314317196
"RAF1" 5695.79489274821 0.175790052766742 0.0682749766294703 2.57473618366446 0.0100316570061998 0.0392149314510648 0.035336314317196
"BTBD7" 2849.39113130155 0.185155308039213 0.0719223621186104 2.57437746182286 0.0100420651081281 0.0392316947747596 0.0353510826864686
"CYP2S1" 12324.0498784599 0.316657186463006 0.123003089688829 2.57438400339438 0.0100418752222448 0.0392316947747596 0.0353510826864686
"HRC" 145.903970204259 -1.13046407150311 0.439303205313452 -2.57331168502743 0.0100730447466602 0.0393442300314189 0.0354523176457571
"NUTF2" 4851.0311057942 0.326682770647653 0.126961289065204 2.57308958543953 0.0100795113680756 0.0393609921701976 0.0354672528377323
"C16orf13" 1199.95676784179 0.495689981458796 0.192737273583844 2.57184286278264 0.0101158794415258 0.0394944885380477 0.0355873738941792
"ELF1" 547.88205822771 0.361396837318773 0.140554674311828 2.57121891597142 0.0101341243911207 0.0395486553766919 0.0356358431862331
"MYO5B" 898.606930384262 -0.358975702554848 0.139609294212389 -2.57128799755076 0.0101321029218787 0.0395486553766919 0.0356358431862331
"TMEM240" 78.6402765931156 -0.669974630502766 0.260620021138374 -2.5706951736722 0.0101494618544065 0.039599970184851 0.0356819115084181
"GAD1" 45.9877061564695 -1.35000451722576 0.525260921791315 -2.57015982194486 0.0101651606487928 0.0396526723648533 0.0357292295639657
"ASCC2" 1904.14390605042 0.224168966202501 0.0872350510950291 2.56971209838925 0.0101783064085285 0.0396953949932612 0.0357675551633621
"KIF20A" 4183.21058241642 0.344542945084063 0.134118406814258 2.56894600277517 0.0102008351047399 0.0397746847781453 0.0358388291700111
"C1orf216" 883.028619370844 0.259724491532043 0.101105244095221 2.56885282119921 0.0102035783361553 0.0397768103341374 0.0358405743670237
"ZNF572" 400.671724671754 -0.35269801215316 0.13734764280882 -2.56792184372683 0.0102310220512775 0.0398752046176862 0.0359290613704779
"ANPEP" 67.7858989187468 -1.23242978642342 0.480115557330849 -2.5669440775362 0.0102599157472533 0.0399619964189184 0.0360067522726967
"SLC44A2" 6430.39983219792 -0.204592939063078 0.0797024550745479 -2.56695905881088 0.0102594724924346 0.0399619964189184 0.0360067522726967
"UNKL" 1470.07577269828 0.32474213019737 0.126502898910954 2.56707263622439 0.0102561126027837 0.0399619964189184 0.0360067522726967
"DCAF13" 7095.77154389217 0.200675512419962 0.078182453091567 2.56675896553069 0.0102653941104281 0.0399662592630363 0.0360102523533358
"ZNF775" 613.840598813091 -0.33001364183866 0.128572176264781 -2.56675784315132 0.0102654273350239 0.0399662592630363 0.0360102523533358
"PCGF2" 3259.93511723393 0.266477323201021 0.103828674639914 2.56650991766182 0.0102727687542508 0.0399862386269999 0.0360280836898917
"C14orf119" 2426.25914521136 0.278371515404959 0.108469005916872 2.5663691950703 0.0102769378250045 0.039993863845437 0.0360347837494773
"LEFTY2" 109.779540796691 1.52127457381102 0.592965546011377 2.56553620028006 0.0103016471220985 0.040072787257415 0.0361055532042969
"RAB5B" 4024.29301574651 0.207632398664724 0.0809300689968177 2.56557792719649 0.0103004081110468 0.040072787257415 0.0361055532042969
"CINP" 1100.0612960065 0.214511803591897 0.0836226982388528 2.56523417815559 0.0103106191197829 0.0400990680403163 0.0361290615938977
"PHF8" 3217.26806034719 -0.290610633348204 0.113300838916219 -2.56494688060605 0.0103191601564606 0.0401236618374112 0.0361510498761907
"MDM2" 7125.30187225222 -0.383218076004754 0.149417074281448 -2.56475424811832 0.010324890431974 0.0401373184225565 0.0361631837435155
"TAOK2" 2671.00852802404 0.246693966195244 0.0961979324881183 2.56444145746806 0.0103342011081212 0.040156260092884 0.0361878499734341
"SEC61B" 3054.18269430761 0.2649424447067 0.103377370582032 2.56286693320818 0.0103811827184118 0.0403301593972478 0.036344390846948
"DUSP4" 536.156307795003 -0.393525381662003 0.153579313971598 -2.56235928840508 0.0103963705981758 0.040380494171408 0.0363895779998457
"NPRL2" 677.932711987017 0.237328467850966 0.0926307189609551 2.56209247335112 0.0104043611807349 0.040402858353343 0.0364095587360045
"HIST3H2A" 173.738025524554 0.792023963912041 0.309157229913309 2.56188077546863 0.0104107050006773 0.0404135594488633 0.0364188560394731
"NCOA7" 599.361075498197 -0.490793914921669 0.191577818104697 -2.56185146995176 0.0104115834521773 0.0404135594488633 0.0364188560394731
"SDF2" 1271.48068740873 0.223066398659562 0.0870794030731993 2.56164363543066 0.0104178153168096 0.0404290769832698 0.0364326667173127
"CCNJL" 2311.13381120474 -0.167911110648911 0.0655765541386695 -2.5605357410797 0.0104510912779183 0.0405417229828402 0.0365338309024417
"LRFN4" 1360.38426006571 0.514878776383138 0.201083045256949 2.56052804315358 0.0104513228180233 0.0405417229828402 0.0365338309024417
"PPAN" 384.33935020021 0.36316601955234 0.141852049625812 2.56017463625182 0.0104619575928354 0.0405742787398091 0.0365629948381371
"EDN1" 32.7803081566596 0.828468397791537 0.323656430535663 2.55971554904808 0.0104757868915357 0.0406090241069778 0.0366017976183093
"LOC284581" 207.639796948717 -0.577245181629997 0.22551689852514 -2.5596537794069 0.0104776488481145 0.0406090241069778 0.0366017976183093
"ZNF460" 244.641935802047 -0.589661992745011 0.230388773090353 -2.55942155876562 0.0104846514381085 0.040627463045827 0.0366182419097161
"ADRA1D" 6.3396184026084 -2.05791478910732 0.804106147612023 -2.5592576244054 0.0104895973689497 0.0406336391203831 0.0366232835165557
"INTS10" 1942.00870579066 0.280264592101134 0.109514911527766 2.55914549161716 0.0104929816318275 0.0406336391203831 0.0366232835165557
"MIR641" 25.6192359171383 -0.897509456838738 0.350703745017435 -2.55916701657725 0.0104923319149101 0.0406336391203831 0.0366232835165557
"ZNF217" 5629.92487468022 -0.193859415730195 0.0757650181980654 -2.55869292109726 0.0105066504683919 0.0406778662550321 0.0366629705977087
"GABRB3" 12266.2181971096 -0.298079879324139 0.116505581894621 -2.55850298738262 0.0105123916902272 0.040682686062094 0.0366669648067085
"KATNAL2" 321.448625715945 -0.639415424898051 0.249914431719466 -2.55853741818242 0.0105113507260881 0.040682686062094 0.0366669648067085
"ATAD2B" 1663.00955283918 -0.327188047150227 0.127890881947636 -2.5583375622055 0.0105173943538395 0.0406846447685077 0.0366683805771756
"WDR5" 5013.23889726982 0.187341978543092 0.0732270221160641 2.55837221191594 0.0105163463280935 0.0406846447685077 0.0366683805771756
"DNM1L" 5793.18436139717 0.138287275029074 0.0540587677662889 2.55809151305351 0.0105248391044789 0.0406932764788187 0.0366756362599406
"NOX4" 84.2021146770382 0.57042506352016 0.222992943541139 2.55804087098803 0.01052637197156 0.0406932764788187 0.0366756362599406
"PCDH9" 121.374907298772 0.751286075010391 0.293694526713768 2.55805269310513 0.0105260141142383 0.0406932764788187 0.0366756362599406
"CISD3" 241.532690870109 0.416115325049232 0.162694699694956 2.55764524492455 0.010538353876738 0.0407221976838461 0.0367013529250116
"PLEKHA1" 2479.95434236755 -0.437836959608425 0.171183272647641 -2.55770878098386 0.0105364288104454 0.0407221976838461 0.0367013529250116
"TMEM186" 393.348514956894 0.254082083113756 0.0993609738958868 2.55716176232321 0.010553013070374 0.0407701376006593 0.0367443846627557
"NPFFR2" 129.329157938092 0.444546864598163 0.173865523989502 2.55684309573073 0.0105626849566129 0.0407987933777732 0.036770036176697
"KIF19" 14.856428241084 -1.10847429220066 0.433649266528882 -2.55615396533095 0.0105836277982742 0.0408535257332702 0.036826869769611
"SLC25A5-AS1" 40.7957695616194 -0.664548197160655 0.259974470133914 -2.55620560287455 0.0105820572416398 0.0408535257332702 0.036826869769611
"C14orf166" 11261.9428304669 0.145064612028372 0.0567575274250108 2.55586560249711 0.0105924021701503 0.0408736957740656 0.0368446988220802
"CTDSP1" 1148.580067407 -0.339170973255749 0.132704628309377 -2.55583379100414 0.0105933705338399 0.0408736957740656 0.0368446988220802
"SCARB2" 4087.66592393677 -0.26872762636392 0.105160768530956 -2.55539808350503 0.0106066416960509 0.0409161773889868 0.0368828163946809
"TOX4" 3267.68315152594 0.127704660717849 0.049980009538084 2.55511477284813 0.0106152789524167 0.0409407689520315 0.0369048072361857
"ARHGEF12" 3769.30935616614 -0.235329531463021 0.0921081534436253 -2.55492616738924 0.0106210324110086 0.0409530755995517 0.0369155476550941
"HBEGF" 131.20751146224 0.552635092309271 0.216307233768622 2.55486181705976 0.0106229960689819 0.0409530755995517 0.0369155476550941
"DCHS2" 55.34817012719 0.50166626554365 0.196381390516077 2.55455093899328 0.0106324870985518 0.0409785466853878 0.0369381496513776
"DYNC1LI1" 3874.57669532187 0.163952092878595 0.06418174994612 2.55449708080928 0.0106341321416104 0.0409785466853878 0.0369381496513776
"DHRS11" 721.48341710022 0.381362225667238 0.149294957704945 2.55442133833436 0.0106364460009044 0.0409787368176209 0.0369381496513776
"GGNBP2" 2242.8445251954 0.197911408574633 0.077483814588387 2.55422902997209 0.010642322846883 0.0409877835733727 0.0369459518147907
"IKBKAP" 4332.67987435862 -0.160845249855568 0.0629729405089833 -2.55419627153385 0.0106433242159194 0.0409877835733727 0.0369459518147907
"EPHB4" 7805.23446999366 0.268048104627213 0.104954230701242 2.55395235462423 0.0106507829708108 0.0410077805616578 0.0369638006343954
"GPR137C" 123.138410146166 -0.690487400136185 0.270412265654654 -2.55346183526309 0.0106657966763989 0.0410568510223599 0.037007855627505
"KIAA1377" 114.584827778451 -0.429139986703621 0.168084835940018 -2.55311542117197 0.0106764109760965 0.0410889691670445 0.0370366298570654
"DNAH6" 30.3267232727447 -1.00075678679034 0.392032661401494 -2.55273829280625 0.0106879770544434 0.0411159933625017 0.0370606359327516
"SDCBP" 5884.66513785679 -0.215271112133768 0.0843288139885902 -2.55275868296802 0.0106873514276458 0.0411159933625017 0.0370606359327516
"ESRRA" 891.549068318683 0.288132419651146 0.112888686319619 2.55235869106815 0.0106996302381723 0.0411520741317675 0.037092981490613
"GTF2H5" 704.112755456693 -0.263973800345656 0.103430182551083 -2.55219312037162 0.0107047165388155 0.0411628879061633 0.0371025521747257
"COPS2" 6130.08679823083 0.278263262919239 0.109072187534661 2.55118439639631 0.0107357508232067 0.0412734537702884 0.0372020348899739
"FAM110D" 17.6130497968371 -1.12626425573156 0.441516946008702 -2.55089700613521 0.0107446072680369 0.0412899581912074 0.0372165576105646
"SLC1A3" 876.927168401183 -0.421987213371867 0.165424722841209 -2.55093196545314 0.0107435295872299 0.0412899581912074 0.0372165576105646
"HYLS1" 617.689744133912 0.398369922227152 0.156177769658138 2.5507466465884 0.0107492434541149 0.0412977263243363 0.0372232060082332
"MAP1B" 13476.0522034413 -0.474551567110357 0.186048790042828 -2.55068343632397 0.0107511930102757 0.0412977263243363 0.0372232060082332
"WDR60" 682.134907740191 -0.380911223151792 0.149368200517499 -2.55014937471358 0.010767677303464 0.0413522683538806 0.0372721899977142
"RBAK" 1873.27541261056 -0.292581846660272 0.11478152558877 -2.54903256564571 0.010802221263853 0.0414761290029035 0.0373836525040153
"PIN4" 971.952790722935 -0.323371810571553 0.126869375712748 -2.54885632371769 0.0108076815839049 0.0414882914599796 0.0373944376468486
"SPATA7" 268.317448313764 -0.370823885178578 0.14552287319275 -2.54821717742894 0.0108275041763229 0.0415555706415141 0.0374549006134119
"XPO6" 6556.0342904286 0.430559409945805 0.168985824462409 2.54790253156166 0.0108372745228558 0.0415754334885729 0.037480571805255
"SEPW1" 4593.11115223813 0.307721755579712 0.120827008041257 2.54679612255762 0.0108716928624052 0.0416986337511836 0.0375914581549225
"FER1L4" 127.222795414068 -1.08088756530797 0.424478646843528 -2.5463885482711 0.0108843962111348 0.0417385110906326 0.0376272279853618
"ZNF816" 483.912850649322 -0.248515600256213 0.0976261624209494 -2.54558403294243 0.0109095102176535 0.0418259527327665 0.0377058765191603
"BRPF3" 3625.34355086138 0.195084942781898 0.0766417738346483 2.54541267798402 0.0109148659363241 0.0418376221105106 0.0377162164063493
"POLD2" 3602.62939759711 0.277328812056831 0.108956445868446 2.54531808417905 0.0109178234773103 0.0418400960706073 0.0377182667295384
"MTX2" 2064.61410635674 0.174536841050351 0.0685859697335658 2.54478928749379 0.0109343697953045 0.0418946338801248 0.0377672517242451
"CACNA2D4" 11.4861312291245 -1.71887800353584 0.675720456783993 -2.54377085417338 0.0109662998943786 0.0419991879129472 0.0378611444524813
"TCTEX1D1" 28.4472643565608 -1.02739737755562 0.403880478469561 -2.54381539174354 0.0109649018141532 0.0419991879129472 0.0378611444524813
"KCNAB3" 39.0222332291479 -0.917113483524256 0.360652635964348 -2.54292743784331 0.0109928055219995 0.0420917919437374 0.0379444438117655
"ZC3H12A" 312.786071671251 0.266507091411443 0.104844678252763 2.54192292687416 0.0110244480512262 0.0422040219875161 0.0380454346115645
"C17orf85" 4229.42908684691 0.321348229204547 0.126424758506418 2.54181406396147 0.0110278821356092 0.0422082392398443 0.0380490552749804
"MAML2" 311.772478723505 0.702939807720995 0.27664348520763 2.54095919588858 0.0110548820303771 0.0423026316814767 0.0381339649540835
"ARHGAP32" 1419.9150268668 -0.389034219422028 0.153122749184692 -2.54066898284844 0.0110640613751132 0.0423212939677605 0.0381504255270616
"NSUN6" 695.32168271044 -0.277745069892481 0.109320170230171 -2.54065712949125 0.0110644364368631 0.0423212939677605 0.0381504255270616
"ESPNP" 18.986242606803 -1.18348198645441 0.465896981785172 -2.54022247991321 0.0110781973422436 0.042364974451657 0.0381896197921682
"E2F5" 1283.93668265097 0.236658376829088 0.0931673561061073 2.54014267142625 0.0110807257120295 0.0423656903623252 0.0381900838214989
"BBC3" 1143.85191650606 -0.532963997601553 0.209823163983186 -2.54006272464875 0.0110832589768724 0.0423664246821891 0.0381905645177154
"BRD2" 14312.4762809527 0.159438869144771 0.0627778279892466 2.53973216741558 0.0110937387703228 0.0423885761798484 0.038210170194674
"ZNF263" 1979.56308699473 0.34150008866888 0.134460316212058 2.53978347135744 0.011092111683247 0.0423885761798484 0.038210170194674
"ZNF420" 643.84878655274 0.252539688526321 0.099443057931097 2.53954065553075 0.0110998143777538 0.0424028374456056 0.0382228445030615
"HAS3" 4087.13882693915 -0.333461869717383 0.131321302859621 -2.5392823742683 0.0111080128874812 0.0424252007623174 0.0382428220990235
"CRYBG3" 1451.96044175097 -0.390764457119206 0.153894594917394 -2.53916947069491 0.0111115984258276 0.0424299398847384 0.0382467730411261
"NAPB" 831.945046740162 -0.377415410160815 0.148641688709053 -2.53909527965305 0.0111139551096064 0.0424299855830038 0.0382467730411261
"ADIPOR2" 4633.69030241217 0.12953955357538 0.0510227173064943 2.5388603432709 0.0111214208100697 0.0424495319508587 0.0382642112581091
"PDZD11" 904.456028607335 0.224787600036155 0.0885423072651247 2.53875923249964 0.0111246352326545 0.0424528467250351 0.0382670182194415
"SETDB1" 3339.27054900773 -0.215193082939068 0.0847719019186983 -2.53849539845705 0.0111330266934651 0.0424759120904373 0.0382876283396297
"UNC5A" 103.495452459351 -0.919606926962122 0.36230054068864 -2.53824331924591 0.0111410495339057 0.0424975616284901 0.0383069621258473
"ORAI2" 1033.96124603756 -0.29149466636624 0.114852519126578 -2.5379910565565 0.0111490833544196 0.0425192439160331 0.0383263253256648
"EIF3A" 29256.3493119641 0.17852458858655 0.0703476056286214 2.53774932339582 0.0111567866681125 0.0425396568786692 0.038344544270372
"NAP1L4" 8820.91682467771 0.154733992283247 0.0609783352829288 2.53752404957119 0.0111639697271578 0.0425571534846607 0.0383599534079372
"UFM1" 3810.9681581455 -0.392044153072632 0.15450272070937 -2.53745792483547 0.0111660789536455 0.0425571534846607 0.0383599534079372
"TULP3" 1708.36164428747 0.254173087690307 0.100176377605578 2.53725572600614 0.0111725308257905 0.0425727769685206 0.0383738550688184
"NCR3LG1" 235.503629725073 -0.837209029424339 0.330193482099271 -2.53551046526302 0.0112283573432318 0.0427674919981313 0.0385572994089367
"SGPP1" 501.654390351939 -0.614562003502464 0.242430132191673 -2.53500667572368 0.0112445183167753 0.0428110253440703 0.0385961801260398
"VWCE" 623.249814091125 0.372214126672438 0.146829293674309 2.53501271686336 0.0112443244018509 0.0428110253440703 0.0385961801260398
"MCAM" 1427.98571354581 0.377779605358675 0.149051614851003 2.53455560167072 0.0112590057631341 0.0428571662367849 0.0386375947397379
"PIGX" 340.391764984323 -0.341519827350252 0.134763635848379 -2.53421351539143 0.0112700038255404 0.0428900082496277 0.0386670195769186
"TSSK6" 79.9638203525994 -0.539188891428939 0.212775400252247 -2.53407532444881 0.0112744493642322 0.0428979048980543 0.0386739550971749
"TTC3P1" 103.235793205611 -0.556039281628677 0.219436389138308 -2.53394290624338 0.0112787106574665 0.0429050973423404 0.0386802557672443
"C1orf21" 3277.6585742059 0.270585100053765 0.106798442951677 2.53360529025874 0.0112895818042134 0.042930444396854 0.038702739793172
"LEO1" 2506.07424883672 0.240341746556289 0.0948621823567599 2.53358862915895 0.0112901185281072 0.042930444396854 0.038702739793172
"AAK1" 2155.53316921394 -0.298976142259905 0.118062514309607 -2.53235452428085 0.0113299372689939 0.0430456739071414 0.0388142192805516
"PDZD7" 38.7113631753579 -0.926673019935689 0.365913091075691 -2.53249485338584 0.0113254032367517 0.0430456739071414 0.0388142192805516
"UCN2" 12.7007207267478 0.988244497461888 0.39023838860027 2.53241230573594 0.011328070155512 0.0430456739071414 0.0388142192805516
"GLIPR2" 554.805425447938 -0.381974974541318 0.150847630743224 -2.53219074545177 0.0113352309996182 0.0430567464670634 0.0388240178977906
"GSTP1" 26664.5836315356 0.282228114536521 0.111463556424819 2.53202143901519 0.0113407057042725 0.043059465049206 0.0388260984562153
"KSR1" 1277.66655116073 -0.240214816369321 0.0948686055722545 -2.53207913113434 0.0113388399042901 0.043059465049206 0.0388260984562153
"CTH" 1530.4202568952 -0.571606972515821 0.225864391212507 -2.53075294183056 0.0113817986559842 0.04319736335543 0.0389584243204402
"BST2" 1280.08903088206 -1.07954973625802 0.426604818709245 -2.53056151480979 0.01138801139768 0.043202820597991 0.0389629710140654
"RRAGB" 330.786393045402 -0.494807379624474 0.19552854841653 -2.53061449916968 0.0113862914952007 0.043202820597991 0.0389629710140654
"RPL37" 35437.5432518728 0.293200710004617 0.115870102830077 2.53042590662576 0.0113924143670468 0.0432104653921774 0.0389696781329041
"ARHGAP36" 22.0528043287677 -0.916304938496779 0.362130538822365 -2.53031666833891 0.0113959622491606 0.0432130830949315 0.0389716642887168
"MREG" 1122.10052374585 -0.242083296145358 0.0956753551053172 -2.53025761836868 0.0113978805046479 0.0432130830949315 0.0389716642887168
"FRMD5" 770.953122968955 -0.270056605151962 0.106734593339123 -2.53016942964241 0.0114007458748162 0.0432148926163958 0.0389731089965326
"GBGT1" 104.215423097858 0.616397993432666 0.243632859662949 2.53002815090466 0.0114053375435197 0.0432232435994834 0.038980453121104
"TOB2P1" 88.2402622058481 -0.631477834163436 0.249621181089378 -2.52974459702333 0.0114145582189834 0.0432491301362488 0.0390036114426346
"CD8B" 15.7485791421658 0.982020367735487 0.388211450117251 2.52960176068709 0.0114192055121203 0.0432547283425098 0.0390082859078661
"PHYKPL" 379.082595320516 -0.47194559887751 0.18657278031898 -2.5295522641118 0.0114208163141308 0.0432547283425098 0.0390082859078661
"GAS2L1" 212.242851551552 0.620437545510873 0.245335658316261 2.52893342031459 0.0114409728168089 0.0433146966019355 0.0390619925136082
"TRPV3" 31.563080687311 -0.775491810952851 0.306649504651414 -2.52891917055074 0.011441437320803 0.0433146966019355 0.0390619925136082
"PISD" 1747.29966171893 0.24270361057223 0.095976988213891 2.52876877144081 0.0114463409482727 0.0433241969880657 0.0390703730185585
"MANSC1" 367.092216294038 -0.375679500535232 0.148628542772376 -2.52764034099819 0.0114831919481401 0.0434545883508037 0.0391877741905085
"WBP2" 2625.20406832886 0.269710377670765 0.106720549986008 2.52725813075481 0.0114956975875171 0.0434928169650239 0.0392220614438083
"SPAG16" 604.989480225118 -0.489603396460934 0.193740014634495 -2.52711551294454 0.0115003670335052 0.0435013883441282 0.0392295529764057
"SLC25A15" 1396.91941761336 -0.234434969275016 0.0927705486575498 -2.52704088385207 0.0115028111334854 0.0435015402866359 0.0392295529764057
"PDE4B" 835.842859331445 0.880786621626525 0.348558586631387 2.52693996191231 0.0115061170564431 0.043504950742456 0.0392324410169894
"ADAM10" 7192.8361309581 -0.246256031240775 0.09747112382093 -2.52645113329346 0.0115221416631682 0.0435564394269254 0.0392786854902106
"CXCL3" 177.27946582363 0.407486322551479 0.161344267171286 2.52557050644312 0.0115510600459115 0.0436475219442085 0.0393604468117198
"SAE1" 13960.3427149498 0.148070835326549 0.0586270019027186 2.5256422897464 0.0115487003878634 0.0436475219442085 0.0393604468117198
"C7orf49" 1521.0252441143 -0.177189455272454 0.0701640306582227 -2.5253602680776 0.0115579734552429 0.0436554138271917 0.0393671879814144
"STAM" 2149.30664409942 0.151446534612509 0.0599692031745995 2.52540515123362 0.0115564972241032 0.0436554138271917 0.0393671879814144
"ITGB1" 27585.2322611557 0.230121381101743 0.0911883956384345 2.52358186028608 0.0116166010814398 0.0438585464572783 0.039549990109537
"MDC1" 5575.77278007177 -0.264782880927698 0.104922496317311 -2.52360447207557 0.01161585400006 0.0438585464572783 0.039549990109537
"ZNF737" 820.932765509638 -0.316558570881538 0.125449005478138 -2.5234043879025 0.0116224661542246 0.0438715368224547 0.0395615159002559
"UBL4A" 1061.40824990508 0.309723840956637 0.122772540525547 2.52274522976242 0.0116442728915681 0.0439446845142473 0.0396272887611087
"BMS1P4" 196.156051980852 -0.521481257094117 0.206791608770842 -2.52177184651627 0.0116765414288645 0.0440572755831383 0.0397286291226497
"ERO1L" 1895.96476052337 -0.38721504409689 0.153571671322552 -2.52139630155882 0.0116890122767142 0.0440951357430521 0.0397625803545199
"NDUFS7" 1340.23043185269 0.301225646906766 0.119506325715327 2.52058328380296 0.0117160509173264 0.0441879235931511 0.0398460618919261
"C2CD5" 4368.34708288227 0.294494175263192 0.116853871777284 2.52019184973587 0.0117290886677541 0.0442094539745217 0.0398734030695395
"DNAH2" 26.2556323250941 -0.846591734855894 0.335923286366511 -2.52019365496507 0.0117290285102773 0.0442094539745217 0.0398734030695395
"RPS23" 55048.5170256056 0.233423786964781 0.092627136654223 2.52003673433361 0.0117342587572598 0.0442197306271082 0.0398824806589951
"MYCL" 627.202718556675 -0.49855894499522 0.197878073160079 -2.51952597391575 0.0117512969984556 0.0442747179854367 0.0399318833468287
"TXNL1" 5085.91603168657 0.181111450272567 0.0718866393141467 2.51940349417511 0.0117553860089645 0.0442809045000461 0.039937271803028
"MAGOH" 2548.83089667691 0.228208136059838 0.0905946926341588 2.5190011624786 0.0117688268157501 0.0443130857382052 0.0399659137970364
"THOC1" 2969.13282958487 -0.229696180682904 0.0911848384923266 -2.51901724541886 0.011768289267061 0.0443130857382052 0.0399659137970364
"ADAMTS10" 534.741935412419 0.420844721935388 0.167075065069423 2.51889605286414 0.0117723404867458 0.0443170945388294 0.0399693381837715
"FAM35DP" 52.3435921382813 0.944356146422832 0.375016750775882 2.51817057363179 0.0117966176514927 0.0443900172637581 0.0400347241037895
"INPP5J" 259.150608415249 0.374216411179814 0.148603665743884 2.51821790065912 0.0117950325648428 0.0443900172637581 0.0400347241037895
"C1RL" 1066.11340788758 -0.274661350723553 0.109075359354654 -2.51808797466807 0.0117993845257687 0.0443911979996486 0.0400355977720361
"HMGN4" 3216.8326806489 0.187618044451134 0.0745416805512649 2.51695485081132 0.0118373997027298 0.0445249605114528 0.0401560439841274
"AKAP3" 171.684896112591 -0.385728286778043 0.15335954844839 -2.51518924436487 0.0118968505319656 0.0447392783097358 0.0403491397506333
"ZNF571-AS1" 64.6629615520392 0.840581261576393 0.334385161290543 2.51381149310637 0.0119434253934459 0.0449050957655924 0.0404984928218992
"POPDC3" 87.5886557401159 -0.446169212074419 0.177540270350866 -2.51305921294742 0.0119689243859612 0.0449822753246842 0.0405763322680886
"GPHN" 765.720401326587 0.301519888344084 0.120009745237019 2.5124616984111 0.0119892118829553 0.0450398127950921 0.0406278433263953
"WDFY2" 2382.69218000705 -0.201026201836835 0.0800108987276368 -2.51248523680684 0.0119884121039763 0.0450398127950921 0.0406278433263953
"TEX261" 1555.11469908303 0.347881239352717 0.138500822392195 2.51176298699236 0.0120129739943145 0.0451197130346855 0.0406997211945835
"TRPV4" 54.079805356072 -0.794335780074583 0.316260309316074 -2.51165181553248 0.0120167586136439 0.0451245619158541 0.0407038995588269
"FGGY" 362.82902656493 -0.450591910252807 0.17944120806878 -2.51108379787598 0.0120361121873883 0.045178487065542 0.0407521506446505
"MAFB" 114.732221700282 -0.565802804708585 0.225318987599303 -2.51111906163355 0.0120349098719961 0.045178487065542 0.0407521506446505
"TMEM177" 911.361129069705 0.494002617688783 0.19677497766359 2.51049510234649 0.012056199452037 0.0452445013032063 0.0408115013914276
"DLG4" 1761.59469608648 -0.280650790747328 0.111813841105186 -2.50998255648255 0.0120737125562461 0.0453008298606323 0.0408621150026199
"SLC25A10" 674.501443600094 0.41047837730037 0.163576603402408 2.50939540718161 0.0120938024816136 0.0453668013489387 0.0409214262548597
"KCMF1" 5921.25300291642 0.176236130146166 0.0702334030318583 2.50929219628193 0.0120973370102784 0.0453706550337819 0.0409247062472395
"MYL9" 3888.98448228082 0.607479839084329 0.242135381043682 2.50884375701681 0.0121127047561717 0.0454188780082226 0.040968007564122
"IQCE" 424.225481503262 -0.304061916996676 0.121200059698518 -2.50876045567159 0.0121155613482767 0.0454201777829739 0.040968983838577
"RELL1" 172.437521740369 -0.471801825462459 0.188188102448675 -2.50707573605049 0.0121734624908015 0.0456277914733934 0.0411560543713175
"TMEM191A" 68.3933485312401 -0.483369023375522 0.192816701915924 -2.50688357685057 0.0121800822523622 0.0456384633140278 0.0411652865988581
"TNPO3" 10692.1707399312 0.109359326747506 0.0436242582044928 2.50684667771023 0.0121813537691619 0.0456384633140278 0.0411652865988581
"PERP" 4463.75333234963 -0.264006543584615 0.10533658015478 -2.50631398130345 0.0121997231997936 0.0456978246788379 0.0412186327677906
"CBX4" 253.103469798428 -0.565759862346488 0.225747221387592 -2.5061653422308 0.0122048532275369 0.0457075794713385 0.0412272344679491
"CACNA2D3" 193.82715868145 0.426239622805182 0.170083136866611 2.50606633119345 0.0122082714876691 0.0457109209271383 0.0412300515059849
"MTA2" 8261.65685785988 -0.151828791795566 0.0605976886406646 -2.50552117087977 0.0122271078177527 0.0457719782933498 0.0412849265871802
"PPP2R2C" 285.251832319482 -0.299840991287353 0.119678321998501 -2.50539100382029 0.0122316091447726 0.0457793586522866 0.0412913864358235
"BUD31" 3016.0795915501 0.190132693773709 0.0758924414234678 2.50529157064271 0.0122350486478381 0.045782762682233 0.0412942598112141
"CPPED1" 720.144696174884 0.328192565296503 0.131042007892522 2.5044836428764 0.0122630275431175 0.0458779711433233 0.0413799368491744
"C11orf95" 2690.30989452818 0.308368704555402 0.123143495580739 2.50414123053069 0.0122749025268831 0.0459129053589244 0.0414112486601592
"AMPH" 335.668212709485 -0.404008754923918 0.161364497411695 -2.50370286775756 0.0122901199753081 0.045960324668976 0.0414538211598447
"THAP4" 2113.66080578622 0.30602348951911 0.122236112022375 2.50354403830427 0.0122956377489949 0.0459685704939594 0.041463666169407
"ATRX" 6603.25857088961 -0.369925280448345 0.147829105352737 -2.50238462558277 0.012335982552466 0.0460937312140045 0.0415821393708098
"DCAF4" 720.239127809985 -0.242737277229871 0.0969997953425461 -2.50245143685784 0.0123336544989869 0.0460937312140045 0.0415821393708098
"TOB2" 5087.23964186695 0.2248466641816 0.0898601823185197 2.50218348527944 0.0123429936804601 0.0461104074404638 0.0415969837722984
"KIAA1244" 3951.96897484804 -0.374035003050865 0.149505883101114 -2.50180792415973 0.0123560940265885 0.0461498199185026 0.0416323387751199
"DDX55" 1518.60699140758 0.201979816646926 0.0807475497185127 2.5013739407701 0.0123712475996919 0.0461840045972681 0.0416681041548574
"SMARCD3" 113.749026106471 -0.499057669612524 0.199514983386668 -2.50135434011655 0.0123719323919744 0.0461840045972681 0.0416681041548574
"DDX3X" 24535.6576377621 0.16300996360989 0.0651768469472164 2.50104095618348 0.0123828857151151 0.0462117343577485 0.0416961922116814
"EPN3" 179.530031119351 -0.598560264217553 0.239344738420917 -2.50082900575366 0.0123902986259943 0.04622033476314 0.0417035494259732
"EXPH5" 141.790758176345 0.613060139135332 0.245140604023067 2.50085105883824 0.0123895271419615 0.04622033476314 0.0417035494259732
"PSMB8" 480.205460988695 -0.465007308688634 0.185954099747211 -2.5006563948887 0.0123963385495333 0.0462315270315774 0.0417150780888535
"KLC1" 4288.49039315548 -0.173089867492439 0.0692251431580388 -2.50039017033566 0.0124056592749159 0.0462395077731983 0.0417288399898816
"SLX4" 1044.21573334066 -0.270028590351239 0.107992520207264 -2.50043789915254 0.0124039877959912 0.0462395077731983 0.0417288399898816
"HAS1" 12.5019664752038 -1.3235013597691 0.529355429731859 -2.50021306183543 0.0124118634167636 0.046242642664973 0.0417310605341998
"VMA21" 3274.05019416417 -0.419498476112589 0.167780108885978 -2.5002873040074 0.0124092623659978 0.046242642664973 0.0417310605341998
"ZNF782" 317.979822852014 0.372833550742721 0.149124631822506 2.50014733438861 0.0124141665598165 0.046242642664973 0.0417310605341998
"TAS2R19" 12.4836264376266 -1.43203871818891 0.572868659466458 -2.49976795645033 0.0124274676695616 0.0462826620597625 0.0417669726564537
"TMTC2" 260.457185697297 -0.369693285194812 0.147931493363151 -2.4990843855491 0.0124514657426887 0.0463609530681727 0.0418388130705256
"ACOT2" 269.191829998297 -0.396933275194246 0.158853927904692 -2.49873125852069 0.0124638790165054 0.0463896245748009 0.041871704744015
"DIS3L2" 860.816894177447 -0.230394579979813 0.0922115479555831 -2.49854367579634 0.0124704774614284 0.0464046391408614 0.0418850520883429
"AMMECR1" 1421.41102055486 0.39751318245901 0.159103984242281 2.49844895055352 0.0124738107096022 0.0464074997123686 0.0418874291856438
"ZNF668" 677.22362507515 0.402723932566608 0.161231718674055 2.49779594163325 0.012496810650638 0.0464835119288686 0.0419558327273314
"CYYR1" 1195.43747305869 0.402400893791213 0.161108507347574 2.49770108615727 0.0125001547227437 0.0464863953684279 0.0419582302643915
"SENP3-EIF4A1" 28.622520000066 0.756082757788375 0.302757747513727 2.49731927257813 0.0125136233437218 0.0465269217234416 0.0419946038758388
"MAFF" 206.592040548559 -0.435174662679377 0.174292241955672 -2.49681028711568 0.01253159798419 0.0465746143195527 0.042046080807522
"TCEB2" 4696.84560979261 0.40749673316364 0.163249375052798 2.49616106053605 0.0125545583649829 0.0466503671812589 0.0421142607558741
"SLC39A7" 6813.90545756059 0.281627544162787 0.112836220386014 2.49589664736496 0.0125639202022876 0.0466755696942302 0.0421368053200119
"FGD5" 789.143774478653 -0.608298736418553 0.243762095502132 -2.49546072848407 0.0125793678818994 0.0467233664184834 0.0421797467818039
"LINC00471" 54.9883688747039 -0.612415821701846 0.245425320039943 -2.49532453131639 0.0125841977543562 0.0467317140494213 0.0421870752202141
"LOC642943" 21.8755428100714 -0.943583894353015 0.37828202162887 -2.49439264993343 0.0126172885338311 0.0468449842651227 0.0422891221152818
"RPARP-AS1" 456.217436190667 0.395888229999912 0.158737353719998 2.49398280065971 0.0126318665105568 0.0468894884871868 0.0423290901721116
"PMF1" 1567.17558605891 0.345284706674866 0.138454422875138 2.49385104140916 0.0126365562369598 0.0468972767973801 0.0423359131046738
"UBE2S" 7217.59039521159 0.535618536214352 0.214845859890789 2.49303634003754 0.0126655882669565 0.0469953834896136 0.0424242694123502
"MGAT5" 3691.7758245199 -0.298139496982421 0.119608296915148 -2.49263223933307 0.0126800103618799 0.0470296100652957 0.0424547503281074
"VSTM4" 71.3451929931515 -0.526003989990664 0.211020590182332 -2.49266666127779 0.0126787812986278 0.0470296100652957 0.0424547503281074
"FBXO6" 28.6088495452751 0.712545486431005 0.285943626053572 2.49190896913893 0.0127058597063959 0.0471158273047007 0.0425323721686614
"IQGAP3" 2067.00255377182 -0.328172432229958 0.131740726027487 -2.49104769744085 0.0127367019927333 0.0472205202336616 0.0426266716157053
"PBX1" 14494.2376337327 -0.285560055483769 0.114657177408044 -2.49055542739826 0.0127543600100862 0.0472763004388612 0.0426768161914671
"HAPLN4" 937.592952312967 0.450541599766601 0.180909940839149 2.49041925323047 0.0127592484820224 0.0472847349028623 0.0426842210698648
"ASS1" 5324.20835343963 -0.850185538189084 0.341470150898495 -2.48977995866412 0.0127822204810463 0.04736016826884 0.042752105986292
"EMC10" 4155.80480759648 0.309937063102804 0.124499708328326 2.48946015427964 0.0127937258543158 0.0473930937686179 0.0427816185872468
"HIST1H2BO" 30.5366457109972 0.883693342909156 0.355000898438721 2.48927072239987 0.0128005452304978 0.0474086505303085 0.042795452348567
"PRELID2" 241.951682323596 -1.07159858241204 0.430628959115522 -2.48844988180317 0.0128301319301596 0.0475085057106955 0.0428853812725259
"RAB38" 670.35035844079 -0.336945841006767 0.135412040492537 -2.48830044788623 0.0128355246908412 0.0475187509831144 0.0428944199659993
"CEND1" 126.7521957688 -0.69759232128373 0.280382076248282 -2.48800611871496 0.0128461522872907 0.0475483681306633 0.042920945254751
"ARHGEF10L" 1889.12064441109 -0.297085834649042 0.11941752356778 -2.48779095205755 0.0128539264205566 0.0475674136004893 0.0429379275782161
"CD68" 43.447497401721 0.687092434684215 0.276223470137146 2.48745131738107 0.012866206148602 0.0476031213381931 0.0429699503652494
"C2orf44" 2609.55189633189 0.150626672011403 0.0605793036630272 2.48643782452941 0.0129029114109317 0.0477248873934935 0.0430794448169787
"EXOC8" 806.819353563583 -0.258758738562404 0.104069759715002 -2.48639700207843 0.0129043918001969 0.0477248873934935 0.0430794448169787
"ROBO2" 261.409810296886 -0.464060881302299 0.186689083275279 -2.48574192534882 0.0129281681272489 0.0478030507623 0.0431497896029558
"DOCK1" 4114.06712672777 -0.251901822056458 0.101350204799626 -2.48545942807398 0.012938433457336 0.0478214648374084 0.0431659906688286
"USH1C" 40.3093507511885 -1.26717230357718 0.509834070005262 -2.48546022741105 0.0129384044010137 0.0478214648374084 0.0431659906688286
"FILIP1" 561.442826546677 -1.06789570565112 0.429719433317176 -2.48509986482949 0.0129515096248537 0.0478600200472436 0.0432005821774861
"NRXN2" 457.032928512003 -0.39995600091722 0.1609721989136 -2.48462780291579 0.0129686947588756 0.047913740374972 0.0432488620784075
"NDUFS2" 5538.77950655819 0.221180614711241 0.0890265284413452 2.48443490478195 0.0129757229044026 0.0479299207344499 0.0432632566806351
"FAM115A" 2901.49857261716 -0.320734142378653 0.129103510701557 -2.48431774345843 0.0129799932621655 0.0479359098106421 0.0432684522575404
"PYGM" 558.552392743479 -0.507494811743498 0.204298552830332 -2.48408422239275 0.0129885084697067 0.0479575697343018 0.0432877927983498
"PTCH1" 1852.25030825484 0.527536162151825 0.212415336249775 2.48351259125427 0.0130093735168908 0.0480248109264903 0.0433482759165572
"USMG5" 2737.4898637744 0.248010554531931 0.0998845365295468 2.48297247150531 0.0130291156057623 0.0480780742255048 0.0434049927697498
"SEPSECS" 565.263726528586 -0.506984145283803 0.204226264042835 -2.48246300572519 0.0130477615322834 0.0481370627295005 0.0434580349657723
"SMG5" 8754.94579767266 0.239681728401313 0.0965721736684174 2.48189223972803 0.0130686790119135 0.0482044059110448 0.0435186192769919
"CTAGE5" 1458.69240682233 -0.365027417146306 0.147101327552634 -2.48146922410131 0.013084200853695 0.0482322000598122 0.0435430729184948
"TOMM5" 3333.94788446358 0.190265879072679 0.0766746961887377 2.48146896603714 0.0130842103278967 0.0482322000598122 0.0435430729184948
"UBE3B" 1614.1597597714 -0.239364857384737 0.0964607989409625 -2.48147288860045 0.0130840663211299 0.0482322000598122 0.0435430729184948
"CARKD" 1673.82499316614 -0.136335406411852 0.0549457404547621 -2.48127343964179 0.0130913903504008 0.0482488390592368 0.0435578814703429
"APBB3" 438.393412047618 -0.517287915383934 0.208484523888577 -2.48118136413998 0.0130947727075622 0.0482514776860204 0.0435600508291175
"LINC00959" 58.4464787627776 0.472011825521112 0.190254921487533 2.48094410294685 0.0131034919654578 0.0482737765893575 0.0435799689007533
"CCT4" 21917.1032517797 0.163116318781398 0.0657557658583875 2.48063902308867 0.0131147110785531 0.0483030787708433 0.0436081910269354
"SMG1P7" 123.681074068121 0.4921767347286 0.198431706029848 2.48033313111045 0.0131259685845444 0.0483270656166663 0.0436365290264266
"CENPA" 382.059993532055 -0.310646876798228 0.125259902049208 -2.48001851922407 0.0131375559159273 0.0483598884976852 0.0436659514755634
"ANKRD65" 52.6032000482793 -0.729553401091141 0.294215543375419 -2.47965621639585 0.0131509109365971 0.0483992036421928 0.0437012358013893
"METTL16" 3792.68869916116 0.163682739633554 0.0660525923825012 2.47806685142183 0.0132096392390431 0.0486028710276091 0.0438847026803684
"PXN" 4029.65234491073 0.363905412404913 0.146853697127184 2.47801328481195 0.0132116226008405 0.0486028710276091 0.0438847026803684
"AP2M1" 18114.3849266254 0.215800946947704 0.0871380274483487 2.47654156591531 0.0132662176772994 0.0487937957496769 0.0440568769408065
"LENG9" 23.2281890876772 -0.904998440882182 0.365504043475942 -2.47602853384507 0.013285296009242 0.0488540371028741 0.044111053596555
"MAZ" 10910.0734166967 0.321338317882584 0.129785491952 2.4759186335051 0.0132893860707608 0.0488591487883965 0.0441154526368951
"FABP6" 73.850799690943 -0.610134102228167 0.246504403997066 -2.47514483447293 0.0133182153722809 0.0489551950795846 0.0442019571560993
"PRDM10" 1064.48546250257 0.473160325665219 0.191210397220478 2.47455333257655 0.0133402901266302 0.0490263789869008 0.044266012620686
"CCDC183" 54.2626765981555 -0.860000312679249 0.347560398501385 -2.47439097315865 0.0133463550077555 0.049036047071317 0.0442743082613535
"UBE2V1" 1427.95599735282 0.288680587086343 0.116669834937446 2.4743378375492 0.0133483403997186 0.049036047071317 0.0442743082613535
"DPCD" 479.351589931173 0.41119526409157 0.166193474703069 2.47419620310747 0.013353633792469 0.0490455362509678 0.0442826592236646
"SAMD11" 24.7866038765952 -2.32046884667336 0.937932871967961 -2.47402443823574 0.0133600557580172 0.0490591657867449 0.0442947484545732
"USP20" 721.932682496218 -0.221963926156524 0.0897272536988053 -2.47376261956716 0.0133698499173863 0.0490851702383895 0.0443180107172202
"GTPBP2" 1816.80659282088 0.30854919645485 0.124736349561533 2.47361092046904 0.0133755276074745 0.0490942540268472 0.0443276209907869
"TMEM255B" 33.8232127698565 -0.792597842043972 0.320449411884283 -2.47339459100079 0.0133836279251291 0.0491058659637342 0.0443452543961598
"ARHGAP28" 248.566511520149 0.54148801379868 0.218945367734733 2.47316496987837 0.0133922306833849 0.0491175124536955 0.0443553349227159
"PDE4DIP" 2451.8780248054 0.422244105681939 0.170727540005341 2.47320441487489 0.0133907525285235 0.0491175124536955 0.0443553349227159
"SLC6A17" 17.0821219004636 0.879443499069257 0.355610196193935 2.47305478999721 0.0133963603088825 0.0491227023605954 0.0443598033142199
"FAM20C" 1039.11672886322 -0.459890128362209 0.186001921492328 -2.47250202940069 0.0134170951860724 0.0491812784689684 0.0444122630218121
"KCTD7" 752.649711763091 0.27471909173754 0.11111056203353 2.47248404390787 0.0134177703250053 0.0491812784689684 0.0444122630218121
"DDX23" 5741.75194926591 0.292229950575028 0.118239058469816 2.47151790919943 0.0134540812153695 0.0493043851100296 0.0445232133810423
"KIAA1586" 1383.99687325161 -0.381771888830317 0.154513134509169 -2.4708054110938 0.013480915115904 0.0493927191612469 0.0446027622893265
"SLC47A1" 38.4163046263807 -0.746524886549692 0.302164229241563 -2.47059318842433 0.0134889169213196 0.0494120325117811 0.0446199835294905
"SNORD96A" 185.059921877777 0.373772581934606 0.151318188909774 2.47011006824483 0.0135071485067791 0.049468803760104 0.0446710297009025
"SENP1" 2283.88949739756 0.230670846745002 0.0933994874137611 2.46972283395011 0.0135217773473834 0.0495123599510824 0.0447101421347471
"ABCA3" 488.857606949043 -0.926822088220904 0.37533695670546 -2.46930676999178 0.0135375109072165 0.0495599428235868 0.0447528903882578
"FOSL2" 264.965566936808 -0.447677644177102 0.181304252723788 -2.46920652688234 0.0135413040419421 0.0495638021729338 0.0447561559322859
"PBK" 495.837990757712 -0.395192809386729 0.16008822468755 -2.46859386540167 0.0135645071720352 0.0496386899464406 0.0448235599466963
"TARS2" 1964.4441156539 0.168990958593942 0.0684732134217699 2.46798638692505 0.0135875486826223 0.0497129561182233 0.044890402087918
"WDR53" 562.517384288834 0.202778787529756 0.0821733359455509 2.46769569710691 0.0135985867033469 0.0497432838050871 0.0449175677567695
"INPP5F" 19220.3954460448 -0.1648696736588 0.0668228106784647 -2.4672663718399 0.013614903453362 0.0497828435829539 0.0449528496885218
"SH3GL3" 411.372467891177 -0.408853743297324 0.165711206416663 -2.46726671139733 0.0136148905414587 0.0497828435829539 0.0449528496885218
"NCKIPSD" 1834.4983598323 0.321599681457305 0.130382903592041 2.4665786126651 0.0136410781769419 0.0498684748868566 0.0450299526660317
"ULK4" 283.638092767938 0.298191608817829 0.120908922411083 2.46624982566626 0.01365360684222 0.0499041949943068 0.0450619866695858
"RMND5A" 5172.09038786143 -0.203239895868038 0.0824160293722241 -2.46602387200825 0.0136622228608731 0.0499256027646124 0.0450810969022481
"LCORL" 644.836961135192 -0.438549832336407 0.177864155629771 -2.46564481069058 0.0136766879363792 0.0499683716730703 0.0451194953136877
"LRRC27" 117.057206010711 0.356565177337296 0.14462559192416 2.46543625228012 0.0136846523454385 0.0499873776429258 0.0451364365348617
"SNRPF" 5699.81277364405 0.285064585793672 0.115671973555141 2.46442225400245 0.0137234332214539 0.0501189197932251 0.0452549924793459
"PPAPDC1B" 1188.65188751466 0.150855756156192 0.0612186058230707 2.46421417358284 0.0137314033543308 0.0501379086158132 0.0452719175687112
"ECE2" 384.860397811635 0.432538914762428 0.175543511723228 2.46399830171105 0.0137396762445266 0.0501579950213743 0.0452898336374333
"NLGN1" 367.554948030471 -0.315888787389156 0.128297758433943 -2.46215359679724 0.0138105508648636 0.0504065608008414 0.0455140525713765
"CASKIN2" 1574.97936491097 0.372325381082131 0.151258403158194 2.4615186548858 0.013835020273096 0.0504755094479729 0.04557586484348
"ENPEP" 42.8476250194981 0.808441557110748 0.328428931831652 2.46154183981923 0.0138341260985537 0.0504755094479729 0.04557586484348
"PACSIN2" 4240.6592494735 0.1061554977044 0.0431295988010367 2.46131428660191 0.0138429043631716 0.0504940933997083 0.0455924228344426
"DTX1" 147.281084311374 -0.456057457809174 0.185328695942733 -2.46080325277903 0.0138626363170516 0.0505558780317142 0.045647987575282
"PSMC3IP" 961.346021386403 0.240908338818702 0.0979372507836821 2.45982337558981 0.013900540644802 0.0506838975434891 0.0457633564686692
"OTOF" 47.5630309086022 -0.891976981862569 0.362669551842142 -2.45947578817098 0.0139140082453063 0.0507227826766848 0.0457982437684375
"HSPA12B" 131.109377220167 -0.592291775686295 0.240857772701043 -2.45909346849877 0.0139288348819068 0.0507666054426961 0.0458375890482552
"HIST1H1A" 9.38734853945137 -1.73954501833989 0.707427296973867 -2.45897355923509 0.0139334879232586 0.0507733381915603 0.0458434453140168
"TSPEAR" 55.3886688358725 -1.20927680885529 0.491843303038384 -2.4586627517035 0.0139455551006916 0.0508070797467517 0.0458736878508111
"TAL1" 12.5227027166326 -1.17038139035145 0.476044665740854 -2.45855373367124 0.0139497899371322 0.0508122783217281 0.0458781588655962
"CIRH1A" 4736.02367149304 0.2999454959427 0.122046628990593 2.45763032066883 0.0139857057335542 0.0509226018016894 0.0459867991082283
"SLAIN2" 1802.82974899211 0.22979351002529 0.0935524799253156 2.45630591737106 0.0140373603795069 0.051100396988042 0.0461471352760464
"ITFG1" 1274.6690666714 0.318087904629519 0.129551634204605 2.45529827996729 0.0140767731761595 0.0512129648966189 0.0462481135198617
"RNF5P1" 24.4616952779359 1.01521659453307 0.41345710704511 2.45543389443371 0.0140714630616789 0.0512129648966189 0.0462481135198617
"TMEM209" 1768.47049518282 -0.246404350805457 0.100354098818833 -2.45534914573132 0.0140747812711633 0.0512129648966189 0.0462481135198617
"PRSS35" 182.531994936349 -0.612735733656128 0.249573842574589 -2.45512801876663 0.0140834424206342 0.0512269294560396 0.0462604983279387
"NLGN4X" 8077.80809117997 -0.33493929391134 0.136457243574425 -2.45453656499122 0.014106631732157 0.0513009662027959 0.046327131052868
"MPV17" 1106.75430442029 0.237198923826758 0.0966467764084594 2.45428696787859 0.0141164278695972 0.0513262766180893 0.0463497613154052
"NSMCE1" 845.309680151067 -0.358609472470085 0.146127201175595 -2.45409115883331 0.0141241171453721 0.0513439180117825 0.0463654660364746
"CPAMD8" 390.494645256715 -0.213212320514812 0.0868906234139107 -2.45380125193897 0.0141355083609258 0.0513646906223521 0.0463837721904998
"NTMT1" 1351.70221561073 0.258559030066724 0.105367773726729 2.45387200395157 0.0141327275779535 0.0513646906223521 0.0463837721904998
"MKI67" 7889.68769201394 -0.356872871716153 0.145491500734694 -2.45287779639386 0.0141718474529233 0.0514669368882287 0.0464849793685896
"RPL23AP7" 211.09510341295 -0.287617533270629 0.117257581984434 -2.45286938723341 0.0141721787419343 0.0514669368882287 0.0464849793685896
"ANXA7" 4216.54477836268 0.165577532383482 0.0675176719008179 2.45235843775408 0.0141923210386653 0.0515194065227054 0.0465319132451431
"TICRR" 3129.27109180901 0.278581339261102 0.113596684901941 2.45237208728036 0.0141917826282879 0.0515194065227054 0.0465319132451431
"APOBEC3H" 13.0178887692353 -1.39561502303011 0.569123986353909 -2.45221613654191 0.0141979352336305 0.0515294496565939 0.046540755849053
"THUMPD3-AS1" 460.255509864364 -0.363530246247233 0.148267454412816 -2.45185464124222 0.0142122060828381 0.0515605616028547 0.0465683992289175
"ZNF75A" 1034.90719741519 0.209090256334508 0.0852765694530008 2.45190745448251 0.0142101203709423 0.0515605616028547 0.0465683992289175
"DEPDC7" 270.61894372487 0.345887981603536 0.141096667931919 2.45142558412812 0.014229160512012 0.0516093500693879 0.0466115511088978
"LTC4S" 10.9721072833756 -1.41010798224751 0.575258544037893 -2.45125951950159 0.0142357274359783 0.0516093500693879 0.0466115511088978
"NCOA4" 7074.31115328695 -0.181343690136697 0.0739798217682073 -2.45125881358408 0.0142357553567604 0.0516093500693879 0.0466115511088978
"POLR2B" 10063.0674942112 0.161291789022227 0.0658004621743065 2.4512257770312 0.014237062088107 0.0516093500693879 0.0466115511088978
"SF3A3" 11545.3308193494 0.201826325292061 0.0823451457770865 2.45098024160911 0.014246777338935 0.0516342244593166 0.0466337886059436
"CPZ" 1339.88557428593 0.372780338351506 0.152119746201577 2.45057165594746 0.0142629570636404 0.0516654769135352 0.0466608747715419
"LOC151174" 12.1313885137289 -1.47549815574164 0.602138877747825 -2.45042831524254 0.0142686371015689 0.0516654769135352 0.0466608747715419
"SLC35F5" 1438.75735663094 -0.440291063847801 0.179677571338908 -2.45045088581103 0.0142677425848561 0.0516654769135352 0.0466608747715419
"SOX8" 150.4387253582 0.71166406964839 0.290427463882521 2.45040210775749 0.0142696758186256 0.0516654769135352 0.0466608747715419
"TMEM187" 56.8121898077665 -0.559503926969517 0.228329383504778 -2.45042455062649 0.0142687863056371 0.0516654769135352 0.0466608747715419
"ERI2" 838.565318324557 -0.397545668171326 0.162249973403239 -2.45020482797436 0.0142774970190776 0.0516796686189337 0.0466730089072659
"IL17RA" 869.492100635577 -0.334093232055352 0.136359127701347 -2.45009804394673 0.0142817320726648 0.0516796686189337 0.0466730089072659
"PLEKHM2" 2731.13794147423 0.217334052942288 0.0887046203322456 2.45008717841594 0.0142821630616317 0.0516796686189337 0.0466730089072659
"ISCU" 2366.58002255369 0.193253268845945 0.0788912442637718 2.44961618554025 0.0143008563589925 0.0517285069437972 0.0467166606190459
"WWC3" 62.4152500665026 -0.672371907035991 0.274481982238924 -2.44960307249138 0.0143013771131641 0.0517285069437972 0.0467166606190459
"VPS41" 2968.58128530397 -0.23449756085632 0.0957337209611022 -2.44947713827606 0.0143063791487996 0.0517362584086085 0.0467234335598667
"TTC26" 508.887950903502 -0.283240187288871 0.115639158737769 -2.44934493108139 0.014311632004077 0.0517449136355201 0.0467310227165461
"RASA1" 3111.39498705423 -0.214602478844261 0.0876233862591682 -2.44914614700601 0.0143195332936846 0.0517528009751383 0.0467376911144526
"SPC25" 1159.33506484109 -0.185877166677833 0.0758927574427471 -2.44920823726899 0.0143170649104641 0.0517528009751383 0.0467376911144526
"LIN52" 539.869485217894 0.251163468557131 0.102555096669593 2.44905886409836 0.0143230038391027 0.0517550074825084 0.0467394565860185
"ZXDA" 173.597844874386 -0.371329696957455 0.151651951997253 -2.44856523155192 0.0143426456378098 0.0518156349494522 0.0467939812894923
"SNORA61" 119.603870854108 0.666692947269466 0.272305429787384 2.44832777587292 0.0143521025366355 0.0518394505993925 0.0468152614740304
"TET1" 5947.76995626163 -0.276765019779815 0.113104904531921 -2.44697629095037 0.0144060315167794 0.0520238567806107 0.0469815672155966
"SLC16A2" 2929.4970485904 -0.215108619360319 0.087947456249611 -2.44587653279932 0.0144500475243483 0.0521723982443349 0.0471154829763852
"CDC25A" 6109.19996303147 0.182055223959186 0.0744490798211105 2.44536567002086 0.0144705342763729 0.0522359441981337 0.0471726407530146
"CD52" 20.5177600364528 0.759392475270181 0.310565933820689 2.44518922577204 0.0144776160381192 0.0522510849273644 0.0471860850402765
"ATP6V0E2" 564.156715628151 0.454245537581702 0.185868514211056 2.44390793949049 0.0145291334508132 0.0523952170039689 0.047324988786091
"CASC15" 276.998254831467 -0.258493438670667 0.105767653379163 -2.44397441384089 0.0145264567082983 0.0523952170039689 0.047324988786091
"FAM98C" 112.005883767687 -0.528558435330079 0.216265639699178 -2.4440240995532 0.0145244562828592 0.0523952170039689 0.047324988786091
"MPP6" 2329.10904363794 0.249417701859691 0.102094030940024 2.44301943574169 0.014564952873568 0.0525034635856748 0.0474319775760163
"SSB" 17795.3411802145 0.257436439500417 0.105393258614262 2.44262719347762 0.0145807906100211 0.0525500870103449 0.0474738639576075
"ZFC3H1" 2197.57072613699 0.395296710779204 0.161849605897219 2.44237054880587 0.0145911614790533 0.0525769928564213 0.0474979372040025
"IMP3" 2195.69583181137 0.357785672300013 0.14651608844369 2.44195484673698 0.0146079735676172 0.0526215034106133 0.0475376807212275
"METAP1D" 357.904092147047 -0.231754599466488 0.0949066608820108 -2.44192132894243 0.0146093298593568 0.0526215034106133 0.0475376807212275
"TTLL1" 280.734379757456 -0.516794716900256 0.211664163790179 -2.44157871434746 0.0146232000679462 0.0526609807820011 0.0475731104983715
"PLP1" 4992.22763897567 0.19899103258114 0.081524740657197 2.44086679671729 0.0146520580519853 0.0527544055926632 0.047657275058384
"ARG2" 3061.28783980522 -0.210474681053135 0.0862360323902724 -2.44068140914235 0.0146595810759267 0.0527604970465332 0.0476623102680527
"COX14" 491.128664046056 0.297312422916473 0.121814921452289 2.440689690326 0.0146592449530285 0.0527604970465332 0.0476623102680527
"PREP" 3961.90176220557 -0.15257108521435 0.0625167719741714 -2.44048245609009 0.0146676583742378 0.0527790705786851 0.0476788552776263
"PSMD3" 9640.46479520002 0.317726647118574 0.130222087695465 2.43988291649572 0.0146920228209629 0.0528352235628267 0.0477288804898477
"PYROXD2" 79.0133324312262 -0.664811441305041 0.272475640469979 -2.43989312276996 0.0146916077540245 0.0528352235628267 0.0477288804898477
"TNMD" 137.261066377597 0.714709303531977 0.29291196284943 2.44001404578812 0.0146866908649272 0.0528352235628267 0.0477288804898477
"HERC3" 165.430422361234 0.547305718571443 0.224333535256852 2.4396964009184 0.0146996098237617 0.0528520046435113 0.0477438060114605
"EPS8L2" 2213.44419952837 -0.400987594732819 0.16438554353063 -2.43931179178238 0.0147152656972182 0.0528977846755783 0.0477849275256298
"CCT8" 22585.6229253403 0.144272689666654 0.0591469899970682 2.43922285265582 0.0147188881388372 0.0529002978670104 0.0477869640551503
"TEX2" 1114.5736445765 0.241858692022935 0.0991668832787555 2.43890585270363 0.0147318057660967 0.0529257012394851 0.0478191717583534
"PRICKLE2" 402.963200853139 -0.303243420993582 0.124351790874743 -2.43859311442513 0.0147445595220856 0.0529504959538917 0.0478411028300496
"ZNF230" 251.165063712154 0.263085403238291 0.107883125280904 2.43861495996964 0.0147436683245625 0.0529504959538917 0.0478411028300496
"MED9" 768.508133276819 0.213504964329732 0.0875571550323212 2.43846392965735 0.014749830635753 0.0529589157112275 0.0478484745756005
"DPY19L3" 5064.36340892523 -0.335478080450374 0.137585503354254 -2.43832433120944 0.0147555285247558 0.05296886415076 0.0478572275023285
"AP1AR" 2080.805591099 0.298714014838909 0.122520458120599 2.43807458298009 0.0147657271577561 0.0529844534298542 0.047880571356675
"GOLT1A" 146.015865302667 -0.439818307902829 0.180436958303834 -2.4375178568585 0.0147884837966548 0.0530345625811067 0.0479251412739855
"IER5L" 23.2062667157546 -1.15262828741705 0.472865599032585 -2.43753889006764 0.0147876234854268 0.0530345625811067 0.0479251412739855
"TM9SF2" 9962.4950227196 0.129271854935584 0.0530329906307828 2.43757429852633 0.0147861752899101 0.0530345625811067 0.0479251412739855
"ENSA" 9785.71980796794 0.155341866759268 0.0637403815559617 2.43710286896986 0.0148054668692115 0.053078287101195 0.0479641785233197
"SNX24" 650.620566987487 -0.237329460526898 0.0973828481995226 -2.43707659936836 0.0148065425114297 0.053078287101195 0.0479641785233197
"BRI3" 708.903492030963 -0.379832711757183 0.15586240727834 -2.43697449814742 0.0148107238296904 0.0530827606302391 0.0479679837553554
"PIGQ" 1158.10081449793 0.341287425584785 0.140066800837367 2.43660470250233 0.0148258766616101 0.0531265473402964 0.0480073140368028
"GNG10" 500.975591065024 0.27164988781228 0.111497672031457 2.43637273194043 0.0148353889121564 0.0531501084447402 0.0480283674319284
"KIAA1407" 100.063085894754 -0.602185545247455 0.247183826485101 -2.43618506036742 0.0148430885608818 0.0531671675767453 0.0480435453236576
"SYTL5" 51.3812857533757 -0.649313291054186 0.266560565095707 -2.43589403714332 0.0148550354078929 0.0531994301882507 0.0480724614396599
"GPR87" 14.3596311418702 -1.19580929760182 0.490940935716834 -2.43574982366421 0.0148609586805444 0.0532101124422501 0.0480818768585288
"SLC13A3" 1581.66455483024 -0.255965548243717 0.105115197069712 -2.43509554640288 0.0148878579227798 0.0532958807063547 0.048159141382812
"AMIGO3" 326.930322461989 0.321285015507817 0.131968106282682 2.434565627695 0.0149096758574887 0.0533634284646195 0.0482199409345986
"PSTK" 251.338361707514 -0.31216902843237 0.12823707999437 -2.43431173297205 0.01492013924773 0.0533903183363499 0.048244001126527
"ACTR5" 789.218642801586 0.273207579007859 0.112240507116908 2.43412637759459 0.0149277821116493 0.0534071065821285 0.0482589332946814
"ZNF74" 1684.53398870242 0.318487036323955 0.130901914343641 2.43302046361118 0.0149734546181169 0.0535599198990794 0.0483967777506963
"EPG5" 1876.49605785682 -0.275370386118837 0.113186599754678 -2.43288858147235 0.0149789093498099 0.0535688426075413 0.0484046019377896
"ITGBL1" 10.5720562638493 -2.39538132036989 0.984640098058292 -2.43274809251987 0.0149847219905073 0.0535766688126464 0.04841336860506
"RASGEF1B" 148.836935511193 -0.519296188557852 0.213467027778492 -2.43267634333069 0.0149876913338593 0.0535766688126464 0.04841336860506
"CREBL2" 1940.36213903213 -0.309153639134438 0.127090377565013 -2.43254953724794 0.0149929404767485 0.0535766688126464 0.0484205207218716
"KCTD6" 742.001686202319 0.202673244494425 0.0833248052513874 2.4323278510279 0.0150021210772436 0.0535988910195064 0.048440364231197
"MEX3D" 1545.43005023182 -0.438861686435394 0.180464000705795 -2.43185169739675 0.0150218565746987 0.0536588070619319 0.0484942735315142
"NUP62CL" 145.085990484455 -0.392303510598675 0.161356046620239 -2.4312910412461 0.0150451238259234 0.0537313125624451 0.0485595600887683
"LOC100420587" 320.225528866465 0.632137448010622 0.26011354888937 2.43023652827666 0.015088972166947 0.0538666483198013 0.0486912342134855
"FANCF" 1327.22200494341 -0.302605869668837 0.124548030770458 -2.42963190824382 0.0151141639730086 0.0539459391036615 0.0487626637058401
"NR1I2" 133.220963138871 0.433067642861618 0.17826442613369 2.42935538095996 0.0151256979646477 0.0539658182902729 0.0487900091645753
"ATG101" 1866.11124177949 0.28895034177155 0.118946932406292 2.42923744165651 0.0151306195870749 0.0539727364572653 0.0487960187774799
"C5" 14.8466391478689 -1.33705531022471 0.550513707270753 -2.42874117858635 0.0151513441649477 0.054036011826743 0.0488529799530266
"AAED1" 215.009122910028 -0.294394544347276 0.121232074699462 -2.42835524408115 0.0151674785570615 0.0540828949691792 0.0488951208121558
"RQCD1" 5319.40419023596 0.165028788896068 0.0679616786773665 2.42826239886609 0.015171362304551 0.0540860859462481 0.0488977604458195
"MRPS28" 1467.05820577024 0.263951748874249 0.108705771261454 2.42813004140695 0.0151769003769372 0.0540951721924474 0.0489057298755112
"GRAMD1C" 69.3042282446668 -0.764761892868947 0.314968788553463 -2.42805611432555 0.0151799943927778 0.0540955452012028 0.0489058219996723
"OBFC1" 516.096803083016 -0.27064202108824 0.111471676074996 -2.427899450495 0.0151865529647979 0.054108261951365 0.0489170736927894
"ZSWIM3" 621.898768967794 0.311986086786917 0.128525078457602 2.42743354472906 0.0152060723829834 0.0541671428823756 0.048970060314517
"ACAA1" 1135.70299172982 0.329813508534009 0.135885195522544 2.42714820599637 0.0152180377354304 0.0541990968038473 0.0489987031344211
"SYNJ2BP" 2307.24530772648 -0.305896191862033 0.126038322848327 -2.4270093805528 0.0152238622185413 0.0542091717250538 0.0490070504344582
"ALKBH5" 3610.78900366767 0.191269810039217 0.0788182285275238 2.42672048855329 0.0152359891033542 0.0542096851778013 0.0490070504344582
"ATP5I" 4217.96455711856 0.308327976724086 0.127053984704653 2.42674779103401 0.0152348426571253 0.0542096851778013 0.0490070504344582
"FDX1" 871.435415495409 -0.267067112370599 0.110049557255086 -2.42678952130228 0.0152330905269063 0.0542096851778013 0.0490070504344582
"USP11" 3958.3926074971 -0.223535713357608 0.0921062255101196 -2.42693381603232 0.0152270333864524 0.0542096851778013 0.0490070504344582
"UCMA" 114.994071843249 0.360243270622025 0.148476214864301 2.42626922400512 0.0152549489573072 0.0542664746081052 0.0490581446613342
"NKAIN4" 295.937039301014 -0.634240899809241 0.261438953588474 -2.42596174404671 0.0152678796065663 0.0543017982233537 0.0490898329792742
"LOC101927667" 44.3053676322674 -0.591658084873135 0.243908807469466 -2.42573481052832 0.015277429173724 0.054325085149874 0.0491106397416064
"ZNF665" 108.000494732573 -0.377030804082622 0.155436312830117 -2.42562884578133 0.0152818900666214 0.0543302716396033 0.0491150834252373
"CA13" 96.0657245178955 0.426005579119715 0.175662145028581 2.42514162086773 0.0153024159723414 0.0543907022604356 0.0491692230820146
"RPL35" 23252.8541369628 0.298963311866106 0.123279634947605 2.42508271535008 0.0153048991992782 0.0543907022604356 0.0491692230820146
"PSMD4" 7971.79124629568 0.193637243050987 0.0798608538748712 2.42468285343386 0.0153217651982282 0.0544399495439108 0.0492134974778604
"MUC4" 1001.23675580477 0.508710888332191 0.20993995030836 2.42312569658608 0.0153876014138717 0.0546631400049906 0.0494150146853682
"ACY1" 119.800200080529 0.383677232982488 0.158371757509333 2.42263670629454 0.0154083271179594 0.0547260230670446 0.0494716141758753
"GTPBP1" 4990.10776728895 -0.183956527988757 0.0759417768017534 -2.42233637051944 0.0154210689348156 0.0547605305032229 0.0495025621299896
"RRN3P1" 237.212283040317 -0.536883960053154 0.221649388153562 -2.4222217102679 0.0154259358689446 0.0547670660161708 0.049508223869069
"KMT2D" 8414.1219583799 0.346137688419725 0.142911845681766 2.42203637332134 0.0154338056450112 0.0547842579349006 0.0495235187571417
"CA4" 122.188163185186 0.575570437446296 0.237654069586028 2.42188336370123 0.0154403054010631 0.054796581003655 0.0495344123001329
"CAPNS1" 7762.9900167427 0.29126601826968 0.120268353853661 2.42180098867972 0.0154438056396696 0.054798256246169 0.0495356805740428
"GLRX3" 5419.92617101544 0.174753194345376 0.0721757190127478 2.42121861390131 0.0154685715480868 0.0548753716397136 0.0496051438147089
"MOSPD3" 406.782202760922 0.303938966372463 0.125572890541631 2.42041865136247 0.0155026475115179 0.054985478120037 0.0497044289386569
"MAF1" 3688.24859797437 0.299552786338341 0.123804892265339 2.41955532497326 0.0155394966820596 0.0551044393967058 0.0498125638066263
"LOC101929715" 11.4063591863918 -1.60635374345237 0.663930500712179 -2.41946068410667 0.0155435409013811 0.0551044393967058 0.0498155185899225
"ZNF43" 1747.97779197365 -0.248641786440542 0.102807773709453 -2.41851153341025 0.0155841515175024 0.055231258492112 0.0499356403515231
"IMPACT" 3343.01404561367 -0.312253544495889 0.129178260332803 -2.41722983179544 0.0156391388874091 0.0554152843756715 0.0501017714477359
"RAB40C" 857.936647905567 0.240281771708191 0.0994255356631423 2.41670080131401 0.0156618849960982 0.0554850177935383 0.0501645680039652
"C6orf136" 439.765700864453 0.251307908033006 0.103993236580359 2.41657934974273 0.0156671110141227 0.055492668019488 0.0501712342672247
"TEF" 1087.48840652176 -0.597989108961647 0.247476127252159 -2.41635068239266 0.0156769546525208 0.0555166675913927 0.0501926820241455
"AMPD2" 1422.32680651556 0.412606835258947 0.170805561160922 2.41565223318587 0.0157070550892871 0.0555814686718582 0.0502502670248337
"DENND4B" 3298.75446053644 0.255355865835897 0.105705302375894 2.41573374368523 0.0157035396862528 0.0555814686718582 0.0502502670248337
"GOLGA6C" 63.9658671437693 -0.993765550620886 0.411383714387093 -2.41566575405511 0.0157064719103286 0.0555814686718582 0.0502502670248337
"TAL2" 7.7655180976786 -1.50961928225677 0.624935276990256 -2.4156410077012 0.0157075392787292 0.0555814686718582 0.0502502670248337
"UNC93A" 8.97514391112093 -1.65479904129207 0.685106667188779 -2.41538890298975 0.0157184167841423 0.0556090850685903 0.0502749842370101
"EGR3" 125.776960174443 -2.67306158309089 1.10687717775355 -2.4149577178165 0.0157370363928927 0.0556640755601615 0.050324449511367
"CTNS" 818.139114715436 0.247368596738422 0.102452295081636 2.41447589379345 0.0157578656589122 0.0557002234381987 0.050355878300621
"GINM1" 897.531453183697 -0.271555397172818 0.112465829508394 -2.41455914529621 0.0157542649620394 0.0557002234381987 0.050355878300621
"OTX1" 87.6090430550912 -0.987583120848214 0.409044598054096 -2.41436539083106 0.0157626461221826 0.0557002234381987 0.050355878300621
"REEP2" 1546.86368154244 -0.293618054434442 0.121601454276734 -2.41459328081918 0.0157527887814418 0.0557002234381987 0.050355878300621
"STYK1" 101.234130601366 0.602800032907291 0.249669195183397 2.41439490548483 0.0157613691653464 0.0557002234381987 0.050355878300621
"TRIM5" 1267.60769863922 -0.226781737512653 0.0939337415338073 -2.41427344221174 0.0157666248791948 0.0557034056645663 0.0503585051697045
"HK1" 14356.8322141716 0.203694023231495 0.0843949362663469 2.41358110146141 0.0157966118972075 0.0557828804749751 0.0504396955688443
"TUBD1" 1069.11153681642 0.275427488949668 0.114117611739464 2.41354059861051 0.0157983677295672 0.0557828804749751 0.0504396955688443
"FASTK" 1231.00421074883 0.30625224113739 0.126908560956709 2.41317243556058 0.0158143357778904 0.0558283691448897 0.0504805748300247
"CDK1" 5683.42589883357 0.2922341159067 0.121105492232852 2.4130541936514 0.0158194672024846 0.0558355916707942 0.0504868533203519
"AMPD3" 185.166778147052 -0.342051167214171 0.141762044620272 -2.41285435837498 0.0158281429188072 0.0558444285940211 0.0504943395574185
"PEMT" 852.895859512124 0.300091086858845 0.124369165508383 2.41290584874606 0.0158259070983141 0.0558444285940211 0.0504943395574185
"SLC2A6" 704.360027906149 0.484326441406147 0.200785400070268 2.41215965521721 0.0158583355640152 0.0559400468550525 0.0505805448996998
"C16orf59" 1081.66507817926 0.343583049129483 0.142445171363869 2.4120371778122 0.0158636638298662 0.0559479362044941 0.0505874260926815
"LINC00491" 198.598007785345 0.48486901398463 0.201046543358303 2.41172519499876 0.0158772434661613 0.0559849177247965 0.0506206119622577
"CEP89" 451.159654832342 -0.193997621508057 0.0804524087639576 -2.41133391142128 0.0158942892662503 0.0560232472698285 0.0506547641235088
"SSU72" 3029.30615676324 0.252782752181604 0.104831101954884 2.4113335400251 0.0158943054533211 0.0560232472698285 0.0506547641235088
"MGAT2" 1529.0496286699 0.217840139621409 0.0903446177775351 2.41121325188203 0.0158995488998259 0.0560308153634373 0.0506613547329384
"PON2" 1196.75911904538 0.276761374891884 0.114790551256826 2.41101181117837 0.0159083332513187 0.056050856408852 0.0506792229815372
"RPL4" 122300.963191772 0.215935184710853 0.0895648817242991 2.4109358551441 0.0159116466216982 0.0560516171435176 0.0506796586549357
"C6orf211" 5043.12246001443 0.265489238244497 0.110126757551225 2.41076051041461 0.0159192978644998 0.0560656114105427 0.0506918075820804
"ZBED9" 391.606558968393 -0.293460717700476 0.121732432002283 -2.41070282482299 0.0159218157072712 0.0560656114105427 0.0506918075820804
"STXBP5" 628.727513227459 0.341679194823475 0.141761812214459 2.41023438883935 0.0159422748260734 0.0561155327557714 0.0507366951077548
"TMEM27" 163.471940545449 -0.798641393180795 0.331351410147634 -2.4102550003483 0.0159413741246771 0.0561155327557714 0.0507366951077548
"MIR302D" 78.0499891393897 -0.795474786456522 0.330059607140307 -2.410094326139 0.0159483966049366 0.0561155327557714 0.0507460549332187
"HCG11" 622.888522333597 -0.406483651232721 0.168702224992834 -2.40947415631292 0.0159755274705779 0.0562000670893425 0.0508222463141774
"PCSK1" 226.477619537216 -0.466023417926132 0.193431583034097 -2.40924160685788 0.015985711379008 0.0562249627044759 0.0508445054506965
"C19orf25" 1022.18426743312 0.298712247741279 0.124007643153838 2.40882126411119 0.0160041336975934 0.0562678848633476 0.0508929537594987
"SLC33A1" 1228.32040898636 0.30295415240664 0.125772637442199 2.40874452955531 0.0160074987490893 0.0562687834816472 0.0508935103712576
"SKP2" 5074.2804381044 0.287553108606585 0.119421674129918 2.40788040112181 0.0160454364642019 0.0563802365546014 0.051003963608264
"MED7" 511.054347578557 -0.212330604144576 0.0882189904837637 -2.40685823970809 0.0160904143090146 0.0565273029190309 0.0511367469892468
"TEX19" 24.1101377477657 -0.876860744368985 0.364335826310934 -2.40673763337413 0.0160957286143265 0.0565349970894511 0.0511434483793995
"FAM71F1" 210.700215928735 -0.414933394440691 0.172436449352888 -2.4062974852349 0.0161151360573736 0.0565921797194319 0.0511949184905094
"SYCE1L" 49.4743488548575 -0.815681959540705 0.339054013751933 -2.40575815786536 0.0161389446492217 0.0566538006541834 0.0512603469905799
"MYL7" 30.0974997946269 1.11165355422643 0.462143644359945 2.40542863197012 0.0161535067718712 0.056693921362254 0.0512962682732036
"LUZP1" 6450.76680642158 0.196003076635306 0.0814860732815468 2.40535675290286 0.016156684723132 0.0566940792611588 0.0512962682732036
"RIN2" 26.1683446223989 -0.94147384438986 0.391450821718302 -2.40508843552095 0.0161685525526625 0.0567247241165144 0.0513237340678825
"HIGD1A" 5869.44434388126 0.238112147745968 0.0990127222509377 2.40486416626842 0.0161784779861671 0.0567485438336266 0.0513450244263596
"ENTPD3-AS1" 30.6060894522479 -0.783616678122079 0.325878930766327 -2.40462516640566 0.0161890612427146 0.0567746612884037 0.0513683936090431
"ENPP5" 520.735587880567 -0.407621752422097 0.169531160653766 -2.40440607408207 0.0161987683097719 0.0567866934005486 0.0513787573785489
"MMP11" 115.459626197935 -0.428081116219497 0.178035705674795 -2.40446777008564 0.0161960342999004 0.0567866934005486 0.0513787573785489
"CCDC117" 3678.58187705596 -0.300892491757606 0.125150531515174 -2.40424461738001 0.0162059250562589 0.0568007785818441 0.0513912399816248
"FPGS" 2139.05222221315 0.359471360068061 0.149536319247287 2.40390670224807 0.016220912511832 0.0568300648133947 0.0514169536622008
"MIR4435-1HG" 62.216956558645 1.01463730482935 0.422076184728257 2.40391981718323 0.0162203306016463 0.0568300648133947 0.0514169536622008
"MTMR11" 151.910246103445 -0.42015576703974 0.174784967694606 -2.40384383497932 0.0162237021897655 0.0568300648133947 0.0514169536622008
"PAM16" 260.064937820448 0.482702568824505 0.200835741394922 2.40346944957034 0.0162403239354717 0.0568772792599759 0.0514594097450875
"TMPRSS2" 530.529157791384 -0.456607467372884 0.190026104537165 -2.40286706126517 0.0162670998333562 0.0569600306858387 0.0515334297485424
"C20orf196" 117.751889414385 0.370948518522085 0.154391160453585 2.40265386588375 0.01627658556524 0.0569605360170411 0.0515334297485424
"CASKIN1" 151.218648539306 -0.635222282698786 0.264391635259663 -2.40258086105835 0.0162798348961172 0.0569605360170411 0.0515334297485424
"FMR1" 2552.58838231166 -0.375478534519001 0.156277203030515 -2.40264432199804 0.0162770103163194 0.0569605360170411 0.0515334297485424
"TYMSOS" 87.603135401665 -1.01714524481093 0.423326010966848 -2.40274686284417 0.0162724472409808 0.0569605360170411 0.0515334297485424
"PIGB" 249.789634758973 0.240013019952223 0.0999053505382876 2.4024040620351 0.0162877063065694 0.0569770603757356 0.0515481187095831
"ARL6IP4" 2712.08963349619 0.262449201709303 0.109297920641969 2.40122776506442 0.0163401623580134 0.0571274300677376 0.0517038774811078
"SNORD116-22" 257.693636923101 0.381954631677482 0.159111505038332 2.40054690944859 0.0163705923591747 0.0572227620883959 0.0517898930196853
"SOCS1" 259.649667096259 1.02472193626991 0.426957106733859 2.40005827308706 0.0163924620348692 0.0572881407846646 0.0518487984346358
"GTF2A2" 1813.6404645546 0.235371702478325 0.0980829302443605 2.39972135714062 0.016407556174879 0.0573298197606896 0.0518862539571892
"PUS3" 1007.88969221278 0.19779002938015 0.0824410132190325 2.399170287423 0.0164322709169585 0.0574050916048806 0.0519541122095038
"MKRN7P" 20.2030897872475 0.763073620126516 0.318115916291602 2.39872820266888 0.016452121463911 0.0574633449162197 0.0520065674331754
"ERBB3" 4967.90895733364 0.200499432187815 0.0836095419256506 2.39804485911558 0.0164828464899653 0.0575595503825572 0.0520933702260116
"LGI1" 11.1553770772097 -2.44146604909972 1.01843864705932 -2.39726374892518 0.0165180290995992 0.0576712819962084 0.0521941569485662
"NOXO1" 26.990136196867 0.642851900463757 0.268168754030121 2.39719165936666 0.0165212794653541 0.0576715033188748 0.0521941569485662
"PIM1" 2361.06069962903 0.4692448791758 0.1957972465129 2.39658569021237 0.0165486235478831 0.0577446763830491 0.0522598456221154
"RNFT2" 264.693062037938 -0.317030154752564 0.132280745409013 -2.39664626754488 0.016545888236324 0.0577446763830491 0.0522598456221154
"SCG2" 40.6692675040189 0.770481904398898 0.321556653208614 2.39610002377727 0.0165705677110797 0.0578101008867745 0.0523187882965695
"TYW1" 1396.13215736273 -0.188750549518402 0.0787792809760713 -2.39594151126784 0.0165777354081053 0.0578239591258817 0.0523310626634175
"MIPEPP3" 143.438773188024 0.368882923400505 0.153974632534307 2.39573829356802 0.0165869285894753 0.0578448756514057 0.0523497247708188
"YIF1B" 1901.96761869642 0.28037198328565 0.117049842606703 2.39532131818171 0.0166058057801509 0.0578995494022372 0.0523989369890284
"RPS21" 10503.4812131954 0.304107178260362 0.126964677461037 2.39521089126294 0.0166108081547879 0.0579058340144563 0.0524043569906043
"CHGB" 246.715142507456 0.350355043359456 0.146288221107951 2.39496413795966 0.0166219909406959 0.057930556435976 0.0524261955793003
"SPATA13" 1773.70314555221 0.347046817862011 0.144909980579694 2.39491314865749 0.0166243025846609 0.057930556435976 0.0524261955793003
"CARD9" 39.3294202529438 0.830324744683464 0.346719411704782 2.39480316547852 0.0166292897281018 0.0579367783826975 0.0524315589569439
"DEDD" 1767.75100051536 0.239735160451476 0.100112589742851 2.39465546808107 0.0166359890745073 0.0579431277344068 0.0524367704818024
"DENND5A" 4671.13220312915 -0.179199330707708 0.074834084451261 -2.394621809323 0.0166375161200253 0.0579431277344068 0.0524367704818024
"COL1A1" 6495.60245200308 -1.33079891158712 0.55583264552111 -2.39424388313763 0.0166546704951041 0.0579917100787771 0.0524804687100318
"DPF1" 755.827766950218 0.474245717877711 0.198152792498148 2.3933335074354 0.0166960569655154 0.0581246338684044 0.0526004922645799
"FGFR3" 2000.44698473811 -1.17532915233044 0.491131305768953 -2.3931057509972 0.0167064250819031 0.0581495418892324 0.0526227652036885
"COL7A1" 1454.41887684007 -0.577325268493636 0.241330361299179 -2.39226123636355 0.0167449191325836 0.0582723185813908 0.0527336043902958
"ZNF706" 1492.25990899829 -0.227537710607798 0.0951689338835761 -2.3908822062266 0.0168079444874765 0.0584804005855365 0.0529216393039669
"UBXN8" 713.270871362441 0.358635921859705 0.150039465956662 2.3902772485427 0.01683565831603 0.0585655657221991 0.052998439773864
"ZBTB38" 768.467386658942 -0.311477381547455 0.130338914266668 -2.389749702151 0.0168598585742572 0.0586384779472917 0.0530641514487472
"PRAM1" 10.7895404826868 -1.43348172116625 0.600109282285338 -2.38870113074614 0.0169080506097034 0.0587947893607211 0.0532053332203566
"SCML1" 143.375975990693 0.346979579442645 0.145274820191965 2.38843578662942 0.0169202648994559 0.0588259584285407 0.0532332688238847
"FPR2" 8.66660854377047 -1.43786665936724 0.602061202576125 -2.38824002147097 0.0169292813022625 0.0588459997014488 0.053251134443276
"ANXA4" 421.260403312513 -0.282567191775184 0.118320917511281 -2.3881423312006 0.0169337822233822 0.0588503405251246 0.0532546910364354
"ABHD16A" 1183.60950895757 0.275559310360031 0.11538993484566 2.38807059496659 0.0169370880229957 0.0588505270476441 0.0532546910364354
"FZD7" 13039.3076835297 0.307170474839851 0.128647849512364 2.38768448912416 0.0169548905539162 0.0589010749594293 0.0533001623442717
"SOCS7" 2406.66293385432 -0.286662665595932 0.120067561234019 -2.38751135318897 0.0169628788203972 0.0589062090066989 0.0533147692475605
"LOC101926889" 23.9477656125528 0.795490541860258 0.333200476362641 2.38742318301634 0.0169669481464542 0.0589090356213039 0.0533170554911425
"PROKR1" 74.316584988128 -0.517089717180362 0.21660617726705 -2.38723439795003 0.016975664041976 0.0589279908888544 0.0533339393709502
"CDH7" 37.1755035112214 -0.599058133264029 0.250960196236997 -2.38706433229874 0.0169835190567602 0.0589439510646591 0.0533481124299177
"DOHH" 801.356574619791 0.396377107824614 0.166070181311656 2.38680481164016 0.0169955119787757 0.0589742636180106 0.0533751556739427
"PTS" 642.168266139455 0.182702342717 0.0765491247893389 2.38673326729459 0.0169988194797106 0.0589744319986279 0.0533751556739427
"KCNH2" 455.045765459276 -0.345716720195859 0.144895970691321 -2.38596503785709 0.0170343704005678 0.0590864417804629 0.0534762584357849
"ACOT13" 2457.90244309144 0.203517083987551 0.08531400426562 2.38550617497583 0.0170556360470283 0.0591488673643204 0.0535324842601396
"PLEKHA2" 297.709590914956 -0.409078035167076 0.171500152927938 -2.38529253871258 0.0170655447997013 0.0591718909169179 0.0535530491216433
"CNNM1" 33.283677931976 -0.900096933099044 0.377484225501027 -2.38446237562474 0.0171040969050497 0.0592942026041724 0.0536634733575542
"CECR2" 13834.7501642341 -0.255398214608176 0.107140508381391 -2.38376892611921 0.0171363586915349 0.0593514190824657 0.0537138917881935
"CRTAC1" 76.850683362329 -0.631731061533788 0.265015081223078 -2.38375513807844 0.0171370007021377 0.0593514190824657 0.0537138917881935
"HARBI1" 220.795740777905 -0.2652126661395 0.11125690471936 -2.38378612822714 0.017135557741788 0.0593514190824657 0.0537138917881935
"MYBL2" 7594.01834360082 0.299710001187093 0.125719586288828 2.38395631129855 0.0171276355935987 0.0593514190824657 0.0537138917881935
"RPL30" 34033.192232742 0.217529220432233 0.0912441108054152 2.38403573131564 0.0171239396326987 0.0593514190824657 0.0537138917881935
"PIGN" 1459.70138540227 -0.27191093485368 0.114082999919124 -2.38344832311951 0.0171512923440809 0.0593895496093549 0.0537481276875794
"CISH" 62.7182676429333 0.702552133058488 0.294802789409958 2.38312579899475 0.0171663270010221 0.0594302378822452 0.0537846781174993
"ARHGEF28" 23.0024936448585 -0.838902442552006 0.352132277532671 -2.38235031571104 0.0172025239512149 0.0595441609451386 0.0538875058153706
"EPB41L4B" 2198.81403278509 0.173031881345121 0.0726356511425304 2.38218944310951 0.0172100413225485 0.059558789017563 0.0539004709972397
"PVRL2" 7033.22951214141 0.342518234604999 0.143792537450707 2.38203067194928 0.0172174633214219 0.0595730815037191 0.0539131324494534
"PYDC1" 16.7502355928176 -1.45273505051785 0.609943019422964 -2.38175535133136 0.0172303402574267 0.0596062392082571 0.0539428666536471
"ZNF730" 552.504593078145 -0.457598582934999 0.192211821823655 -2.38069947307831 0.0172798027688138 0.0597659233380075 0.0540871048408192
"DNALI1" 622.958376299921 -0.185840087565172 0.078094383143779 -2.37968570957304 0.0173274095583637 0.0599191292505543 0.054225479029842
"CKMT2" 54.5658360855628 -0.537010234173676 0.225712976683323 -2.37917306335074 0.0173515274167497 0.0599910661317352 0.0542903056298931
"BCS1L" 823.877572011923 0.199921101123217 0.0840375066717594 2.37895088801344 0.0173619889768079 0.0600157693456191 0.054312386693332
"MC1R" 94.2023683848415 0.431292850535477 0.181302793442871 2.37885386289638 0.0173665593290409 0.0600201026772965 0.0543160336278217
"E4F1" 1177.51224334133 0.331339033638627 0.139297318538276 2.3786461729167 0.0173763460779385 0.0600424591610418 0.0543359908521033
"FOXO6" 49.8570813684981 -0.645752501368676 0.271559055831768 -2.37794500864932 0.0174094220128718 0.0601452655106773 0.05442875147822
"ATP5S" 407.196315251837 -0.270906008263125 0.113931431442326 -2.37779868850557 0.017416331313174 0.0601477166522002 0.0544298708764358
"PLEKHG6" 688.460970426439 -0.297074614179707 0.124937641764669 -2.37778310830673 0.0174170671585068 0.0601477166522002 0.0544298708764358
"PVRL4" 22.0054706962846 -1.01844213889688 0.428329883186379 -2.37770507936688 0.0174207528381446 0.0601477166522002 0.0544298708764358
"TMEM120A" 453.001678193741 -0.409850120153243 0.172376246420945 -2.37764847920161 0.017423426762314 0.0601477166522002 0.0544298708764358
"GPR137" 769.169032739334 0.269031008854088 0.113154014431902 2.3775648632952 0.017427377631798 0.0601498809126484 0.0544315549603965
"TSEN34" 823.905081871399 0.292257047635341 0.122988020608679 2.37630499449406 0.0174870018594214 0.0603441620229005 0.0546070909503247
"KIF26B" 30.6013186767178 -0.986419177533406 0.41512944147466 -2.37617253555749 0.017493280955297 0.0603543207182182 0.0546160086811758
"IPPK" 827.772764536395 0.195008129342196 0.0820786610818576 2.3758687918619 0.0175076871140625 0.0603925097247568 0.0546502915706815
"ORC1" 4600.1871582812 0.238211001061749 0.100285770652655 2.37532203732875 0.0175336451665396 0.0604597839367055 0.054711504425406
"SEC61A1" 12426.3332649358 0.266858851339646 0.112346896447483 2.37531128832198 0.0175341558309578 0.0604597839367055 0.054711504425406
"RPL11" 50692.0713669323 0.213293502908033 0.0898086973354926 2.37497602388381 0.0175500901396451 0.0604926535556225 0.0547505158560614
"C5orf15" 2685.22161262772 0.322008827286913 0.135600768952734 2.37468290020653 0.0175640319993434 0.060517654809619 0.0547725892332925
"ZNF154" 1719.37837909767 -0.418649936546161 0.176293585781176 -2.37473152917661 0.0175617183850859 0.060517654809619 0.0547725892332925
"FGFR4" 2740.32550328887 0.382034342590966 0.160914194052658 2.37414943311929 0.0175894302427089 0.0605820954838333 0.054841072912288
"UNC50" 1098.22158590309 0.179794806158006 0.0757401042602856 2.37383890494962 0.0176042292355845 0.0606215284961252 0.0548764894928713
"ABCB1" 54.0675156002504 0.549052651700185 0.231468903056631 2.37203634894253 0.0176903502734814 0.0608833355931762 0.0551234078638911
"MCAT" 501.215690552038 0.308544864181017 0.130075416200414 2.37204594990975 0.0176898905900021 0.0608833355931762 0.0551234078638911
"DEF6" 128.939718376804 -0.614427835868646 0.259082824986957 -2.37154985437409 0.0177136567939869 0.060940367555891 0.0551744788151634
"PLCB3" 5987.99614974419 0.335546072378279 0.141485203949605 2.37159832273201 0.0177113336115398 0.060940367555891 0.0551744788151634
"LRRC37A6P" 169.612740194315 -0.396448294330651 0.167206687154972 -2.37100741050632 0.0177396754062503 0.0610182790632019 0.0552447357859296
"C12orf76" 266.931856575381 -0.272899796802414 0.115154990470176 -2.36984776507009 0.0177954107793866 0.0611402607677578 0.0553534770080589
"MRO" 134.045356695855 0.336593063871262 0.142029620543251 2.36987934336389 0.0177938910200456 0.0611402607677578 0.0553534770080589
"PDHB" 5877.55869914616 0.227848311373017 0.0961373221772085 2.370029726364 0.0177866551415407 0.0611402607677578 0.0553534770080589
"RNASEK-C17orf49" 16.604029432356 -1.16242078372733 0.490456469792592 -2.37007941646464 0.0177842648029084 0.0611402607677578 0.0553534770080589
"SLC29A3" 453.060346344701 -0.313118083017343 0.132116665088809 -2.37001201027035 0.0177875074409977 0.0611402607677578 0.0553534770080589
"ZBTB20" 10.7126738265921 -1.24970016041153 0.52732391463945 -2.36989092608476 0.0177933336103227 0.0611402607677578 0.0553534770080589
"RPL27A" 52544.4380678466 0.225543060859541 0.0952186281139963 2.36868630988382 0.0178513868745805 0.061320937145484 0.0555167692391925
"LPPR3" 1220.11908453128 -0.747497399619034 0.31562405781097 -2.36831566263785 0.017869282584299 0.0613602256716542 0.0555517718905959
"SPIB" 1386.75093513405 0.432048757276105 0.182429219782788 2.36830896821535 0.0178696059510178 0.0613602256716542 0.0555517718905959
"TMEM191B" 28.7903574111405 -0.792696392885065 0.334780524238831 -2.36780916299527 0.0178937629774872 0.0614315186569168 0.0556160324455154
"KLF4" 116.955245758611 0.686584743344438 0.290030100741058 2.36728788353396 0.017918988391692 0.0615064518088124 0.0556835880017636
"LEFTY1" 221.154158337766 1.98041789234965 0.836741228076338 2.36682241282961 0.0179415394684055 0.0615721786877047 0.055742808311381
"MIR1914" 31.1270348729565 0.80059038934211 0.33830363106354 2.36648476643676 0.017957913280506 0.0616166853856723 0.0557828170711045
"HOOK3" 1513.07378967955 -0.405116549642813 0.171208135234495 -2.36622254595523 0.0179706384200675 0.0616348053927594 0.0557983691419089
"KIAA1549" 1516.18128664058 -0.33060115604329 0.139720160581077 -2.36616644776505 0.0179733618007345 0.0616348053927594 0.0557983691419089
"SEPHS1" 36781.8401777043 0.246057528533204 0.10398999479584 2.36616540866532 0.0179734122489827 0.0616348053927594 0.0557983691419089
"HCCS" 1622.32719774765 0.17255948786499 0.0729356259571039 2.3659149503492 0.0179855756082972 0.061664830657019 0.0558252671701894
"SMIM8" 350.589555876057 0.321937245997593 0.136094029385628 2.36555010863386 0.018003306830914 0.0617022425023143 0.055858568101984
"WDR18" 2682.38477385188 0.315679797480535 0.13344822589124 2.36556009173035 0.0180028214510679 0.0617022425023143 0.055858568101984
"EPSTI1" 20.0832752508972 -1.09459999978904 0.462954282546763 -2.36438033096384 0.0180602610429794 0.061850583617289 0.0559917226349968
"RAB43" 147.25327778504 0.509272558966736 0.215390426581036 2.36441594480585 0.0180585247475962 0.061850583617289 0.0559917226349968
"SLC35A1" 401.696817610331 -0.275023746426233 0.116314103258927 -2.36449182618897 0.018054825760839 0.061850583617289 0.0559917226349968
"TGM1" 55.1377775133424 0.495014381798306 0.209347721250963 2.364555863519 0.0180517046519969 0.061850583617289 0.0559917226349968
"EIF4G1" 31723.7276029699 0.256387198019413 0.108464445729579 2.36379023831118 0.0180890513468812 0.0619257421818317 0.0560591929269896
"KLF3" 1476.19583542988 -0.263541837006939 0.11149064949436 -2.36380215024463 0.0180884697727707 0.0619257421818317 0.0560591929269896
"KIF3C" 3789.12692855365 0.236396362582324 0.100013943522105 2.36363405198673 0.018096678317886 0.0619401344506271 0.0560719374409697
"ABLIM2" 34.5500184706064 -0.692667629916851 0.293106742607378 -2.3631924115942 0.0181182599716691 0.0620022754249855 0.0561279067161182
"BCHE" 189.30176015671 -0.71893620368879 0.304238223065805 -2.36306995368326 0.0181242481158454 0.0620110406323196 0.056135557064686
"CDC42BPG" 930.719448067915 -0.264074899977858 0.111778241229267 -2.36248930984892 0.0181526649711193 0.0620847902697742 0.0562017498446026
"DUSP7" 852.850003692613 0.415640559031657 0.175929315389684 2.36254292305413 0.0181500394934435 0.0620847902697742 0.0562017498446026
"KCNQ1" 30.8134022762365 -1.04653467017402 0.443033897205226 -2.3621999959277 0.0181668386247767 0.0621215252747466 0.0562347193286161
"ARL4C" 1124.28691408088 -0.311029785191562 0.131680015725904 -2.36201205989359 0.0181760509093341 0.0621295461381394 0.0562414112116983
"PCYOX1L" 869.367695410008 -0.273904653825301 0.115960646293157 -2.36204835503288 0.0181742714685912 0.0621295461381394 0.0562414112116983
"COPE" 3902.09486964845 0.307637361092042 0.130258729547444 2.3617408381063 0.0181893529222479 0.0621398018653951 0.0562498423185778
"MB21D2" 1546.36782579391 0.235566945205696 0.099737343994501 2.36187305347417 0.0181828673841254 0.0621398018653951 0.0562498423185778
"SLC22A31" 172.857565130895 0.498462521952732 0.211052515867503 2.36179379290443 0.0181867550963405 0.0621398018653951 0.0562498423185778
"GPR89B" 157.240449609194 -0.267876494636765 0.113445067061594 -2.36128816858403 0.0182115729856927 0.0622039684313127 0.0563076425220429
"RPLP0" 126414.344412931 0.2543567797327 0.107744649148122 2.3607369994126 0.0182386601583619 0.0622847318787915 0.0563804658334636
"GPX2" 28.2129652740626 1.09487456588776 0.463876540017662 2.36027147621233 0.0182615657371296 0.062351187467754 0.0564403370341274
"TNIP1" 1440.17725660938 -0.261217472027741 0.110698361216989 -2.35972302711606 0.0182885839087001 0.062431657123531 0.0565128932170059
"RAD52" 623.972819682805 -0.37278886479126 0.157991986397626 -2.35954286854173 0.018297466668179 0.0624501993261726 0.0565293925685762
"MARCH6" 6606.79030570079 -0.260862804776714 0.110560262174593 -2.35946261021676 0.0183014250390905 0.0624519305124233 0.0565306747480445
"PSMB1" 8887.55425382956 0.159708084490972 0.0676904957324511 2.35938713053933 0.0183051484093277 0.0624528592788828 0.056531230685717
"C5orf30" 1080.7487932573 0.247101658344786 0.104755833473957 2.35883434984282 0.0183324369897626 0.0625315218585245 0.0566018647447974
"LAMTOR2" 1127.64827222183 -0.232509160715995 0.0985717821894742 -2.35878012501658 0.0183351157704095 0.0625315218585245 0.0566018647447974
"GPATCH1" 783.524523397153 0.143217928539175 0.0607195643066107 2.35867846178834 0.0183401389965077 0.0625368673979278 0.0566064185626396
"HAS2" 337.613815729313 -0.712820519556869 0.302263614591028 -2.3582743180033 0.0183601198393329 0.0625932043354501 0.0566571280303128
"GLDC" 10202.3827141863 0.180197950480213 0.0764483962767773 2.35711877889257 0.0184173547861574 0.062765286193918 0.05681231919739
"HAUS6" 5346.34707063713 0.205110560959628 0.0870176228435966 2.35711519410601 0.0184175325867432 0.062765286193918 0.05681231919739
"KCNB1" 32.3539805347285 -0.873420998255951 0.370571142351881 -2.35695902469001 0.0184252798379885 0.0627680466770031 0.0568142471077056
"THUMPD3" 3403.81597432889 -0.215379620146633 0.0913789019980561 -2.35699505506441 0.0184234921903622 0.0627680466770031 0.0568142471077056
"FCGRT" 435.0638897645 0.295256128678313 0.125281322724111 2.35674498207936 0.0184359026958719 0.0627902066051129 0.0568360177024039
"FOXA3" 1135.94275412626 0.185278229497758 0.0786460285866338 2.35584978450199 0.0184803891424212 0.0629202487151935 0.0569621577237612
"AKAP12" 10024.8501405959 -0.199937876747008 0.0848930383961055 -2.3551739992402 0.0185140341931038 0.063015042230662 0.0570473987195112
"ATAD5" 2350.56600173457 -0.291985967785027 0.123977615924322 -2.35515069077678 0.0185151955979459 0.063015042230662 0.0570473987195112
"GPAA1" 1425.14789150269 0.269824067392645 0.114587605883019 2.35474042164827 0.018535648765196 0.0630609325164478 0.0570883668725747
"PCDHA9" 64.0440063106869 -0.578791006638671 0.245793451823197 -2.35478611145022 0.0185333700113199 0.0630609325164478 0.0570883668725747
"SMOC2" 36.6089358490565 -1.33093088230989 0.565286268065849 -2.35443695963769 0.0185507899900306 0.063100581890901 0.0571239728818661
"UCP2" 1685.6222866284 0.294463847679618 0.125127136113495 2.35331724856651 0.0186067516119433 0.06327904100164 0.0572852402965927
"CCNY" 3323.4816686441 -0.173076024778362 0.0735546400189234 -2.35302660354036 0.0186213017762727 0.0633123463244466 0.0573148132932676
"ESYT3" 285.297048732628 0.425241633722742 0.180724568894253 2.35298186806888 0.0186235421908173 0.0633123463244466 0.0573148132932676
"UBN1" 3398.93351653483 -0.165683442730224 0.0704171286950124 -2.35288552374558 0.0186283680492672 0.0633168572914236 0.0573186082657684
"FBXW4P1" 26.275095692968 0.688113667177523 0.292464274205681 2.35281272916635 0.0186320150336652 0.0633173603848274 0.0573187751344186
"UBA7" 13.3446691393609 -1.30228056687421 0.553742749976118 -2.35177899291751 0.0186838723424183 0.0634816661487797 0.0574672256315677
"POGLUT1" 1612.34437648329 -0.271119721321426 0.115330587103459 -2.35080500438461 0.018732847898848 0.0636361208142582 0.0576067570119932
"SYDE1" 561.687764991239 0.571737634996905 0.243430093196877 2.34867278522752 0.0188404555380037 0.0639776474790232 0.0579265036911372
"LINC00836" 36.2580269854682 1.50896658080538 0.642616869566214 2.34815899219076 0.0188664660466746 0.0640539530170025 0.0579952985180437
"SBSPON" 14.9625300769914 -1.35873232403475 0.578672608804924 -2.34801561947232 0.0188737298191268 0.0640665944113522 0.058006450690493
"TAB3" 1532.52398135743 -0.22376990414409 0.0953369140320746 -2.34714859837824 0.0189177083339869 0.0642038353360516 0.0581304157859066
"TNFSF12" 75.6679706917231 -0.61041103244615 0.260112823386534 -2.34671641520366 0.0189396637115351 0.0642662956167145 0.0581866733783614
"RASA2" 838.49552060219 -0.305235929036056 0.130088296963848 -2.34637500958969 0.0189570232397668 0.0643131407099399 0.0582287926005467
"KCNN1" 388.977133470564 -0.498309110360592 0.212427567496581 -2.34578362984179 0.018987126184188 0.0644031931450919 0.0583100310187749
"ABCA7" 785.599381918995 -0.295272848845045 0.125897658664576 -2.34534027063782 0.0190097218596944 0.0644677523937461 0.0583681875576529
"POMK" 339.770520980943 -0.379754286731641 0.161935670360069 -2.34509349229386 0.0190223090302967 0.0644983519228498 0.0583955971270644
"LHPP" 800.65431649543 -0.697191880573437 0.297309721895064 -2.34500196000827 0.019026979576328 0.0645021023629133 0.058398697991677
"FBXL6" 769.88298505893 0.399969106610198 0.170568908473557 2.34491215421129 0.0190315630006006 0.0645055561076735 0.0584015303157496
"SCFD1" 3905.96592779797 0.151597189324856 0.0646719170498159 2.34409611219785 0.0190732556482338 0.0646347629607564 0.0585182155022927
"C1QTNF3" 35.3608956525909 0.622596735307467 0.265622515742088 2.34391551321648 0.0190824934691774 0.0646539602730265 0.0585353010588841
"COPZ2" 5.61754273636576 -2.72030838656482 1.16083992335043 -2.34339664913784 0.0191090556582822 0.0647318366140538 0.0586055121053891
"SPOCD1" 35.1571309163568 -0.841784940953144 0.359242706642891 -2.34322068447706 0.0191180711471464 0.064750255564058 0.0586218925776617
"PTPN14" 5764.76043579669 0.29919340689499 0.127701128320601 2.34291905505994 0.0191335336763333 0.0647904987662664 0.0586580315665299
"HSPA1A" 1335.92438069745 0.562812997550478 0.240235389776169 2.34275640268846 0.0191418763151686 0.0648066218520658 0.0586723332818828
"LINC01351" 18.3845697009633 -1.08874231891689 0.464741812700394 -2.34268208532976 0.0191456892015192 0.064807405871809 0.0586727478910944
"PAK4" 2891.70817280406 0.318796334183356 0.136111585720885 2.34216898212536 0.0191720323180632 0.0648723068114571 0.0587309146701959
"SEC24A" 3859.88948217968 0.281334662293546 0.120114118633917 2.34222808686625 0.0191689962210912 0.0648723068114571 0.0587309146701959
"MOB2" 547.784503730411 0.338932464052269 0.144714986346288 2.34206886660128 0.0191771760191769 0.0648775803408162 0.058735393781906
"SEC22B" 1566.58765881907 0.154893960566479 0.0661608144199453 2.34117372835398 0.0192232197594055 0.0650211934142433 0.0588651147872467
"GRIK5" 2627.52596173409 -0.275378713106291 0.117644984949102 -2.34076032416877 0.0192445168642633 0.0650810646936477 0.0589190216949639
"GNB2" 3942.81201267747 0.293237672963349 0.12530054721416 2.34027447990435 0.0192695721788896 0.0651171201025559 0.0589504802573355
"PGAP2" 1456.25135531861 0.355161356896413 0.151755119492109 2.34035832257298 0.019265246321895 0.0651171201025559 0.0589504802573355
"UGT8" 2412.53682521076 -0.229150107592594 0.0979116145707601 -2.34037717177045 0.0192642739156456 0.0651171201025559 0.0589504802573355
"ZNF41" 542.601551041015 0.298360756140637 0.127487762112812 2.34030899276922 0.0192677913870994 0.0651171201025559 0.0589504802573355
"HNRNPH1" 29457.4968988363 0.226649026959577 0.0968592486070301 2.33998332858352 0.0192846007052705 0.0651557383051857 0.0589851456387817
"GPR155" 36.8711628485674 0.597333252494476 0.25530321438143 2.33970126048646 0.0192991701455174 0.0651927912923805 0.0590183938090061
"LRCH4" 1521.02932250955 0.303248343774579 0.129625691794761 2.33941543204813 0.0193139436272626 0.065230519574271 0.0590522530910976
"INO80E" 1631.58052493209 0.275869236988518 0.117972995152256 2.33841004572683 0.0193659871103054 0.0653696890035601 0.0592000303425584
"DLEU1" 651.498854957677 0.184021885216607 0.0787105110146913 2.33795820716066 0.0193894162642586 0.0654365678325295 0.0592602963754754
"PRIMPOL" 237.918994567354 -0.376063650872759 0.160863398944302 -2.33778257416386 0.0193985300323184 0.0654429156347565 0.059265443917198
"SKA2" 2976.80963471824 0.21635948291264 0.0925472214596257 2.33782797041647 0.0193961740177198 0.0654429156347565 0.059265443917198
"CDK19" 347.707382005415 -0.329709659658138 0.14104887107307 -2.33755617574092 0.0194102835900933 0.0654703619471256 0.0592899989271201
"RNF13" 1663.70106364932 0.212030339221733 0.0907457113120601 2.33653289126353 0.0194634854350317 0.0656375759285006 0.0594411268435099
"EXOG" 658.176530384288 -0.254937697099745 0.109140869292971 -2.33585914013023 0.0194985841185826 0.0657428289703575 0.0595358406284195
"SRRT" 9894.06326350441 0.192580375253851 0.0824474873041627 2.33579435287567 0.0195019620862555 0.0657428289703575 0.0595358406284195
"KIF18B" 2573.64912199304 0.303132627517301 0.129787683782049 2.33560395473539 0.0195118922874627 0.0657640534240874 0.0595547598152248
"CLPB" 875.11991930266 -0.261951522492816 0.112185152255996 -2.3349927973986 0.0195437970054161 0.0658593204115474 0.0596407301882954
"PSIP1" 44860.6377512072 -0.328853260744025 0.140855553550593 -2.33468438023571 0.0195599148390582 0.0658890951093814 0.0596670901228173
"PYCR2" 2432.61234909461 0.274474155403559 0.117563353794311 2.33469143695729 0.0195595459261154 0.0658890951093814 0.0596670901228173
"MIR4482" 6.90192331836198 -1.77856514592393 0.7618335530605 -2.33458494808863 0.0195651136223418 0.0658943413567647 0.059671539424745
"CNDP1" 9.650502575593 -1.21995633666101 0.522628615419871 -2.33427007375193 0.0195815847068908 0.0659375431440074 0.0597103597885581
"SHE" 38.2364879514667 -0.731613503416999 0.313432537860894 -2.33419768225116 0.0195853732201019 0.0659380304727374 0.0597104995898157
"SLC25A23" 3357.30478709686 0.236658873352026 0.101409350302333 2.33369874322704 0.0196115019495934 0.0660137163838993 0.0597787355949203
"FDPS" 9366.67200491698 0.263783890648545 0.113043657773208 2.33346917327956 0.0196235344261891 0.0660368855123058 0.0597991130692517
"RUVBL1" 5847.72665074893 0.165779457293666 0.0710454508872191 2.33342818186673 0.0196256835922403 0.0660368855123058 0.0597991130692517
"PIP5K1B" 339.897167392684 -0.579117942304123 0.248212336222965 -2.33315535849882 0.0196399928682723 0.0660727478981699 0.0598312862746642
"RANGRF" 1096.05295719557 0.320911256566945 0.137567417862931 2.33275626999625 0.0196609410209434 0.0661309272704444 0.0598836680122434
"FNDC1" 11.4328674356478 0.914661709846842 0.392140657304362 2.33248374737365 0.0196752569414198 0.0661667811953043 0.0599158330298552
"PTTG1" 4294.61721413165 0.292425246298353 0.125415217162238 2.33165681896535 0.0197187521591279 0.0662761030965043 0.0600368267073906
"CD27" 8.87191678423441 -1.23391061381246 0.529250563002106 -2.33142995033063 0.0197306997842962 0.0662850899041857 0.0600555029917715
"FAM96B" 1127.14126101495 0.30456243631528 0.130635144910049 2.33139739328947 0.0197324148604028 0.0662850899041857 0.0600555029917715
"RPLP2" 18503.5921010929 -0.248748860769575 0.106718920907863 -2.33087871066775 0.0197597561654905 0.0663646153620484 0.0601272458257172
"RAB25" 1422.94932029508 -0.366994523706585 0.15746895186112 -2.33058339037054 0.0197753381525141 0.0664046240875664 0.0601631855234954
"HS6ST2" 833.499061439965 -0.486200886186587 0.208645752410356 -2.33026975421166 0.019791898286593 0.066435776635762 0.0601907925699852
"IGFBP5" 165.585352598118 -1.96164717543133 0.841811607198513 -2.33026862383086 0.0197919579931141 0.066435776635762 0.0601907925699852
"ANKRD12" 1951.02467079533 -0.428494287195633 0.184037953474924 -2.32829304556474 0.0198965483326437 0.0667544386952082 0.0604785705761607
"DIP2C" 616.097965893061 -0.262564702975147 0.112772616229943 -2.32826648660681 0.0198979576879947 0.0667544386952082 0.0604785705761607
"GOSR1" 3523.67591743075 0.117576306972847 0.050497462744939 2.3283606855006 0.0198929594022139 0.0667544386952082 0.0604785705761607
"ELL3" 180.159510620311 0.47184285322349 0.202679428285401 2.32802538084461 0.0199107559911768 0.0667784729231096 0.0604997257990868
"RIMBP2" 31.4874793893242 0.782287018166059 0.33603502587454 2.32799249462206 0.0199125022045258 0.0667784729231096 0.0604997257990868
"EPS15" 4673.32196956413 -0.545056054346447 0.234202294684102 -2.32728742082409 0.0199499728308414 0.0668917376962952 0.0606020309488278
"HDAC2" 22507.6344317925 -0.176606755310136 0.075906517179508 -2.32663494351198 0.0199847030758668 0.0669957737793416 0.0606959742761049
"PPIP5K1" 1234.16685902049 -0.265090315457065 0.113955882492413 -2.32625389456938 0.0200050100561196 0.0670514284081385 0.0607460849705619
"BRK1" 5840.36552420607 0.176886703781646 0.0760586994618928 2.32566037853791 0.0200366757738784 0.0671451268155747 0.0608306613313903
"YIF1A" 1454.49998489314 0.291333130715022 0.125286328711192 2.32533855618515 0.020053864169343 0.0671902843933402 0.0608712612172181
"ATM" 4674.05734068552 -0.358876626028046 0.154386741198988 -2.32453009397675 0.0200971005763198 0.0673226827154911 0.0609908964418121
"BIVM" 203.310646363073 -0.504159984488211 0.21694135043565 -2.32394600418861 0.0201283881863454 0.067415012515289 0.0610742307198468
"NDUFV1" 3752.57987526464 0.200959027711339 0.086479115234316 2.32378681450242 0.0201369227787028 0.0674311166919699 0.0610885084638571
"PDCD6IPP2" 39.6142147127988 -0.593638544801475 0.255481909415022 -2.3236030533854 0.0201467786388553 0.0674516385289038 0.0611067882897904
"ATP2B4" 1968.98039418565 -0.283415159814027 0.121985744745677 -2.32334655500041 0.0201605427346099 0.0674739285466867 0.0611263583113864
"TP53INP2" 348.264500727769 0.312269530090966 0.134405436892996 2.32334001740996 0.0201608936589266 0.0674739285466867 0.0611263583113864
"ZNF33B" 2767.67936501341 -0.30330222960915 0.13055538699802 -2.32316901342224 0.0201700746922175 0.0674921730085738 0.0611425748887779
"TAC1" 241.175862821837 -0.796313852735249 0.342809582337374 -2.32290429954073 0.0201842941110925 0.0675272668209151 0.0611740555183073
"LAMB3" 25.1602157548582 -0.826950052344947 0.356046146153324 -2.32259234169281 0.0202010625227931 0.0675708738285517 0.0612132481459907
"GUSBP2" 42.3463773929835 -0.584184155224553 0.251541538632936 -2.32241624345404 0.0202105335519106 0.0675900600915496 0.0612303175630805
"B4GALT3" 1451.97926446365 0.321184616519861 0.138315251537377 2.32212003340114 0.020226473251883 0.0676059159462988 0.0612437470539575
"MRPS35" 3525.06847976335 0.187742640288268 0.080849676852049 2.32211985994488 0.0202264825891502 0.0676059159462988 0.0612437470539575
"PAPOLA" 13405.8763642696 0.188822510954609 0.0813133248572459 2.32215951427526 0.020224348067774 0.0676059159462988 0.0612437470539575
"EVA1C" 41.6142901536646 0.79843895071897 0.343855736245533 2.32201724896873 0.0202320068661025 0.0676118921974129 0.0612488496284249
"AADAT" 513.609594552606 -0.311183129614809 0.13405537869529 -2.32130282755856 0.0202705057431258 0.0677271752096599 0.0613526599578692
"ZNF443" 381.324929238737 -0.218462230686098 0.094114523245556 -2.3212382441348 0.020273989174996 0.0677271752096599 0.0613526599578692
"FBXO16" 160.907041555926 0.323037430784735 0.139181014550803 2.3209877570394 0.0202875046223797 0.0677598161030976 0.0613819170767013
"CSRP2BP" 1218.13684419457 0.289475514532979 0.124764297328721 2.32017909554917 0.0203311909614986 0.0678556310658943 0.0614674664771174
"FLVCR1" 8744.78552579427 0.276179183766806 0.119032055862348 2.32020846624868 0.0203296028324583 0.0678556310658943 0.0614674664771174
"JADE1" 13347.826593204 -0.227749801736507 0.0981596356876021 -2.3201981154589 0.0203301625068073 0.0678556310658943 0.0614674664771174
"ZNF879" 346.988773170315 -0.254860468095207 0.10984514357091 -2.32017966211389 0.0203311603252531 0.0678556310658943 0.0614674664771174
"FAXDC2" 231.470688073283 -0.496227213684216 0.213897008910261 -2.31993526329489 0.0203443796101203 0.0678746116196049 0.0614956863016027
"C9orf24" 9.19071392365663 0.924344004101148 0.398466462459503 2.31975358326447 0.0203542113571685 0.0678948956164647 0.0615137503300372
"RPS9" 33768.2747550728 0.252425670700161 0.108844542832517 2.31913942703197 0.0203874775621809 0.0679933273065287 0.0616026168611807
"CNST" 1488.57436803697 0.223384218201131 0.0963621541954697 2.31817376921648 0.0204398790063047 0.0681555280077558 0.0617492576532068
"TTBK1" 138.01508614741 -0.783908515270131 0.338223016268773 -2.31772669973231 0.0204641789994224 0.0682239836355098 0.061810963982731
"ANKRD30B" 10.9437274145705 -1.20880122400688 0.52171266599371 -2.31698653837446 0.02050446508389 0.0683456990528777 0.0619209229506684
"PPP2R5D" 3118.88305528102 0.259186332236798 0.111919134561231 2.31583574384232 0.020567238801799 0.0685423118521833 0.0620987372906702
"PALD1" 1490.86608190814 0.39126535805988 0.168958954140481 2.31574206913332 0.0205723559523821 0.0685467415419456 0.0621024346006252
"BTBD10" 1736.85154522506 0.162755629143524 0.0702857946962612 2.31562622073023 0.0205786859166215 0.0685495277883855 0.0621043273349247
"VPS4A" 3236.78528597543 0.216408887446716 0.0934574184501895 2.31558811526617 0.020580768372806 0.0685495277883855 0.0621043273349247
"ATP11C" 3721.69076598551 0.286726845835466 0.123852077982262 2.31507497093856 0.0206088295145696 0.0685717970946562 0.0621246642103194
"CDH6" 163.673508858847 -0.889487614031817 0.384182124103272 -2.31527590230282 0.0205978376723427 0.0685717970946562 0.0621246642103194
"IPO8" 4687.9487406595 -0.200182397504266 0.0864608406145387 -2.31529552663873 0.0205967644076672 0.0685717970946562 0.0621246642103194
"SARM1" 197.753204912685 -0.35084782688412 0.151552550478344 -2.31502423269514 0.0206116059315843 0.0685717970946562 0.0621246642103194
"VCPKMT" 540.37267736073 -0.305771566633262 0.132084661789527 -2.31496649565944 0.0206147657220403 0.0685717970946562 0.0621246642103194
"YY1" 5800.46727400702 0.217431585242339 0.093920321031349 2.31506433170905 0.0206094116704504 0.0685717970946562 0.0621246642103194
"ZFP14" 812.085558525694 0.337244309048013 0.145664889140443 2.31520657474883 0.0206016296211481 0.0685717970946562 0.0621246642103194
"MAOA" 262.37918081475 -0.519416989145638 0.224433526628966 -2.31434668851566 0.020648712689242 0.068662092029497 0.0622152147769909
"RMI2" 1232.8336592001 -0.282425269477644 0.122043263394814 -2.31414058934158 0.0206600115773733 0.0686870419812874 0.0622375046649195
"TXNRD1" 9888.29774219214 0.159997610899773 0.0691502256402673 2.31376845727318 0.0206804264710846 0.0687422846107177 0.0622872425749828
"FBN1" 498.486520648437 -0.483759273294679 0.209161855555338 -2.31284653700488 0.0207310781185289 0.0688979962594855 0.0624280144022291
"HIST1H2AL" 21.6674972235047 0.841381440429219 0.363817714671797 2.31264560932179 0.0207421317223548 0.068922074118203 0.062449513021032
"IFI27" 14.7903366438035 -1.46982329487477 0.635619785997398 -2.31242533233662 0.0207542556898986 0.0689415884984169 0.0624665586241798
"OPRD1" 27.8441921260855 -0.693464334333571 0.299889375271718 -2.31240047669328 0.0207556241235287 0.0689415884984169 0.0624665586241798
"TMEM154" 66.248250040005 -0.659826517859381 0.285365496419282 -2.31221547853112 0.0207658117149527 0.0689627690941062 0.0624854319314137
"FZD6" 1440.98517775694 -0.515071744780648 0.222796534670467 -2.31184809737943 0.0207860558079492 0.0690173331927795 0.0625345529624781
"PLSCR4" 70.439858887641 0.562568956915687 0.243351042803319 2.31175897351863 0.0207909694623993 0.0690209839280092 0.0625375427607689
"SRD5A1" 1201.55531931807 -0.275019083313055 0.118978891704477 -2.31149474812855 0.0208055429181885 0.0690485522927796 0.0625695818504768
"RPS27" 42150.9826091553 0.322704175508245 0.139624707491944 2.31122543642116 0.0208204060741249 0.0690806872602427 0.0626024799296247
"GTSF1" 15.5548117799032 1.06601439480718 0.461247825803965 2.31115321345764 0.0208243935908005 0.0690812514058893 0.0626026710660696
"ALCAM" 4352.53959203999 -0.305018849753628 0.131981475872241 -2.3110731846103 0.0208288128571612 0.0690832473356286 0.0626041598197343
"DOCK4" 1244.79540615259 0.352182154068854 0.152399142266896 2.31091952900942 0.0208373001519211 0.0690987325543638 0.0626178727865416
"PMVK" 1012.35082621641 -0.246327641350424 0.106599196887803 -2.31078327550336 0.0208448287490096 0.0691110335364746 0.0626287001622786
"ZNF624" 105.239047447073 0.47125772038466 0.203956126730378 2.31058379044256 0.0208558554402505 0.069134925819156 0.0626500315747988
"UTY" 1397.94114972297 -0.239289889225967 0.103566624137494 -2.31049231563528 0.0208609134810053 0.069139027537046 0.0626534287793597
"C9orf169" 31.2559386251769 0.621494630847633 0.269120561631895 2.30935394560345 0.0209239484205363 0.0693225504610079 0.0628190954274061
"LAMP2" 2500.50646867173 -0.206442994652412 0.0893916174390771 -2.30942229894328 0.0209201588135197 0.0693225504610079 0.0628190954274061
"EDNRB" 1290.93231094291 -0.71116253573505 0.308020006284581 -2.30881930142552 0.0209536105051867 0.0693962633850265 0.0628852519418665
"LIPG" 1191.03213735543 -0.590593948482922 0.255799633819737 -2.30881467523568 0.0209538673262481 0.0693962633850265 0.0628852519418665
"PIN1" 1862.11560227831 0.349243206786349 0.151278182889678 2.30861582361179 0.0209649090872706 0.069420127144236 0.062906556249448
"PTPN3" 173.208456374187 -0.347956786442479 0.150740676220293 -2.30831382190414 0.0209816882267415 0.0694502707428414 0.0629332306767125
"TNFRSF11B" 33.1303573353331 1.03131751905265 0.446774658075254 2.30836172198231 0.0209790261297647 0.0694502707428414 0.0629332306767125
"PEX10" 908.443189170985 0.192949102884294 0.0836167546033041 2.30754115965976 0.0210246704284148 0.0695798163995233 0.0630502992509266
"STARD13" 104.451667538074 0.398575227337604 0.172782216345532 2.30680700692326 0.021065581458625 0.0697024615240954 0.0631611138114834
"BTBD3" 4250.75660676393 -0.213999672671973 0.0927920527829749 -2.30622845657356 0.0210978703180705 0.0697965377103846 0.0632460396569892
"GUSBP3" 10.6543588792673 -1.17974269304203 0.511607469866393 -2.30595283010649 0.0211132681728896 0.0698347104471961 0.0632803081777721
"CYBA" 2167.69858720745 0.337402660219293 0.146339446428157 2.30561662254842 0.0211320636407067 0.0698841051977757 0.0633247451772792
"FER1L5" 90.4120469498538 -0.783263796603757 0.339766907589247 -2.30529748220996 0.0211499184606032 0.0699287085347506 0.0633645184520097
"OXER1" 66.4580668858247 -0.805449865870318 0.349399960320004 -2.30523742799694 0.0211532797590199 0.0699287085347506 0.0633645184520097
"C7orf50" 1462.98974047763 0.241224460586167 0.104650213201047 2.30505465022553 0.0211635128898135 0.0699497587678657 0.0633832710050844
"UGCG" 757.278480441913 0.246636499559543 0.107028249460281 2.30440562004213 0.0211998848243601 0.0700571796533273 0.0634802857522224
"NMRAL1" 1206.33194516209 0.296137159477524 0.128526727742811 2.30409008832864 0.0212175870216687 0.0700900793618322 0.0635094527849348
"SPATA5L1" 612.602088990959 -0.269249831890444 0.116853953906669 -2.30415679477557 0.0212138435335263 0.0700900793618322 0.0635094527849348
"GLIS2" 753.649117402007 0.333062320612227 0.144576194776434 2.3037148067651 0.0212386581127279 0.0701468803080716 0.0635605986738813
"CDH3" 7848.85199300538 0.259311072689755 0.112573641533619 2.30347947492054 0.0212518806849528 0.070156216133789 0.0635882416443618
"C14orf159" 1020.65630214066 -0.293137623074413 0.12732079230064 -2.30235468832329 0.0213151780648907 0.0703482513701008 0.0637656761386211
"PTENP1-AS" 21.2651361924512 -0.85340357295994 0.370706566253597 -2.3020999643587 0.0213295354405725 0.0703827996594821 0.0637966644954806
"CD151" 3012.94840543988 0.310010442664277 0.134671495651734 2.30197519648832 0.0213365709852618 0.0703931793161891 0.0638057457354952
"C10orf11" 11.9240771908455 -1.08980901425249 0.47352129164173 -2.30149949640924 0.0213634138180897 0.0704688910776796 0.0638740449875943
"ARL6IP6" 1407.69888519241 0.285180880994216 0.123915761734376 2.30140925579367 0.0213685092382851 0.0704728527749238 0.0638773086729624
"C12orf66" 184.314006572278 -0.425177470743937 0.184768705843865 -2.30113356481061 0.0213840826365754 0.070511362862877 0.0639118872956021
"SERF2-C15ORF63" 11.8973582556419 -1.3510396066308 0.587353756132544 -2.30021446619629 0.0214360726556027 0.0706570438571559 0.0640432777429748
"SUMO1" 12092.3658938394 0.178378480439737 0.0775468892478516 2.30026609925786 0.0214331490484966 0.0706570438571559 0.0640432777429748
"ACTR6" 1621.14420329477 0.281435958494504 0.122384026450664 2.29961349251699 0.0214701270027654 0.0707478428455654 0.0641249216447735
"ARL6IP1" 13881.0450325506 0.199023558280773 0.0865473962263436 2.29959036272189 0.0214714386001241 0.0707478428455654 0.0641249216447735
"GOLGA6L17P" 6.77827171686708 -1.3496600194664 0.586936568440251 -2.29949894424373 0.021476623255989 0.0707520434080423 0.064128401165272
"PELP1" 7259.37548558877 0.293481809766901 0.127694158792904 2.29831820453802 0.0215436850819792 0.0709471383518647 0.0643045747049385
"SLC17A9" 666.345351041929 0.583863370367616 0.254035711587345 2.29835154561278 0.0215417889288561 0.0709471383518647 0.0643045747049385
"WDR62" 2639.48757540814 0.317051685039587 0.137963837690808 2.29807818009625 0.0215573398934869 0.0709791889942758 0.0643332960457707
"PIGT" 2415.38179138012 0.27117752588893 0.118007171050757 2.29797497452331 0.0215632134975598 0.0709856124161983 0.0643387896278416
"USP6NL" 2508.60681552164 -0.108769052695315 0.0473343618541362 -2.29788780147694 0.0215681757487097 0.0709890338938979 0.0643415624336041
"NMRK1" 263.74888325377 -0.500072157217199 0.217632067681223 -2.29778709794588 0.0215739094486763 0.0709949927956438 0.0643463776814593
"SUOX" 1299.40382189746 0.273759696947808 0.119144177825017 2.29771778986858 0.0215778563743141 0.070995070718107 0.0643463776814593
"CARD14" 8.76751438310344 -1.44512299692824 0.629010870549003 -2.29745313569372 0.0215929335665454 0.0710237479020954 0.0643717131877087
"CSTF3-AS1" 17.206770931388 -1.23002179368147 0.535391019835342 -2.2974270170982 0.0215944220246093 0.0710237479020954 0.0643717131877087
"CABIN1" 3790.96419367619 -0.222145646742827 0.0967146916730191 -2.29691728216304 0.0216234889111523 0.0711064247385447 0.0644463183427095
"MORN3" 18.0110772164723 0.73734153819213 0.321060412480824 2.29658191894389 0.0216426310759755 0.0711564411247915 0.0644913216634503
"GCA" 1617.89667143664 -0.254804637844793 0.110963440175183 -2.29629360303288 0.0216590996219881 0.0711848436714684 0.0645164072215623
"NPHP3" 149.245115281672 -0.461619645303417 0.201028203617061 -2.29629294296813 0.0216591373372626 0.0711848436714684 0.0645164072215623
"IQCA1" 406.790763912261 -0.312929970160225 0.136311736958969 -2.29569351210322 0.021693411675144 0.0712716008847869 0.0645943803406583
"ZNF878" 278.975389551234 0.273698096679572 0.119221727921813 2.29570650795353 0.0216926680963347 0.0712716008847869 0.0645943803406583
"MT1M" 20.770286813215 1.49210364324694 0.650095140897827 2.29520811551713 0.0217212003269808 0.0713499439312116 0.0646650550506907
"NPHP3-ACAD11" 46.1007644976976 0.750674564307333 0.327115698868557 2.29482891497963 0.0217429308718419 0.0714083624422596 0.0647176714793593
"ATL3" 1398.11755802172 -0.248181581495718 0.108231453944169 -2.29306336052494 0.0218443574144323 0.0717284506934436 0.065007438573
"DMPK" 1476.16042436392 0.330750315681464 0.144260167730148 2.29273486150497 0.0218632741943486 0.0717384967943668 0.065015223950911
"MAPRE1" 11254.0513936742 -0.128770759337513 0.0561632684861804 -2.29279318687086 0.0218599144586698 0.0717384967943668 0.065015223950911
"METTL22" 966.451461800971 0.255874872148233 0.111596921800104 2.29284883508313 0.0218567093547748 0.0717384967943668 0.065015223950911
"TOMM70A" 6712.47927908885 0.14813901470543 0.06461033545755 2.29280677242048 0.0218591319501951 0.0717384967943668 0.065015223950911
"HEPH" 4207.41272794887 -0.190013419388294 0.0828949773721919 -2.29221872557066 0.0218930249323812 0.0718230926715683 0.0650915616420443
"GNA15" 35.8863631795618 0.901024074977672 0.393154349369595 2.2917820352806 0.0219182238246168 0.0718809675937007 0.0651433522853925
"RSPH4A" 57.496842534519 0.610150017246871 0.266234655780017 2.29177533427888 0.0219186106975045 0.0718809675937007 0.0651433522853925
"MKRN2" 1263.8579393025 0.124577318957047 0.054364190379095 2.29153268150116 0.0219326239170177 0.0719138906327872 0.0651728593727138
"RELB" 285.692013969972 -0.499808788811699 0.218125208505219 -2.29138480708771 0.0219411674995371 0.0719288708463085 0.065186105453932
"PIK3R5" 154.771932657966 -0.451422020952854 0.19707738529685 -2.29058255604972 0.0219875687876792 0.0720679305889951 0.0653117990017937
"ERBB4" 39.3839456245565 -1.418052571571 0.61927122780635 -2.28987317333341 0.0220286697723228 0.0721634337798612 0.0653973571915962
"S100B" 14.8994402497624 0.889929794308273 0.388631286104876 2.28990775093727 0.0220266648292489 0.0721634337798612 0.0653973571915962
"SSSCA1" 632.486699786118 0.407810990287845 0.178084069810623 2.28999141091911 0.0220218145569087 0.0721634337798612 0.0653973571915962
"MB" 22.016904813301 -1.38369587249685 0.604345523895271 -2.28957743176177 0.0220458244980192 0.0722065592970417 0.0654361086588648
"IP6K2" 3732.28298993236 0.19196743248583 0.0838648044441305 2.28901067328805 0.0220787322520671 0.0722881742054292 0.0655094094010561
"LOC100505817" 275.538794552843 1.29133126119264 0.564138424319602 2.28903263015651 0.0220774565730609 0.0722881742054292 0.0655094094010561
"TRIM28" 34224.6572052113 0.323510691113771 0.141351984888093 2.28868870408783 0.0220974458066714 0.0723363566059201 0.0655527427295715
"SLC38A9" 2595.6975648201 0.222542690816126 0.097240785731651 2.28857355626745 0.0221041417985628 0.0723451890010477 0.0655603269868324
"CRYZL1" 526.251140117848 -0.226988483297068 0.0991864295056315 -2.28850342157119 0.0221082210849416 0.0723454554707238 0.0655603269868324
"RSPH9" 18.8910066799712 -1.09709759170312 0.479439846342602 -2.28829038735997 0.0221206159369782 0.0723729282219412 0.0655848925215667
"SYNGR2" 1215.26386797103 0.34666714328797 0.151581616526397 2.28699990956753 0.0221958283729291 0.0726058767600369 0.0657956606952268
"STAG3L1" 20.9162754574068 -0.815577322918098 0.356725196510403 -2.28629020572791 0.0222372864896507 0.0727283456202275 0.0659063103577721
"IMPDH2" 16023.9257187853 -0.211164768170634 0.0923835235801827 -2.28574057350558 0.022269440104702 0.0728203448020758 0.0659893475910876
"VEGFA" 2544.36667936713 -0.479079253537908 0.209612166950528 -2.2855507889052 0.0222805519347463 0.0728435172197233 0.0660100140328584
"EPHX3" 882.617054836595 0.301654250877481 0.13200205357528 2.28522392422818 0.02229970106381 0.0728929534773673 0.0660544802770191
"RAB12" 1660.45779151264 -0.355504245953445 0.155575805805462 -2.28508696524434 0.0223077289595221 0.072906025510477 0.0660659936551356
"SNORD45B" 31.8064804312323 -0.902968766821827 0.395185475396305 -2.28492397377788 0.0223172860324451 0.0729117618132076 0.0660820306907255
"CD320" 1699.21222267549 0.43273244480496 0.189432653463914 2.28436036180739 0.0223503611017345 0.0730058004507196 0.0661676862158234
"LOC650368" 2991.70521926896 0.417712916769926 0.182900372640711 2.28382758733073 0.0223816656772296 0.0730939463308807 0.0662469059995308
"MYLK3" 48.7028694000069 -0.545942535254525 0.239053868388896 -2.28376365098756 0.0223854249870547 0.0730939463308807 0.0662469059995308
"KLF13" 2208.5163384444 -0.292842770482134 0.128260717572333 -2.28318362804249 0.0224195540886132 0.0731921794673544 0.066335601989936
"TCEAL2" 779.439036907002 -0.383053790214054 0.167797296450118 -2.28283648376854 0.0224400020191156 0.0732457208762475 0.0663837923628723
"C6orf163" 33.1231811278303 0.640001947818848 0.280409926147171 2.28237978809262 0.0224669275781339 0.0732997175114273 0.0664317244244205
"NHLRC2" 1504.5830598767 -0.332372332404698 0.145627253268216 -2.28234980022959 0.0224686965647595 0.0732997175114273 0.0664317244244205
"TRAM1" 7300.80117740123 0.327903464353164 0.143667109850194 2.28238366244772 0.0224666990384242 0.0732997175114273 0.0664317244244205
"FA2H" 187.807193739491 0.637482282641103 0.279334701233506 2.28214496740313 0.0224807829092407 0.0733259278164419 0.0664551436972441
"NNT-AS1" 168.094533735362 -0.506457387681838 0.221937258321681 -2.28198451901108 0.0224902542573401 0.0733436008363356 0.0664708255690263
"TAF4B" 1666.00095974714 -0.296915752283779 0.130147023170868 -2.28138719618629 0.022525545019898 0.0734454527351485 0.0665627977861553
"ELFN2" 42.0464817759991 -0.725706720506501 0.318240392547072 -2.28037275437674 0.0225855901168401 0.0736198861392793 0.0667202126374939
"SYNE2" 4995.2013721722 -0.299463734036352 0.131323818235331 -2.28034592704057 0.0225871799207161 0.0736198861392793 0.0667202126374939
"PAPPA2" 29.8829213889574 0.774192946149721 0.339557742236508 2.28000381039901 0.022607462486486 0.0736727248614173 0.0667677631450199
"AKT2" 4405.24768568309 0.254376460421314 0.111600202250271 2.27935483352313 0.0226459809193032 0.0737584000568235 0.0668443995534807
"CXXC4" 139.855809057552 -0.404706911526178 0.177544835992236 -2.27946315230411 0.022639547960901 0.0737584000568235 0.0668443995534807
"MAGEL2" 469.908466323933 0.358097746431136 0.157101302813451 2.27940659955161 0.0226429063816432 0.0737584000568235 0.0668443995534807
"RAC1" 13308.5267892392 0.134377378627144 0.0589699273673546 2.27874417735055 0.0226822769889127 0.0738451171367693 0.0669219789444104
"SPTAN1" 11595.7464207192 -0.297390308241541 0.130508703792292 -2.27870095710127 0.0226848478206952 0.0738451171367693 0.0669219789444104
"TMEM261" 1603.7953978536 0.236767565808591 0.103903597830203 2.2787234585997 0.0226835093524117 0.0738451171367693 0.0669219789444104
"COX10" 1057.08646316489 0.185692769431398 0.0815166209113665 2.27797432419706 0.0227281074106165 0.0739726316011721 0.0670372020020291
"MSRA" 305.28692831832 -0.335732383366978 0.147411921408765 -2.27751175182101 0.0227556836647405 0.0740490652035864 0.067106132566963
"BCL2L13" 2100.89755798877 0.146053310286916 0.0641333599443447 2.27733757304564 0.0227660748650359 0.0740562449681269 0.0671119657052444
"FAM221A" 438.905361893364 -0.295368726627581 0.12969578829248 -2.27739644067307 0.0227625624644671 0.0740562449681269 0.0671119657052444
"MXD4" 715.802575506238 -0.362497639831276 0.159204889432771 -2.27692529496307 0.0227906870826956 0.0741096627939731 0.0671721082056763
"PRC1-AS1" 10.8801644036159 -1.4639030931925 0.642957513820674 -2.27682710245267 0.0227965523964725 0.0741154172056354 0.0671769850264725
"FBL" 15753.2495027207 0.206528651151071 0.090729149931902 2.27632079994229 0.0228268160836748 0.0741871522719431 0.0672537440071926
"GLS" 3926.63499476241 0.426781527022153 0.187517409485249 2.27595682018915 0.0228485941421709 0.0742180590646041 0.0672931588994471
"TEKT3" 39.6037427066873 -0.694082257820316 0.304962921065988 -2.27595622246197 0.0228486299209167 0.0742180590646041 0.0672931588994471
"DOC2A" 227.275868843598 -0.380524583450614 0.167212034618462 -2.27570093455822 0.0228639153914972 0.0742357599822202 0.0673257486445084
"VTA1" 4218.56693429878 0.167922548250633 0.0737983725971909 2.27542345909433 0.0228805394260987 0.0742683841174319 0.0673622672087062
"NLRC5" 52.2105535213004 -0.522192245843632 0.229543784450974 -2.27491346408102 0.0229111214956907 0.0743543139501469 0.0674398583657287
"METTL23" 467.529991981854 -0.342007211422114 0.150352217448874 -2.27470679997394 0.0229235243035919 0.074381225712354 0.067463919339514
"CDH5" 10.2477610087484 -1.23859299498874 0.544525729485397 -2.2746271258096 0.0229283074526305 0.0743834083296523 0.0674655509220338
"ATP5O" 9647.43229535861 0.186332836708738 0.0819237219258183 2.27446742321427 0.0229378976292536 0.0744011822009271 0.0674813237649109
"HBP1" 2176.40852376913 -0.183542877492556 0.0807024471555821 -2.27431613243045 0.022946985888406 0.0744173219778844 0.0674956144660084
"SDHA" 3575.06258305727 0.18020807030968 0.0792418898557559 2.27415159630485 0.0229568733650587 0.0744328550169289 0.0675122502610408
"MORN4" 732.551168047011 -0.159869357447401 0.0703157033578729 -2.27359394577543 0.022990411813211 0.0745180892301391 0.0675984205801637
"BRINP2" 30.3410599737063 -0.873821671061174 0.384388910335745 -2.27327492434143 0.0230096176626621 0.0745530160704512 0.0676290532228194
"HIPK2" 3201.15662247074 -0.38844100600116 0.170877772044487 -2.27320968288392 0.0230135470694927 0.0745530160704512 0.0676290532228194
"RAD51" 1698.915802053 -0.142981720869189 0.0628956005364745 -2.27331831876334 0.0230070043966402 0.0745530160704512 0.0676290532228194
"CLPTM1" 3955.25888630321 0.240216891327872 0.105678208582378 2.2730976854194 0.0230202938878983 0.0745615246456787 0.0676364214894161
"SLC46A1" 783.023179412917 -0.269956200164282 0.118830977927775 -2.27176620837338 0.0231006348532123 0.0748083551008824 0.0678599757776006
"PPIG" 5362.31693646199 0.28192445934992 0.124124254966094 2.27130837101041 0.023128316839104 0.0748845985901638 0.0679287862391504
"KIF3B" 2357.86865271806 -0.196380280434417 0.0864670210433282 -2.27115816024252 0.0231374052293779 0.0749006234402187 0.0679429712920109
"ADAMTS1" 1041.35751390448 0.255416732848233 0.112516560107709 2.27003680705959 0.0232053499085679 0.0751062030184863 0.0681287500869853
"NNT" 1121.35437326709 -0.274206845512654 0.12079739520262 -2.26997316500667 0.0232092112775959 0.0751062030184863 0.0681287500869853
"ORAOV1" 695.644016022745 0.216576359902904 0.095438922239684 2.26926661387685 0.0232521175095559 0.0752315963620461 0.0682421417857717
"SNAPC4" 1533.70230798621 0.346250271298142 0.152590094216032 2.2691530081103 0.0232590227895352 0.0752404855916033 0.0682498527835653
"ERCC8" 1121.97265276002 -0.268386755468669 0.118297798625946 -2.26873837540545 0.0232842404479732 0.0753085996687263 0.0683112857864959
"ANKRD27" 2695.5624240309 -0.189936423967837 0.083728646413167 -2.26847598885784 0.0233002108665944 0.0753467862476577 0.0683455716428842
"RHOT2" 4903.50503088532 0.297818103304622 0.131290453174375 2.26839115947807 0.0233053761250996 0.0753500243630163 0.0683481563786469
"CD63" 9314.79454383319 0.178185081028931 0.0785628759592387 2.26805700342972 0.0233257325487241 0.0754023680246002 0.0683952834189201
"RRM2" 8207.28209532555 0.337631196988459 0.148871651175954 2.26793479028057 0.0233331814951294 0.0754129759485375 0.0684045530270662
"NAB1" 2263.39144148907 -0.427404315594358 0.18846702033287 -2.26779366936176 0.0233417854474635 0.075427312403089 0.0684172046718414
"PRG4" 4.2833090145629 -3.94156076118009 1.73828650048469 -2.26749776868259 0.0233598350554014 0.0754721612502311 0.0684575327835918
"DNM1" 1379.43777099166 -0.37069109473068 0.163493528124254 -2.26731356882186 0.0233710771568384 0.0754950039682519 0.0684778999008631
"PDLIM1" 6814.59056063281 0.291058829892213 0.12839551681071 2.26689246729163 0.0233967955031057 0.0755511083911849 0.0685280843503852
"ZNF396" 39.7053314925878 -0.624836186648301 0.275630728028658 -2.26693225068627 0.0233943647225282 0.0755511083911849 0.0685280843503852
"UBE2J1" 1664.89786559919 -0.250423390597882 0.110491544190974 -2.26644846383041 0.0234239391641354 0.0756252637135047 0.0685949936535639
"ZPR1" 2927.93583606647 0.146519283599411 0.0646696569621814 2.26565734970722 0.0234723707935948 0.0757681095042619 0.0687242069445791
"PNPLA5" 302.350663359208 0.307203793206441 0.135604414302959 2.26544095032264 0.0234856337893431 0.075797401293375 0.0687504222890238
"PRDX5" 7190.74160987618 0.197471303270688 0.087170178506833 2.26535389342134 0.0234909712918697 0.0758011085052913 0.0687534316621701
"RSC1A1" 762.836962951643 0.236128049403453 0.104238966761895 2.26525700262188 0.0234969129534888 0.0758028819321815 0.0687543342258693
"SFN" 159.919546529075 0.555093881261431 0.245052022824787 2.2652083213299 0.023499898742238 0.0758028819321815 0.0687543342258693
"WBSCR27" 56.5039348332193 -0.943173955608695 0.416412410801774 -2.26499962811549 0.0235127023366712 0.0758306650301912 0.0687791809826278
"AP2A2" 2905.37663280917 -0.193246925360379 0.0853339738720175 -2.26459540780567 0.0235375189873811 0.0758971745537506 0.0688391526901335
"ATAD1" 2805.49337330628 0.201685717169776 0.0890691295267435 2.26437283311744 0.0235511934111883 0.0759277384587322 0.0688665212027306
"HDGF" 22379.1941905216 0.159338809482321 0.0703726290647626 2.26421567021014 0.0235608532534204 0.0759453509928564 0.0688821427167068
"LOC728819" 15.1555098407273 -1.00415364663382 0.443561773952958 -2.26384171405248 0.0235838518748673 0.0759924115967947 0.0689367484081409
"TRMT61B" 1052.12480028458 0.176750312494334 0.0780892933199911 2.26343849431514 0.0236086720561084 0.0760588444948081 0.0689966576265165
"WBSCR16" 2531.69065998794 0.253233078983375 0.111883893015314 2.26335598591224 0.0236137536514542 0.0760616742749581 0.0689988691859524
"KIAA1211" 1625.03734775977 -0.225391673067145 0.0995936426476792 -2.26311305696978 0.0236287208701702 0.0760963397164264 0.0690299602202335
"CHRM4" 21.3326843808913 -0.989126565275161 0.437124932752043 -2.26280061182472 0.0236479831884156 0.076144822736222 0.0690735854610001
"UAP1L1" 131.145934635211 0.624606130585423 0.276051807459055 2.26264097429634 0.0236578301383473 0.0761629770829981 0.0690896983392262
"CHRD" 37.6361879789199 -0.597516834596699 0.264128778644631 -2.26221783806687 0.0236839477392669 0.0761926622930868 0.0691176713231581
"CRNDE" 130.769370341767 -0.775132694429649 0.34265201401738 -2.26215712361268 0.0236876973211783 0.0761926622930868 0.0691176713231581
"LZIC" 944.395257680317 -0.272627048140976 0.120517591047523 -2.26213489475965 0.0236890702516628 0.0761926622930868 0.0691176713231581
"MTTP" 60.4451942164185 -0.520229645233552 0.229950432212463 -2.26235558780288 0.0236754425490032 0.0761926622930868 0.0691176713231581
"YAP1" 16158.0112726497 -0.305595180393622 0.135082778403694 -2.26228083257477 0.0236800578909379 0.0761926622930868 0.0691176713231581
"RGAG4" 171.648236866272 -0.474213009054314 0.209641921472563 -2.26201422751402 0.0236965242808075 0.0761926622930868 0.069126777907479
"DOLPP1" 2148.85534880826 0.137879220821227 0.060961135039588 2.26175612924019 0.0237124747269063 0.0762168637048128 0.069148020799317
"SUMF2" 2586.14071907545 -0.281262477025108 0.124354561298978 -2.2617785313792 0.0237110899080169 0.0762168637048128 0.069148020799317
"BTBD11" 636.860954080304 0.406150080136112 0.179638483688524 2.26093024053987 0.0237635771688394 0.0763133438238362 0.0692337673761256
"FLVCR1-AS1" 431.144393444699 0.292027957141122 0.129149593755974 2.26116047792535 0.023749321473702 0.0763133438238362 0.0692337673761256
"PI4KB" 2198.61074711019 0.215862135231187 0.0954727451614312 2.26098175836668 0.0237603866755803 0.0763133438238362 0.0692337673761256
"SLC25A34" 18.4226248583101 0.907004041971211 0.401152480740068 2.26099571987669 0.0237595221048261 0.0763133438238362 0.0692337673761256
"SLC26A6" 2202.63765207497 0.313637451947142 0.138716497197712 2.26099604793304 0.0237595017901652 0.0763133438238362 0.0692337673761256
"DAZL" 462.903843985766 -0.647596518271073 0.286498403953743 -2.26038438376652 0.0237974048547961 0.0763677670247189 0.0692943597469277
"IL15" 18.7126634418035 0.862343385700239 0.381495853694332 2.26042662678893 0.0237947854913901 0.0763677670247189 0.0692943597469277
"SNORD116-14" 37.262330343188 0.632569777933504 0.279834528552623 2.26051367286703 0.0237893888132161 0.0763677670247189 0.0692943597469277
"DLG3" 3439.17841503363 0.161167585296531 0.0713097182756669 2.26010688576127 0.0238146178948752 0.0764094548627058 0.0693318273530728
"CEP57L1" 388.888698095395 -0.339284829848798 0.150154327490781 -2.25957410298167 0.023847696376336 0.0765020233338375 0.0694154621397673
"TMEM97" 6158.94926751239 0.178487574827523 0.0790100853316427 2.25904799467468 0.0238803995649859 0.0765933552867752 0.0694979742173997
"PYROXD1" 474.445345914091 -0.396109720488088 0.175350526631341 -2.25895940033801 0.023885910463786 0.0765974545016251 0.0695013342220029
"ZNF239" 1009.78229610606 0.235263271109234 0.104180954212228 2.25821766452606 0.0239320924952522 0.0767319535425379 0.0696230130687917
"ARSI" 159.463085744314 0.502481252206314 0.222531614795973 2.25802186654247 0.0239442962009077 0.0767574816743358 0.0696458161511908
"CSNK1G2" 4034.17239004362 0.249856732576362 0.110679123459792 2.25748745351359 0.0239776325926701 0.0768371240299201 0.0697173592825695
"PABPC1" 92417.9945525141 0.142679499156233 0.0632025278297815 2.25749671817717 0.0239770543253717 0.0768371240299201 0.0697173592825695
"KDM4D" 155.262166298908 -0.32618795646258 0.144508836591199 -2.257218064701 0.0239944521722032 0.0768774090843111 0.0697535513767
"HS6ST3" 127.938330527247 -0.368254159469518 0.163164618999075 -2.25694860643535 0.0240112863226498 0.076917726552429 0.0697897726346429
"FAM73B" 1431.80590062193 0.216392074704219 0.0958822583004033 2.25685208650648 0.0240173188048375 0.0769234338216531 0.0697945909312163
"NMD3" 3186.77268368103 -0.279629599559062 0.123917647821968 -2.25657607672479 0.0240345766312085 0.0769650855987168 0.0698320225048808
"AKR1C3" 117.214821092735 0.494577172228041 0.219236307722893 2.25590905705805 0.0240763271966083 0.0770578735319814 0.0699278580183304
"CUL9" 645.287591655192 -0.241918932499698 0.107236464816891 -2.25593908669761 0.0240744462092724 0.0770578735319814 0.0699278580183304
"ACSL1" 644.92110016841 0.43799988778686 0.194189889317079 2.25552364918279 0.0241004795718643 0.0771215346299658 0.0699852659427599
"PPARA" 350.799305504019 -0.4049192890888 0.179577361884114 -2.25484596076261 0.0241429992548717 0.0772439382100704 0.0700959800022244
"HACE1" 1313.05614168643 -0.270911517708291 0.120157278563767 -2.25464092518139 0.0241558764533646 0.0772714761004218 0.0701206064295813
"MYO5A" 3190.31323464999 -0.294057649099961 0.130504471315818 -2.25323811617417 0.0242441392985395 0.0775401104182344 0.070364016439676
"FBXL12" 1188.48215406808 0.27682671092444 0.122887423078173 2.25268545787912 0.0242789884988929 0.0776378469475111 0.0704523431268347
"MCM10" 3258.11792660319 -0.120767633203954 0.0536180878101909 -2.25236740316951 0.0242990638834407 0.0776883144937707 0.070497775085727
"SLC35C2" 1690.59123503776 0.255335673172746 0.113378856855635 2.25205721996177 0.0243186562813869 0.0777372202911107 0.0705417895114994
"MCM3AP" 5310.98261873071 0.132605953765618 0.0588909137926041 2.25172178907966 0.0243398588305241 0.0777912549270867 0.0705904576953611
"USP1" 7295.06953316447 -0.23435978234286 0.104090634149021 -2.2514973057743 0.0243540573432231 0.0778091493084332 0.0706059659919646
"ZXDC" 1033.33053982548 -0.162844220058652 0.0723254210510823 -2.25154887026012 0.0243507952675053 0.0778091493084332 0.0706059659919646
"MRE11A" 2801.52842330288 -0.300969264788352 0.133681639979209 -2.25138818490827 0.0243609618031031 0.0778174695126131 0.0706131512730209
"SEPSECS-AS1" 21.3788378873092 0.65566413248587 0.291263127977847 2.25110585413935 0.0243788337346552 0.0778608145538863 0.0706521186925866
"SETD1A" 3244.13080466093 0.292804553400657 0.130093775705398 2.2507191586454 0.0244033305387256 0.0779252989992549 0.0707102679649161
"AKAP6" 36.177689614532 0.675479526826911 0.300231397561546 2.24986304668032 0.0244576403510287 0.0780849435060367 0.0708547656002019
"NUDT16L1" 1275.81227544777 0.328895945810754 0.14619876672464 2.24964924930057 0.0244712195079158 0.0781145154727895 0.0708812338470023
"PQBP1" 2064.91203602003 0.25418291395624 0.112996873958039 2.24946854769302 0.024482701709266 0.0781242853515026 0.0708893682757442
"SPPL3" 2321.18807643818 -0.194750075031828 0.0865761671600969 -2.24946519833449 0.0244829145793751 0.0781242853515026 0.0708893682757442
"CAP2" 950.862143895062 -0.18595332421482 0.082679133706993 -2.24909618518526 0.0245063772138506 0.0781853670771932 0.0709444278841902
"CHADL" 10.2313611869097 -1.27074553637763 0.565036091751769 -2.24896348202814 0.0245148195223203 0.0781985147322242 0.0709559924998364
"COLGALT2" 126.669074370494 -0.437879661533227 0.19472068049471 -2.24875786393486 0.024527905510109 0.0782264677671719 0.0709809912041137
"SMYD3" 823.544534062118 -0.233155331971938 0.103690073650029 -2.24857909503348 0.0245392876745258 0.0782489779309638 0.0710010510626378
"CYP7B1" 33.3413277863258 0.534957854480534 0.237932272888902 2.24836188880658 0.0245531232905043 0.0782793021608466 0.0710282010837182
"EIF2B4" 2312.9394863629 0.263159955266159 0.117061141602236 2.24805560294598 0.0245726445915659 0.0783139444397635 0.0710589037182966
"TOLLIP" 1124.21159639488 0.2276850431665 0.101278009651745 2.24811925065883 0.0245685868623938 0.0783139444397635 0.0710589037182966
"ZNF547" 121.587320123831 -0.418241803919245 0.186069827701386 -2.24776799702561 0.0245909875569309 0.0783586037735908 0.0710990604355338
"LGALS3" 212.896473696081 -0.3384869150783 0.150609333797033 -2.24744978644191 0.0246112962530761 0.0783957079731851 0.0711319964531841
"NBAS" 2004.11139817024 -0.200697467977438 0.0892977685945079 -2.24750820917804 0.0246075665342222 0.0783957079731851 0.0711319964531841
"GFPT2" 6508.808269306 -0.358009503659408 0.159301201060191 -2.2473747923855 0.024616084606079 0.0783971606884204 0.0711329494304264
"KIAA0947" 7287.31790431477 0.146776518318706 0.06532218680451 2.24696271663355 0.0246424099511694 0.0784671917079644 0.0711961261066564
"C21orf59" 3310.92200797471 -0.152447295461624 0.0678576988308834 -2.24657331574943 0.0246673091288249 0.0785175286357404 0.0712403376856499
"C8orf31" 24.7077680753701 -0.74717167611105 0.33259862675872 -2.24646650947563 0.0246741423723768 0.0785175286357404 0.0712403376856499
"KCNV1" 14.7349156243252 -0.914089706288849 0.406872932370583 -2.24662206198639 0.0246641909907157 0.0785175286357404 0.0712403376856499
"VWDE" 2768.01739190799 -0.245668498970355 0.109358828420181 -2.24644413733513 0.0246755739031529 0.0785175286357404 0.0712403376856499
"C14orf2" 2637.32195251806 0.194024486883977 0.0863760277115959 2.24627702875863 0.0246862689901555 0.0785377502893553 0.0712583201499803
"NDUFB3" 1301.49651702787 0.205230058033093 0.0913999973107126 2.24540551500694 0.0247421116957698 0.0786877422226099 0.0714065937037466
"LOC100630918" 58.9391249923514 -0.565450010863056 0.251872338118561 -2.2449865478951 0.0247689961575815 0.0787594015933218 0.0714712542409216
"GRPEL2" 2637.63001847292 -0.258026800037021 0.114947871256862 -2.24472882547285 0.0247855463671546 0.0787981811419588 0.0715060771684601
"C3orf58" 1917.78529133465 0.331732184983519 0.14782328036374 2.24411326935274 0.0248251144146697 0.0789101124974288 0.0716072817522402
"SGCB" 2331.85543489872 -0.277636361286179 0.123748490774874 -2.24355351364455 0.024861143084612 0.0790107561045204 0.0716982423665763
"DBI" 7482.24250516894 0.282603759824837 0.125972950487512 2.2433685861224 0.0248730558898038 0.0790347356245636 0.0717196337729857
"METTL7A" 1770.83239655413 0.751439599001732 0.334983103161799 2.24321642467674 0.0248828616512784 0.0790520127179658 0.0717349430402052
"SMYD5" 3509.26894309403 0.260316934340214 0.116052972937408 2.24308716744907 0.0248911940226323 0.0790646036569341 0.0717459998982973
"RTCB" 6610.10023897485 0.135746887415528 0.0605217217586652 2.24294490425815 0.0249003675968334 0.07907986171153 0.071759476994198
"FAM133A" 101.717978083553 0.529315198729314 0.236004403738621 2.24281916076253 0.0249084783669871 0.0790917396962623 0.0717698869183515
"CRISPLD2" 178.700683571776 0.326108889088845 0.14542710770321 2.24242161065579 0.0249341363963323 0.079159321443514 0.0718308436379714
"SCAMP5" 4638.03973977403 0.246538248793196 0.109965502444367 2.24195991754707 0.0249639629594226 0.0792401111583426 0.0719037849891006
"ACOT8" 771.958521759339 0.286528114277113 0.127832288690895 2.24143772447001 0.0249977352037008 0.0793194838236314 0.071988062714773
"CCDC86" 3287.51618404371 0.313258775885218 0.139763859055548 2.24134320561881 0.0250038523294581 0.0793238725555449 0.0719913032394073
"ZMYND11" 2482.08533177845 -0.317062998836108 0.141465087553238 -2.2412809006094 0.0250078853298731 0.0793238725555449 0.0719913032394073
"TMEM63A" 1475.49442724593 0.469093342122132 0.209312414576817 2.24111571724273 0.0250185803678339 0.0793438889478307 0.0720090981757933
"JADE2" 4109.72316841927 0.25542000438336 0.113997683862754 2.24057187592398 0.0250538201545035 0.0794417258657606 0.0720975192541394
"CCND3" 911.962014761759 0.421910965785906 0.188317478093849 2.24042383137504 0.025063420571837 0.079449527100126 0.0721038566173743
"NIPAL2" 12.7270825700882 -0.97934662838044 0.437130543219636 -2.24039853442217 0.0250650613513826 0.079449527100126 0.0721038566173743
"ALDH1L2" 851.261642352307 -0.884396795991779 0.395034147954097 -2.23878568617958 0.0251698640647122 0.0797677513336308 0.0723922861525903
"SYDE2" 497.256135058887 0.430392343795169 0.192291121001903 2.23823305804593 0.0252058609320576 0.079867844410176 0.0724827514978455
"CNN1" 1193.43996504064 0.360622742691599 0.161172989378325 2.23748870131769 0.0252544169662317 0.0800076907249527 0.0726092932563093
"DNTTIP2" 6151.088576232 0.167818565107058 0.0750075770185712 2.23735483503896 0.0252631579430517 0.0800092232159346 0.0726099374865369
"VRTN" 11336.1578091461 0.207850384057347 0.0929004258504563 2.23734586956499 0.0252637434491517 0.0800092232159346 0.0726099374865369
"WNT5B" 52.7686916262902 -1.04121529576683 0.465574901611244 -2.23640770188305 0.0253250770981326 0.0801894304755568 0.072773105191572
"DOPEY1" 1591.70086308875 -0.316106695649864 0.141352162325417 -2.23630604901631 0.0253317304871642 0.0801964651672014 0.0727791154677143
"TMEM14B" 2054.7863652148 0.196678943648505 0.0879718322350643 2.23570361843745 0.0253711918618141 0.0802932997431599 0.0728793653156972
"CCDC77" 1427.68539079841 0.255405780884137 0.114250387936081 2.23549158561307 0.025385093426907 0.080316732162813 0.0729061711130287
"FBXO33" 982.799840009882 0.188202860065451 0.0841978863413668 2.23524447279369 0.0254013032680461 0.0803323984513389 0.0729264697387813
"MYO15B" 263.970073850101 -0.907936953469374 0.406181618627205 -2.23529798452717 0.0253977923032785 0.0803323984513389 0.0729264697387813
"ACLY" 28713.2563951387 0.324308839280998 0.145140674905684 2.23444488935814 0.0254538148768894 0.0804844022387194 0.0730640810625933
"GFM2" 2564.4501636108 0.156042173409345 0.0698374588139234 2.23436213257855 0.0254592551815499 0.0804875404900989 0.0730665510283229
"RGS20" 18.6405850681921 -0.774387429695674 0.346618452508707 -2.23412061328795 0.025475138044863 0.0805236852506272 0.0730989842388029
"HIST1H3H" 51.7280169436731 0.818569126314708 0.36642892463591 2.23390969238592 0.0254890156998887 0.0805534802838256 0.0731256530257192
"RITA1" 1087.85209591201 0.271190136054523 0.121404131355167 2.23378012780436 0.0254975437143662 0.0805663612808052 0.0731369673532899
"SMTNL2" 39.7219592781565 -0.576321659956794 0.258038268050782 -2.23347360184333 0.0255177292568736 0.0806160664511845 0.073181709970189
"BMI1" 30.9990286952543 -0.618247494231405 0.276864816075097 -2.23303019500936 0.0255469532299681 0.0806777459854977 0.0732497245838212
"SDCCAG3" 2861.12896593548 0.208908993101075 0.0935563732415336 2.2329744715706 0.0255506278869854 0.0806777459854977 0.0732497245838212
"OPTC" 60.7785102594736 -0.520048011015851 0.232926413846586 -2.23267083551277 0.025570659065143 0.0807269097074018 0.0732939803674616
"PPFIBP2" 263.783180307141 -0.451476999127508 0.202223286397377 -2.23256681844412 0.0255775242999568 0.0807344984706119 0.0733004890751771
"EVI5" 549.767282013806 -0.358893791767774 0.16077066863647 -2.2323337634385 0.0255929119617641 0.0807689806173846 0.073331414769753
"CFP" 37.0846667996972 0.678854224690103 0.304119389466617 2.23219646034644 0.0256019812675226 0.0807776306784049 0.0733385059318685
"CWC25" 1164.34282134329 0.123682466037366 0.0554093908115953 2.23215711679478 0.0256045805466032 0.0807776306784049 0.0733385059318685
"GPR83" 16.8326109535405 0.815451920809348 0.365369616806557 2.23185476651465 0.0256245633008507 0.0808127779800303 0.0733688926350869
"PATZ1" 6127.82104255117 -0.161018209906749 0.0721497339840371 -2.23172284935068 0.0256332861174356 0.0808127779800303 0.0733688926350869
"SHC2" 183.51431418315 -0.834399358329243 0.373866566507477 -2.23181057916971 0.0256274848340377 0.0808127779800303 0.0733688926350869
"TCEAL3" 486.797545263736 -0.247332043113348 0.110825832722622 -2.23171833711709 0.0256335845272643 0.0808127779800303 0.0733688926350869
"AFF1" 6921.04184509209 -0.202222918734705 0.0906159622754164 -2.23164786486593 0.0256382454943153 0.080813393218103 0.0733690706038218
"DCST2" 17.258793733444 -1.26976306487264 0.569042969347439 -2.23140102465156 0.0256545770506161 0.0808376383571638 0.0733903213278822
"HADH" 1620.08865741604 -0.169962718286596 0.0761687636822362 -2.23139657347799 0.0256548716337971 0.0808376383571638 0.0733903213278822
"SLC7A5" 22982.5126189881 0.411888575121689 0.184621591420829 2.23098810898463 0.0256819166848812 0.0809087681632328 0.0734545175314799
"HMGXB3" 2113.84643604461 0.174366550125275 0.0781624791670293 2.23082164209073 0.0256929457803593 0.0809294250376643 0.0734728906577975
"HPS3" 2610.67490804976 -0.322538749636368 0.144589667366915 -2.23071783419962 0.0256998255407678 0.0809370071329158 0.0734793936697867
"BAI1" 249.403257728753 -0.450121948402801 0.201807952023564 -2.23044703585438 0.0257177799206574 0.0809794580553707 0.0735175525630117
"PACSIN1" 372.000239387891 0.357865851149962 0.160476251899118 2.23002373818484 0.0257458669920683 0.0810537942046743 0.0735846581854994
"FITM2" 58.0009134468058 0.47447008682172 0.212783203394248 2.22982866717451 0.0257588194667724 0.0810804656584996 0.0736084910931196
"NKX1-2" 444.858806030508 -0.479857127607284 0.215225829309998 -2.22955176497951 0.0257772151087481 0.0811242581926794 0.0736478670925801
"FANCD2" 5737.07208341649 -0.176289304039413 0.0790741749295354 -2.22941692653142 0.0257861770405567 0.0811383515433687 0.0736602808424425
"WEE1" 6500.9035758055 -0.236087655413319 0.105912066450731 -2.22909120107805 0.0258078372450674 0.0811923892188351 0.0737089572874696
"PPT1" 9268.9430027698 0.124390246088741 0.0558055668754476 2.22899350465103 0.0258143369626747 0.0811987209589015 0.0737143246648491
"MAGI2-AS3" 122.472054612648 -0.834866990819963 0.374596643216018 -2.22870921547079 0.0258332587008377 0.081219381432278 0.0737315586715278
"PLLP" 41.8881797861515 -0.548151030458561 0.245959280281146 -2.22862511970271 0.0258388582507529 0.081219381432278 0.0737315586715278
"SLC25A4" 2151.64197891336 0.233572157419863 0.104797788950512 2.22878898265842 0.0258279483409284 0.081219381432278 0.0737315586715278
"ZFP28" 488.044552190408 0.229900067376666 0.103155233074763 2.22868060615057 0.0258351635459348 0.081219381432278 0.0737315586715278
"PCYT1A" 1141.32745064643 0.235476373026285 0.105671860778359 2.22837348838007 0.0258556194910319 0.081257952467821 0.073766193376238
"ID2" 1148.37416437205 -0.730269088260927 0.32773115569264 -2.22825653153893 0.0258634132224436 0.0812683322926446 0.0737752359289943
"ARVCF" 1330.75850733212 -0.356309143251346 0.159917007685314 -2.22808785887548 0.0258746567532105 0.0812895466330031 0.0737941140222954
"NCDN" 3168.54564381967 0.373111360166052 0.167474322770667 2.22787203431165 0.0258890495406239 0.0813206458057854 0.0738219653925136
"PCDHB7" 22.9191975894017 -0.751514476095163 0.337400956173393 -2.22736320791264 0.025923009272043 0.0814131856624245 0.0739055914807316
"ELMOD2" 2434.34217332543 -0.459623558094061 0.206365445949741 -2.22723119163079 0.0259318264997752 0.0814267451570245 0.0739175200960181
"NAGK" 1199.81950588202 0.255494480617202 0.114723299426494 2.22704962195499 0.0259439575818535 0.0814507037476096 0.0739388887568579
"FREM1" 263.309838163342 0.375709359179976 0.16871886512179 2.22683669018737 0.0259581902873352 0.0814784923073299 0.0739625935335627
"LOC148413" 747.682538644954 0.18557058795613 0.0833407891643387 2.22664783735376 0.025970819166041 0.0814784923073299 0.0739625935335627
"RPGR" 528.892862048042 0.317416069030627 0.142552623898371 2.22665890216738 0.025970079098509 0.0814784923073299 0.0739625935335627
"RUFY2" 621.068569699667 -0.299676295247958 0.134581215556986 -2.22673197004278 0.0259651924280946 0.0814784923073299 0.0739625935335627
"SPINT2" 7844.41956553378 0.231708817159959 0.104077917114679 2.22630144399076 0.0259939968292212 0.0815166008994489 0.0739960469987911
"ZNF525" 1994.73109214624 0.274956925108213 0.123501431287768 2.22634606126581 0.0259910104220827 0.0815166008994489 0.0739960469987911
"ZNF880" 587.261848670945 -0.208781912216905 0.0937812764642958 -2.22626434708842 0.0259964800945358 0.0815166008994489 0.0739960469987911
"MPZL3" 138.071364363697 -0.451594721178842 0.202858349086143 -2.22615792356209 0.0260036052197816 0.0815248163647207 0.0740031248084901
"ST3GAL6-AS1" 11.868458248389 -1.0420867495506 0.468152833681271 -2.22595416406274 0.0260172517633709 0.0815534709700261 0.0740287559537755
"PDLIM3" 231.316292161805 -0.394516816294331 0.177283671215714 -2.2253420948977 0.0260582815867532 0.0816537945617118 0.0741190630121342
"PSMD5-AS1" 661.114497603716 -0.343761256667057 0.154474991669167 -2.22535216187793 0.0260576062984 0.0816537945617118 0.0741190630121342
"BCORP1" 46.1130454358057 -0.774171661549322 0.34792519312724 -2.22510952596123 0.0260738864152374 0.0816885471901204 0.0741502288536003
"GPR78" 24.5267925330052 1.05388954019574 0.473686582721931 2.22486677612823 0.0260901829735677 0.0817254545767148 0.0741833504117446
"SNORD56" 13.5928107065184 -1.17168150406794 0.526681058116398 -2.22465092680246 0.0261046810108415 0.0817567164368617 0.074211347264249
"NAAA" 206.019284328768 0.345133386809555 0.155176472745348 2.2241347589846 0.0261393789006419 0.0818512200356491 0.0742967487940212
"HIST1H2BN" 13.8422778474785 0.863035474383004 0.388105298775998 2.22371474211982 0.0261676427305767 0.0819255472063177 0.0743638354334914
"CLYBL" 481.173435754898 -0.494107910080491 0.222218370963667 -2.22352413051069 0.0261804781032835 0.0819393058847776 0.0743755634808775
"ZDHHC4" 1545.34481260749 -0.225385455188958 0.101364486286738 -2.2235149947033 0.026181093425386 0.0819393058847776 0.0743755634808775
"RAB31" 1702.79396299865 -0.166381130634276 0.0748708203652976 -2.22224265504901 0.0262669112310531 0.0821936755381528 0.0746060711732635
"AEN" 7648.93128703598 0.26327173704332 0.118479308253333 2.2220904301736 0.0262771948830609 0.0822116387627715 0.0746219948672755
"UBE2A" 3055.73957747556 0.171269406180455 0.0770906852743246 2.22166148310913 0.0263061914027674 0.0822881313093309 0.0746910442498222
"TBX6" 102.267503799922 -0.592905718677163 0.266888819802805 -2.22154573247108 0.0263140208002703 0.082298396198011 0.0746999800440413
"SLAIN1" 444.660981895873 0.352682374993936 0.158810645537102 2.22077288207699 0.0263663481880866 0.0824478031469871 0.0748352106373837
"FAM3B" 71.0068949490132 -0.500318908736073 0.225331833837709 -2.22036496226458 0.0263940034529945 0.0825057672284313 0.0748870587033744
"H2AFX" 4773.47351368131 0.431443372730166 0.194307934483703 2.22041047308005 0.026390916767562 0.0825057672284313 0.0748870587033744
"DDX11" 3091.94162743567 -0.243439645876614 0.109648503807621 -2.22018210393214 0.0264064086200686 0.082516037021026 0.0748956165554799
"TMEM259" 5161.50557763759 0.339188999210103 0.152773251938206 2.22021194748998 0.0264043836797457 0.082516037021026 0.0748956165554799
"COX7A2L" 4021.67946413349 0.1496815793286 0.0674215887209129 2.22008383617592 0.0264130772164872 0.0825226252260968 0.0749012147017129
"SRP54" 4094.83534987006 0.15559149380188 0.0701022575413239 2.21949334099778 0.0264531797489214 0.0826336510851857 0.0750016047119765
"UG0898H09" 43.7088246576497 -0.53898909310991 0.243015498156509 -2.21792065608418 0.0265602428352628 0.0829537718928055 0.0752917757984689
"C2orf74" 448.63437823233 -0.310151218402972 0.139844456613709 -2.21782990840817 0.0265664320370664 0.082958784148879 0.07529594185812
"ULK3" 1305.8699087119 0.209916963312984 0.094662409641458 2.2175324303286 0.0265867294678866 0.082999874392384 0.075340085600473
"RNF5" 12.1417618535049 -1.10637685937828 0.498953765887169 -2.21739354429177 0.0265962104823208 0.0830088004291267 0.0753535681113383
"DGCR6" 127.695624544746 0.361996398701157 0.163310112940253 2.21661960905993 0.0266490964400806 0.0831402223950507 0.0754717125556552
"FLJ44635" 22.2724801719877 -0.809740448296341 0.365311439018564 -2.21657567162903 0.0266521015756902 0.0831402223950507 0.0754717125556552
"JAM2" 244.588010113352 -0.502448290790294 0.226666271458868 -2.21668750077566 0.0266444535075525 0.0831402223950507 0.0754717125556552
"CHST11" 602.494295674989 -0.196006319282922 0.0884896129665825 -2.21502064154063 0.0267586477528786 0.0834582022985335 0.0757599762643168
"TMPRSS11E" 95.985725367316 -0.484383406468235 0.218736900637394 -2.21445675172664 0.0267973746284828 0.0835501880215411 0.0758561594788528
"SIPA1L1" 6175.42408923616 -0.250121378161273 0.113025700007582 -2.21296022183003 0.0269003881940298 0.0838280393936909 0.0761342546119481
"PAN3" 3228.8268569012 -0.276276712569456 0.124849644244064 -2.2128754490431 0.0269062337432683 0.0838318191835715 0.0761372921497167
"SLC2A3" 34204.0486086036 -0.208315555459859 0.0941549422015861 -2.21247605902465 0.0269337886357759 0.0839032258827683 0.0762017492277299
"FAM168A" 2589.87701464243 -0.231177712601646 0.10449328864093 -2.2123690009991 0.0269411789695968 0.0839118028629644 0.0762091434895297
"STAR" 119.693079544709 0.379613149952248 0.171598778836182 2.21221358640697 0.0269519105260371 0.083930781772357 0.0762259848488559
"SNX27" 2510.11841951897 -0.315761778362164 0.142765587295214 -2.2117499345919 0.0269839481480407 0.0840160918250075 0.0763030678400995
"TMEM82" 19.597772526304 -1.0967546911617 0.495969008972111 -2.21133714268701 0.0270124990882346 0.0840760549536796 0.0763702658964549
"EEF1B2" 25984.8124727021 0.160410514455328 0.0725429726118464 2.21124815650487 0.0270186572736482 0.0840807604512361 0.0763741421232784
"SS18" 6577.65455352094 0.19962466211438 0.0903005129091126 2.21067030167704 0.0270586765408942 0.084190820268917 0.0764737157720861
"ANKHD1-EIF4EBP3" 76.5196223796078 0.495074004670287 0.223969068186288 2.21045704515994 0.0270734585157646 0.0842223320098463 0.0765019406943869
"PAPD5" 1404.83830817896 0.347599971487918 0.157265145224994 2.21027978571233 0.0270857506412329 0.084246088622164 0.0765231212555746
"CLPTM1L" 4200.04239337817 0.226195839878498 0.10234458848765 2.21013971740961 0.0270954671391583 0.0842618273500961 0.0765370188983944
"PLXDC1" 41.0099610856141 -0.695665835504458 0.314794744044281 -2.20990295634225 0.0271118980271852 0.0842984375773098 0.0765698745133143
"ZNF30" 532.959429674094 -0.260132521902649 0.117733560699291 -2.20950186469826 0.0271397528533204 0.0843705493272094 0.0766349764640484
"ABCC8" 98.4755603880911 -0.443380759911152 0.200677732229381 -2.20941683457113 0.027145661158214 0.0843744219029614 0.0766380955792154
"EIF4G2" 63292.6138355854 0.148631695427012 0.0672870687805534 2.20891915966428 0.0271802642879935 0.0844529640376941 0.0767086390324869
"ZNF157" 99.7214773099575 -0.362213123109671 0.163977507908259 -2.2089195507979 0.0271802370776945 0.0844529640376941 0.0767086390324869
"INO80D" 3851.86009417406 -0.367676427096166 0.1664564858245 -2.20884410285952 0.0271854862585995 0.0844546882979599 0.0767098068216654
"HARS" 2818.44294010584 0.156664063970375 0.0709374520299987 2.20848169037878 0.0272107127776843 0.0845185476184302 0.0767674114332759
"DYSF" 1350.75853466557 0.367151222842448 0.166274359706679 2.20810486649976 0.027236963853782 0.0845710531739944 0.0768143046355379
"USP10" 10433.5292402514 0.131147594929498 0.059392254705405 2.20815989525925 0.0272331289655489 0.0845710531739944 0.0768143046355379
"EXOC2" 4232.40173950414 -0.198073644211732 0.0897262343879622 -2.20753323220155 0.0272768279339052 0.0846691842984552 0.0769014426884634
"LINC00339" 279.145200639925 0.303262081604534 0.137388541685178 2.20733168781609 0.0272908950411628 0.0846691842984552 0.0769014426884634
"PELI3" 247.962946509066 0.448741532474891 0.203297330974357 2.20731639871599 0.0272919624233471 0.0846691842984552 0.0769014426884634
"UBQLN2" 2926.33891882027 0.258643804453642 0.117165135299505 2.20751509220281 0.0272780937873555 0.0846691842984552 0.0769014426884634
"ZSWIM7" 881.099890551632 -0.207617509809163 0.0940574382352353 -2.20734812370625 0.0272897476379815 0.0846691842984552 0.0769014426884634
"CLDN6" 23367.4073797019 0.232694817147143 0.105427291937103 2.20715919826496 0.0273029391914738 0.084684126922025 0.0769142182423996
"TBX19" 29.649426155597 0.749825819317191 0.339731443817533 2.20711339195296 0.0273061384057259 0.084684126922025 0.0769142182423996
"CEP95" 2119.22118453243 -0.234584215266346 0.106289214918179 -2.20703686114275 0.0273114842086281 0.0846861922959792 0.0769156962161435
"ZNF267" 1368.07173456118 -0.29256065936156 0.132609555386143 -2.20618083296984 0.0273713407517526 0.0848572523974158 0.0770706619049525
"COCH" 707.314691492351 0.391255442409954 0.177385991843881 2.20567271599609 0.0274069236062324 0.0849530129459374 0.0771572364944118
"OXA1L" 4603.75328097478 0.202414729721728 0.0917791272511187 2.20545494149118 0.0274221863208326 0.0849857653128594 0.0771865844323506
"CAT" 690.057816351828 0.222514783265288 0.100911018429596 2.20505933572093 0.0274499310902946 0.0850426216418373 0.0772374251524797
"TMUB1" 939.579088129303 0.411161316100628 0.186457413426595 2.20512184817202 0.0274455453337416 0.0850426216418373 0.0772374251524797
"C10orf88" 452.667955138074 -0.264981820697921 0.120204974236268 -2.20441643435727 0.0274950709406039 0.0851678883500803 0.0773507955892073
"EIF2AK2" 2063.67855779712 -0.310724594272715 0.140971331150795 -2.20416868973406 0.0275124828475277 0.0852072376534078 0.0773861338768436
"GPBP1L1" 5656.62192377204 0.138281752572076 0.0627572567728642 2.20343844971674 0.0275638606857777 0.0853517493103754 0.0775169810295959
"COL5A1" 406.822667207143 -0.894577463100673 0.40602666056294 -2.20324808686301 0.0275772677249664 0.0853640500771453 0.0775273531778174
"CR2" 225.468800876318 -0.311328900977144 0.141303434690887 -2.20326492174945 0.0275760818363953 0.0853640500771453 0.0775273531778174
"RNF212" 122.743144836971 0.591668887653068 0.268558718454544 2.2031267167862 0.0275858186173506 0.0853759147767363 0.0775377290735045
"LOC100289230" 22.0573869928497 -0.868285704767813 0.394186448369664 -2.20272845086126 0.0276138937335165 0.0854335819801187 0.0776029699884661
"MOB3A" 363.827680690058 -0.21870421217206 0.0993348148524403 -2.20168741943034 0.0276873959959793 0.0856354305582924 0.0777855120906305
"RPL32" 38483.949461973 0.24808564069581 0.112680645602136 2.20167038775918 0.0276885999224452 0.0856354305582924 0.0777855120906305
"HIST1H3A" 13.842429552512 0.977517768619437 0.444018036035231 2.2015271662115 0.0276987256835305 0.0856521086755243 0.0778002587244798
"POM121C" 3273.11509465067 -0.153969214776638 0.0699564613521584 -2.20092914650961 0.0277410401788455 0.085753649312673 0.0779053960593735
"SPSB4" 834.078114102969 -0.251023738592343 0.114072313894029 -2.20056672844858 0.0277667111630916 0.0858183441857055 0.0779637645012255
"KCNC3" 655.017568335175 -0.438937910376037 0.199500876358493 -2.20018036205158 0.0277941010248525 0.0858883285767982 0.0780269378410165
"HEATR6" 1740.98236243137 -0.197357130335649 0.0897049293278886 -2.20007007211689 0.0278019238505528 0.085897834044665 0.0780351676832722
"DUSP9" 25.4239439091466 0.904126281850425 0.411024105629988 2.19969162262307 0.0278287815738376 0.0859661371389834 0.0780968128810915
"APLF" 137.137203478768 -0.437515243502194 0.198924507398345 -2.19940342808577 0.0278492491039057 0.086000002010969 0.0781267663449466
"TSPAN9" 1349.14755652555 0.285233796722156 0.129683788427733 2.19945607836021 0.0278455089211359 0.086000002010969 0.0781267663449466
"ZNF282" 2104.59826632271 0.298527604302528 0.135743346713341 2.19920616023229 0.0278632665167639 0.0860286078975192 0.0781521668524197
"USP37" 3132.48515935262 -0.295878239259017 0.134542815931447 -2.1991381495224 0.0278681006157337 0.0860288551249262 0.0781521668524197
"GPR37" 205.786319943373 0.678630335665599 0.308670637081734 2.19855812033686 0.0279093576061495 0.086141520593703 0.078254110939984
"CDK5RAP1" 1888.10793801039 0.17493651938782 0.0795888813991957 2.19800198611143 0.0279489644044703 0.0862343495078082 0.0783376279179408
"NRF1" 1176.23530252529 0.206016024917999 0.0937283652702883 2.19801150189596 0.0279482863015669 0.0862343495078082 0.0783376279179408
"NRP1" 170.199684490102 0.714121141366382 0.325030993753013 2.19708629358908 0.0280142838181462 0.086421152399109 0.0785069179755322
"ALDH2" 2435.35292314838 -0.233682108403923 0.106387547896357 -2.19651747807532 0.028054925556987 0.08650323304719 0.0785802612756995
"KLHL20" 923.708472587664 0.192031102280629 0.0874254262418628 2.19651319456396 0.0280552318055901 0.08650323304719 0.0785802612756995
"SMIM17" 25.2227216602384 -0.713160961753297 0.324672071268959 -2.19655777278888 0.0280520448372811 0.08650323304719 0.0785802612756995
"FOSB" 36.2091767320405 0.708957315491887 0.322782736021685 2.19639167890398 0.0280639207385255 0.0865152827400949 0.0785908006779771
"TSTD1" 858.887829964641 -0.523339116149228 0.238313843635189 -2.1960080378308 0.0280913680761172 0.0865851467731931 0.0786538585971172
"RPL13P5" 80.1213007593591 0.369285171619272 0.168233479432063 2.19507539679935 0.0281581897474999 0.0867467827154848 0.0788132910932655
"SKA3" 5972.97329589802 -0.289600772942439 0.131928215637076 -2.1951390121057 0.0281536275020032 0.0867467827154848 0.0788132910932655
"SFI1" 725.23750858989 -0.191143765873133 0.0870901683935147 -2.19478006988636 0.0281793778051872 0.0867972801298157 0.0788587604813114
"MAGEA12" 2783.91932798393 0.152013102231898 0.0692697936342783 2.19450779707065 0.0281989240311876 0.0868427040960469 0.0788996201321584
"NTPCR" 2321.63276874459 -0.236147363797432 0.107617636912134 -2.19431842747334 0.0282125255960041 0.0868698082670224 0.0789238354127037
"METTL4" 810.458414384311 -0.30637546621163 0.139643115219654 -2.1939890536652 0.0282361965007643 0.0869131164956336 0.0789623626596308
"NUTM2F" 14.1794169973752 -1.13849872425919 0.518903250746003 -2.1940481633569 0.0282319472413182 0.0869131164956336 0.0789623626596308
"A2M-AS1" 12.1475964898834 0.830908817990223 0.378843619399707 2.19327652741474 0.0282874617475658 0.0870561067659779 0.0790918620260541
"ARRDC2" 180.095378056879 -0.442354041152649 0.201747127712689 -2.19261630223857 0.0283350355709104 0.0871580492420866 0.0791971193935362
"CTSB" 1437.81934010068 -0.454290353100762 0.207187342105559 -2.19265495895646 0.0283322481863667 0.0871580492420866 0.0791971193935362
"ACVR2A" 851.248650123322 -0.181797587697362 0.0829216887873494 -2.19240093099861 0.0283505694731138 0.0871761945939623 0.0792127820269803
"STT3A" 7840.61712812982 0.152523665773611 0.0695677611493759 2.19244752531437 0.0283472081818532 0.0871761945939623 0.0792127820269803
"IRX1" 53.290719614452 -1.12637341524333 0.513882645927675 -2.19188840909381 0.0283875652220701 0.0872709339415461 0.0792980414211747
"LRRC6" 94.4688291924797 0.467982803416566 0.213511339708887 2.19184050858675 0.0283910249841889 0.0872709339415461 0.0792980414211747
"SPCS3" 6813.63892872804 -0.356861597498748 0.162839736962452 -2.19148964592735 0.0284163782011694 0.0873340319171809 0.0793549619852016
"NUTM2B" 32.1616801453384 -0.601879231093076 0.274677569216434 -2.1912209024204 0.0284358107047998 0.0873789150134246 0.079395331463839
"SLC44A5" 400.071750722825 0.411155400306429 0.187702895140196 2.19045849026109 0.0284910020832066 0.0875336457890842 0.0795355113272928
"UCN" 18.0998368107684 -1.03021195314189 0.470464522734739 -2.18977606888065 0.0285404811258412 0.0876558972255979 0.0796457645411353
"ZNF663P" 116.984594181829 -0.390135492862637 0.178160125836007 -2.18980252192766 0.0285385617665674 0.0876558972255979 0.0796457645411353
"DZANK1" 489.215235463438 -0.209716202041159 0.0958004182243338 -2.18909484873095 0.0285899468720693 0.0877631346220469 0.0797559035490459
"PTPRG" 5279.61407256231 -0.19907667308061 0.0909390018259915 -2.18912313840365 0.028587891192733 0.0877631346220469 0.0797559035490459
"C17orf67" 50.8983405795213 -0.570374325132452 0.260657039249045 -2.18821761643463 0.0286537544876724 0.0879440877220012 0.079919929911945
"C11orf83" 619.143035803046 0.34993902103132 0.159925465249639 2.1881382085403 0.0286595364616793 0.0879469173835084 0.0799220843750448
"KLHL42" 2387.40056559901 -0.365421329949902 0.167018120031248 -2.18791428068723 0.0286758468650397 0.0879820489775785 0.0799535933038873
"MRPL36" 674.235506173015 0.378163800726543 0.172853925542907 2.18776518692757 0.0286867109530074 0.0880004613333822 0.0799699085347335
"DPP4" 250.781941736597 -0.287174228795679 0.131305043741031 -2.18707690591127 0.0287369102244435 0.088139513122293 0.0800958535500999
"TRIM56" 625.641630409201 -0.248643909173036 0.113692533888254 -2.18698537775068 0.0287435914586499 0.0881450654186965 0.0801004817696595
"CLASP1" 4224.96416033741 -0.197711240625797 0.090413328058976 -2.18674884411766 0.0287608637780438 0.0881583110944238 0.0801112671476768
"EXOC3L1" 46.0103034565245 0.524198300931113 0.2397088369819 2.18681258284481 0.0287562085260519 0.0881583110944238 0.0801112671476768
"ZNF320" 2331.32472235591 -0.255830295756133 0.116992382842228 -2.18672608883552 0.0287625259008332 0.0881583110944238 0.0801112671476768
"TMEM184B" 3207.3871535694 0.252229880884805 0.115354597398366 2.18656114774302 0.0287745762289593 0.0881803101505923 0.080130841186388
"NUDCD1" 3233.77922044117 -0.236528290293416 0.108187010361561 -2.18629102979128 0.0287943199962229 0.0882258744753894 0.0801718291832007
"HLA-DPB1" 386.236562625359 0.221749974820706 0.101446977834723 2.1858706839151 0.0288250675920255 0.0882769040049256 0.0802169493562918
"PDCD5" 1984.13862451434 0.210263395632941 0.0961889781304063 2.18594063186617 0.0288199490569252 0.0882769040049256 0.0802169493562918
"PLA2G2A" 26.738826195632 -0.818475414380724 0.374440350946077 -2.18586328186247 0.0288256092929435 0.0882769040049256 0.0802169493562918
"DONSON" 2022.28420293382 0.116532710428509 0.0533137040229479 2.18579280063434 0.0288307677264113 0.0882777618912247 0.0802173122265724
"TREX1" 161.938734823188 0.491060681797019 0.224678160892446 2.18561821872884 0.0288435485816733 0.0883019548526408 0.0802388795243271
"MYADML2" 30.328851452872 -0.652256940828432 0.298471226698382 -2.18532602972669 0.0288649501738149 0.0883525267837204 0.0802844168537383
"COA7" 2874.82098427294 -0.154645776281143 0.070803761135457 -2.18414634761118 0.0289514959126312 0.0886024471562614 0.0805110974011013
"MIPEP" 1114.64385275547 0.161655699960007 0.0740174211178956 2.18402232229248 0.0289606078211509 0.0886062255548193 0.080513695582832
"TMEM51-AS1" 24.2492715475902 -1.03402030551563 0.473453333248823 -2.18399625242938 0.0289625234392549 0.0886062255548193 0.080513695582832
"LTA4H" 11174.1112733303 -0.151706260465327 0.0694730703978616 -2.18367001194172 0.0289865048718983 0.0886646031375713 0.0805663238199069
"EMC6" 977.801970331452 0.458050729015623 0.2098200105449 2.1830650366763 0.0290310209044035 0.0887707594265098 0.0806759985209639
"TIAM2" 569.644671092849 0.395563588956636 0.181220371625499 2.18277661285282 0.0290522647663585 0.0888207101219841 0.080720973891063
"XPR1" 5000.68576464818 -0.184367174972924 0.0844885947002312 -2.18215459290175 0.0290981252040769 0.0889308687203133 0.0808343182144947
"DOCK7" 2598.60855569866 -0.236074585068047 0.108195689451711 -2.18192227679651 0.0291152694355039 0.0889682397340222 0.0808678636096848
"ELK4" 1734.22332655576 -0.265948849391134 0.121900939141771 -2.18168006960009 0.0291331528553907 0.0889860149372183 0.080882751321271
"GOLPH3L" 2284.16459352175 0.237254425264578 0.108750308262308 2.18164370341201 0.029135838776692 0.0889860149372183 0.080882751321271
"WDR24" 732.470453469089 0.267468872728071 0.12259661198673 2.18169873044308 0.0291317746920515 0.0889860149372183 0.080882751321271
"SRSF7" 20633.6005925773 -0.339766706062974 0.155743911830324 -2.18157295569367 0.0291410646476927 0.0889869567776995 0.080883184653669
"VWA2" 180.679439135879 -0.354360196876343 0.162458039301201 -2.18124137408399 0.0291655680999829 0.0890467555824685 0.080937114883828
"APPL1" 4385.91871877019 -0.301057534628827 0.138062540635906 -2.18058811059232 0.0292138953079892 0.0891720212675438 0.0810571279554191
"MCMBP" 7050.2873654819 0.113166082254831 0.0519045861713393 2.18027135176967 0.0292373533277207 0.0892207665798372 0.0811081090228579
"KDF1" 706.933612351542 0.275803757568144 0.126523381484288 2.17986394556166 0.0292675481945896 0.0892978506372103 0.0811777579792216
"KMT2B" 3622.15444761553 0.279410633070407 0.128189144034097 2.17967469223514 0.0292815838089276 0.0893256137232558 0.0812025705001966
"MYH9" 19730.3823788514 -0.300636864668572 0.137948828482266 -2.17933612032973 0.0293067078010421 0.0893871876567771 0.081258118918635
"SLC38A5" 1668.15915560107 0.511229091143196 0.234590909107898 2.17923658289786 0.0293140975807192 0.0893946595585937 0.0812644852828487
"LINC00889" 18.4156075381537 0.696690954090654 0.319757263428201 2.17881197324886 0.0293456391251348 0.0894757684260217 0.0813377912790828
"AK6" 1366.02727021012 0.265706888872729 0.121985369863331 2.17818652491212 0.0293921528743362 0.0895874007771582 0.081438417324967
"TROVE2" 999.113807348405 -0.33662319315498 0.154540823856177 -2.17821533983963 0.0293900085541649 0.0895874007771582 0.081438417324967
"MRPL22" 1651.8348741461 0.18140046517041 0.0832950714918279 2.17780550423332 0.0294205199452896 0.0896587620292963 0.0815028607756816
"OSTF1" 479.590377948444 0.216384842372726 0.0993726494817094 2.17750903796275 0.0294426082113323 0.0897109678720776 0.0815498908686798
"AGAP1" 2396.23198764213 -0.164416014485073 0.0755191723558868 -2.17714269576812 0.0294699222978182 0.089763964635805 0.0815972128322443
"UBE2D4" 299.317124855819 -0.496258226313071 0.227937385548371 -2.17716907263446 0.0294679549386366 0.089763964635805 0.0815972128322443
"PROM1" 4880.14837684055 0.166781918305752 0.0766112499833312 2.17698991129945 0.0294813201853356 0.0897835695176426 0.0816146073636724
"KIAA0101" 2652.56146493161 -0.367145364759181 0.168660559244975 -2.17682999749759 0.0294932539900866 0.0898047996305919 0.0816334792085083
"CAMTA1" 1556.85013623806 -0.185305326315727 0.0851409930208185 -2.17645249064005 0.0295214424832567 0.0898755086098609 0.081697327559042
"CDKL5" 653.99066874993 0.259384352561638 0.119185751879628 2.17630336236503 0.0295325842972036 0.0898943053729516 0.0817139871449161
"ADCK4" 1423.85096195045 0.217937561585214 0.100149432239382 2.17612378534796 0.029546005826388 0.0899200338772816 0.081736947625142
"ZMYM2" 14678.3084312483 0.169177771149741 0.0777481944673992 2.17597041717386 0.0295574726682576 0.0899398058524953 0.0817544935765225
"DTD1" 2372.82001748131 0.22517460080553 0.103486112409705 2.17589196813247 0.029563339528628 0.0899425339794977 0.0817565468607612
"DIXDC1" 1504.28213476381 -0.23919842038955 0.109947989331973 -2.17555975186889 0.0295881956314496 0.0899705777124253 0.0817940729192316
"EFCAB4B" 48.8163342297102 -0.496693010250073 0.228303157528532 -2.17558537353124 0.0295862780037691 0.0899705777124253 0.0817940729192316
"TARDBP" 14764.6427366111 0.23559089318699 0.108293649519139 2.17548207335421 0.0295940100554704 0.0899705777124253 0.0817940729192316
"ZBTB42" 107.182177977518 -0.45862225168077 0.210818489443812 -2.17543657053383 0.0295974165076297 0.0899705777124253 0.0817940729192316
"CDK5" 564.867679362427 0.396995129706811 0.182523537601249 2.17503525805043 0.0296274743443151 0.090046821587962 0.0818629590732946
"C4orf47" 63.2977742849476 -0.981560996740165 0.451340788293917 -2.17476687726473 0.0296475903971682 0.0900647326398757 0.0818779568342638
"HERC2P7" 100.094224256818 -0.573080074453222 0.263514480424331 -2.17475743090249 0.0296482986480846 0.0900647326398757 0.0818779568342638
"PKN3" 855.660673186266 -0.37836696962465 0.173970798585799 -2.17488781278455 0.0296385244151532 0.0900647326398757 0.0818779568342638
"KCTD14" 118.005772952644 0.489937087610877 0.225307396790915 2.17452731063924 0.0296655566513131 0.0901020330920043 0.0819114383549756
"TBCK" 874.936596352194 -0.247585626810633 0.113910805815982 -2.17350430485582 0.0297423821702674 0.0902444915749764 0.0820951496789699
"TMEM109" 1337.45316218952 0.334443979949792 0.153869833189701 2.17355132592798 0.0297388472423406 0.0902444915749764 0.0820951496789699
"ZFAND1" 1411.97672607134 -0.271342888986334 0.124854226006006 -2.17327757070298 0.0297594325550167 0.0902810882674907 0.0821280032836424
"GPN3" 1867.37458748993 0.178323224230341 0.0820589725997369 2.17311061278036 0.0297719931457369 0.0902934540728165 0.0821484570472304
"ENDOV" 274.578855447486 -0.345654109280587 0.159075615044406 -2.17289186142136 0.0297884571626169 0.0902934540728165 0.0821512611188228
"KRAS" 7332.17487038197 -0.300096574753461 0.138104195907914 -2.17297217351428 0.0297824116754041 0.0902934540728165 0.0821512611188228
"MOCS2" 1039.19786490823 0.275979012532986 0.127006862645168 2.17294567226668 0.0297844064383478 0.0902934540728165 0.0821512611188228
"DYNLL1-AS1" 510.410863797345 -0.310510516137099 0.142907530415729 -2.17280723579647 0.0297948284922628 0.0902976413324382 0.0821546307925269
"CCRN4L" 847.019427495238 0.215763831461426 0.0993094986915548 2.17264042517793 0.0298073908313669 0.0903205868192256 0.0821750671027523
"TRIM22" 3736.37330573193 -0.442392597685617 0.203639074180962 -2.17243473270011 0.0298228875936205 0.0903524148491807 0.0822035847734315
"CCDC80" 430.502550225422 1.00111179604577 0.46088706988344 2.17214120651933 0.029845013695376 0.0904043133296827 0.0822503624971547
"PRKDC" 31753.893273481 -0.307670715919417 0.141661783984727 -2.17186814442904 0.0298656098771955 0.0904383445313489 0.0822888326888183
"SNORA51" 27.1545786916234 -0.772491859910576 0.355688812632136 -2.17181938952213 0.0298692885859939 0.0904383445313489 0.0822888326888183
"TOX3" 266.701126784015 0.512575387810621 0.236120712282844 2.17081925111516 0.0299448381322752 0.0906308397460533 0.0824684874093421
"ZFP1" 686.428078297486 -0.243477665232132 0.112159316140728 -2.17081980891037 0.0299447959511932 0.0906308397460533 0.0824684874093421
"BAI2" 839.8597087279 -0.269000131735921 0.123942792003726 -2.17035720582956 0.0299797960489952 0.0907146745169313 0.0825438856539555
"LOC101928335" 22.1779963271226 0.679121138562231 0.312912812720373 2.17032064829225 0.0299825634552258 0.0907146745169313 0.0825438856539555
"ARCN1" 9157.34399498427 0.146002773605305 0.0672778157130608 2.17014735181067 0.0299956849897649 0.0907392035397501 0.0825657623061955
"MYO18A" 2664.32235020642 -0.238557479772407 0.109932640400691 -2.17003320308595 0.0300043307144634 0.0907501869645545 0.0825753134756855
"C11orf31" 3072.89356135853 0.27997625522274 0.129042877348747 2.16963741800397 0.0300343244149476 0.0908257243671275 0.0826436032625171
"ZNF808" 383.763057500991 -0.249810800554002 0.115183951658275 -2.16879866472314 0.0300979726693914 0.0909880282179365 0.0828044586941663
"PKI55" 883.279363507929 0.502042153326211 0.231549364344848 2.16818627313749 0.0301445167966099 0.0911132747538756 0.0829182105126059
"MAFK" 654.95714629839 0.322040420564216 0.148538942663989 2.16805380992044 0.0301545926458139 0.0911158596902274 0.0829196701652891
"PRMT2" 2788.03672232646 0.153683445640713 0.0708858039428963 2.16804264171874 0.0301554422902725 0.0911158596902274 0.0829196701652891
"PLA2R1" 53.9006577186674 0.493631480843689 0.227704419143919 2.1678607850456 0.030169280314796 0.0911424535186224 0.0829434254940988
"RINL" 220.864527314807 -0.374855180279717 0.172931065806006 -2.16765668176839 0.0301848176494843 0.0911741712877764 0.0829718436905363
"CORO1B" 2936.39169756695 0.198189384462543 0.0914556086878764 2.16705555084033 0.030230618616132 0.0912820414612922 0.0830834262535349
"LAD1" 1046.94336800266 0.311723790083833 0.143853978407187 2.1669459095631 0.0302389787671186 0.0912920520136433 0.0830920887445074
"MRPS34" 4660.78657564807 0.343025327494437 0.158321324510628 2.16664008183818 0.0302623086407998 0.0913472455652898 0.0831418756768245
"DYRK3" 304.3089364921 0.345252916506014 0.159356798527771 2.16654023986211 0.0302699283703974 0.0913550073033207 0.0831484912571143
"DNAH17-AS1" 15.3238469440443 0.890951803828079 0.411301516226725 2.16617680382426 0.0302976789677087 0.0914228771246957 0.0832093661565652
"SNRPA1" 4373.35216414363 0.316382552812108 0.146060012213429 2.16611342158315 0.0303025208329976 0.0914228771246957 0.0832093661565652
"AK3" 2496.71837234363 -0.238623200868553 0.110196448195482 -2.16543459227696 0.0303544193336003 0.0915492682691017 0.0833317793421649
"LSM2" 2370.3618573261 0.198222845136054 0.0915412488572259 2.16539371715604 0.0303575467930715 0.0915492682691017 0.0833317793421649
"GABRG1" 47.4265246380494 0.639599411787051 0.29538807223375 2.16528516859312 0.0303658534634746 0.0915492682691017 0.0833364878473068
"SLC25A24" 3278.21339664393 0.236885780165685 0.109404199965704 2.16523479208242 0.0303697091854232 0.0915492682691017 0.0833364878473068
"EML2" 512.974456427052 -0.370982386325491 0.171368364333297 -2.1648242239388 0.0304011489727963 0.0916287794489875 0.0834084145678404
"TOP3B" 1249.67133330835 0.272178268564061 0.125760875375676 2.16425233802645 0.0304449884724781 0.0917456305408765 0.0835143304831354
"INTS12" 716.091509520421 0.194540149086287 0.0898946354754237 2.16409074976974 0.0304573853036618 0.0917677063694745 0.0835339737209249
"ZXDB" 1021.62547157196 -0.259761266472724 0.120036816287399 -2.16401329614397 0.0304633289775941 0.0917703348058169 0.0835359144909825
"SLC6A11" 44.5053928700484 -0.583201095759642 0.269518029641855 -2.16386672362743 0.0304745794572847 0.0917889463813289 0.0835524043068431
"IFT80" 1835.68238019588 -0.31096240062553 0.143737841329737 -2.16339968479266 0.0305104518061392 0.0918817000971702 0.0836363828376537
"LINC00858" 29.063415788273 0.588348487700305 0.271977484561018 2.16322497669218 0.0305238801154804 0.0918824233257612 0.0836500513295101
"TSN" 7314.1354571575 0.137398859058278 0.0635165318316453 2.1631983846735 0.030525924460349 0.0918824233257612 0.0836500513295101
"SNRPD1" 8078.72126768617 0.207030443532753 0.0957108159467975 2.16308304850138 0.0305347926517015 0.0918936256569396 0.0836593420165436
"TMEM194B" 136.512287936985 -0.420106742771152 0.194222498847266 -2.16301790608471 0.0305398024259966 0.0918936256569396 0.0836593420165436
"ADAM11" 239.495595802773 -0.309993811554606 0.143321920297397 -2.16291974675863 0.0305473526974119 0.0919010630777002 0.0836656592162248
"MIRLET7F1" 7.72034347251578 -1.40725861324682 0.65068519983092 -2.16273339798184 0.0305616907829818 0.0919289156264691 0.083690562092635
"KIF21A" 3091.61586984522 -0.455230827231569 0.210499792793195 -2.16261888523002 0.0305705045134766 0.0919401445364589 0.0837003310465086
"TLK2" 4146.17962808535 0.114804441648082 0.0531036978276759 2.16189166375246 0.0306265277122824 0.0920933275974512 0.0838393313523942
"DOK5" 390.604833495223 -0.38353699401138 0.177448641456624 -2.16139718435169 0.0306646714223436 0.0921927054425537 0.0839293477220912
"ZEB1-AS1" 63.4374652341538 -0.580049938897895 0.26845278970164 -2.16071488600497 0.0307173702993255 0.0923358028133879 0.0840591639374681
"ECEL1P2" 94.2525098325171 -0.933444562372252 0.432024598376029 -2.16062827413312 0.0307240655251213 0.0923405895603047 0.0840630666074061
"BANP" 567.590895543469 0.379789657281907 0.175804597072985 2.16029423351335 0.0307498990962187 0.092387543424402 0.0841049014539813
"RPS6KA5" 140.996819651138 -0.366277549306009 0.169547709831854 -2.16032142026135 0.0307477958681445 0.092387543424402 0.0841049014539813
"TNFSF4" 46.5564570281323 -0.592210477715863 0.274155398653693 -2.16012699594484 0.0307628396886256 0.092411080180174 0.0841258732246028
"MARK2" 2619.81716791458 0.181797306367614 0.0841733350782661 2.15979687865017 0.030788397395457 0.0924725044428531 0.0841813353979642
"CUL1" 6375.4299089616 0.198015952548804 0.0916939212581648 2.15953194968387 0.0308089214010486 0.0925187921794515 0.0842230178259646
"MAPKAPK3" 3070.62696786625 0.198456790009886 0.0919154582803636 2.15912310859123 0.0308406173074783 0.0925986080630706 0.084295221607591
"TMEM63B" 2312.34730393622 -0.245588515765376 0.11375093675624 -2.15900213895957 0.0308500009918773 0.0926114163817207 0.08430642614327
"POTEF" 206.385630599758 -0.603067899819366 0.279363926164883 -2.15871787062238 0.0308720614998592 0.0926622698459866 0.0843522639439551
"AVPI1" 244.882538109115 0.269836438843201 0.12503834264726 2.15802955421782 0.0309255340692591 0.0928073738834682 0.0844838990652328
"NOB1" 3988.77561207656 0.144002162623245 0.0667320382026514 2.15791644466096 0.0309343287035417 0.0928183737720596 0.0844934566232331
"GOLGA3" 2357.62498667995 -0.183518476656605 0.0850488095098606 -2.15780182831751 0.0309432426853165 0.0928215121776972 0.0844954023808691
"GSTZ1" 1622.55622630757 -0.170156204502802 0.0788573936737404 -2.15777109254708 0.0309456334531414 0.0928215121776972 0.0844954023808691
"FAR2P2" 1415.00928848278 -0.258285443911307 0.119711753402572 -2.15756128007526 0.0309619578562053 0.0928550860732335 0.0845255091782853
"DALRD3" 860.212916149694 0.252211483793083 0.116950488772298 2.15656630802234 0.0310394720714058 0.0930721270263728 0.0847226240251853
"MRM1" 435.392499553195 0.336055625577025 0.155852249877809 2.15624494250483 0.0310645439090971 0.0931010246073238 0.0847475604524171
"PHEX" 10.3727116107581 1.00866349477314 0.467782522585812 2.15626588440595 0.0310629095643893 0.0931010246073238 0.0847475604524171
"PPP3CC" 87.8596817656791 -0.385156822253731 0.178620273224958 -2.15628839492736 0.0310611528839501 0.0931010246073238 0.0847475604524171
"PPP6R3" 8504.47111229576 0.115565776015008 0.0536013010788952 2.15602557566482 0.0310816681391707 0.0931369211204558 0.08477978004656
"ANKRD18B" 109.960520496828 -0.516568396482842 0.239637786544058 -2.15562163184924 0.031113222025608 0.0932160373800335 0.0848513408882992
"CDC14A" 690.616966703543 -0.261520316380255 0.121339060343384 -2.1552854920762 0.0311395003833345 0.0932767453773079 0.0849056884653355
"ZNF252P" 1565.20750305606 -0.261745074749245 0.121446436170536 -2.15523059385374 0.0311437939638425 0.0932767453773079 0.0849056884653355
"DYNLRB1" 2747.818038961 0.263542712516987 0.122353512268406 2.15394480821159 0.0312445004313046 0.0935628793322667 0.0851656859526796
"TUB" 1526.47578998255 -0.266931274687502 0.123944395302176 -2.15363731483562 0.0312686255662018 0.0936196307488398 0.0852168862800109
"TDGF1P3" 64.8503352043792 -0.654653349983751 0.303986468931029 -2.15356082224924 0.03127462945865 0.0936221165729909 0.085218691440359
"INSIG1" 4112.35366169551 0.437974966643562 0.203400911826413 2.15325960297238 0.0312982817355064 0.0936774241292959 0.0852685769822864
"DAP3" 3786.27881373332 0.0983074411022419 0.0456589712501805 2.15308050993053 0.0313123517157065 0.0937040378117123 0.0852923440792866
"ECEL1" 358.057743037036 -0.642346828666823 0.298353573926017 -2.1529717918717 0.0313208955147419 0.0937141080083944 0.0853010527555808
"SLC25A32" 1405.87406782767 0.233754203195225 0.108607390909059 2.15228633372617 0.0313748095165388 0.0938599029610327 0.0854333010798532
"AFG3L2" 5544.23785821725 0.192151520779906 0.0892841374829898 2.15213503984977 0.0313867201000727 0.0938800143687463 0.085451148886785
"LTB4R2" 97.149545214997 0.467726446168607 0.217352361429252 2.15192714306374 0.0314030930647638 0.0939134642373105 0.0854811374774342
"CCDC113" 621.896752801049 -0.346487135257561 0.161041722135894 -2.15153645069183 0.0314338819663 0.093990007941534 0.0855503502030621
"KIAA0355" 2001.45243053638 -0.158929231319476 0.0738706227125361 -2.15145379155583 0.0314403993197228 0.0939939643300353 0.0855534932196585
"PABPC1L2B" 8.60304662441665 -1.38358822693529 0.643254523923312 -2.1509187661776 0.0314826120427508 0.0941046163735743 0.085653750431454
"ATRAID" 2674.03751427027 0.227448398486143 0.105753319549318 2.15074476579502 0.0314963508916656 0.0941301347209876 0.0856765186914975
"WBP5" 2156.29983314847 0.284236832634792 0.132161983480177 2.15067014848051 0.0315022441553094 0.0941322011615717 0.0856779412297658
"GGN" 48.104794746277 0.423336944800911 0.196882387667135 2.15020220862334 0.0315392235397005 0.0942271403622949 0.0857638950660272
"CDO1" 799.65458747803 -0.164225781185174 0.0763855592297087 -2.14995848484018 0.0315584987813338 0.0942489494880199 0.0857823700927922
"PSMA4" 10498.3069657305 0.160000580840841 0.0744219086456915 2.1499123544731 0.0315621482038793 0.0942489494880199 0.0857823700927922
"TRIP11" 1718.29451931171 -0.347350403732632 0.161563220297031 -2.14993488675229 0.0315603656060198 0.0942489494880199 0.0857823700927922
"UFC1" 2971.07536613112 -0.184445571154273 0.0857948570669061 -2.14984414520832 0.03156754497485 0.0942495122694085 0.0857824242086113
"SMTNL1" 14.1853648247343 0.738379423073864 0.34348232627692 2.14968680070768 0.0315799972148922 0.0942711365227134 0.0858016477463198
"TMEM129" 830.559802614179 0.397469677417084 0.184916133033151 2.14945916777217 0.0315980195359339 0.0943093784466866 0.085835995858384
"EEF1A2" 745.13338199058 -0.582499931148202 0.27102789442017 -2.14922501757388 0.0316165670491643 0.0943491750200655 0.0858717587167803
"SNORD116-13" 30.993817235658 0.539615351045047 0.251151012958471 2.14856927984708 0.0316685590635144 0.0944731692735504 0.0859983304339249
"RAD51C" 433.104194002311 -0.207008406405459 0.0963622810310293 -2.14823065820537 0.0316954363304535 0.0945377642716148 0.0860566697100162
"BMP2K" 975.462764468127 -0.304335580203429 0.141703203414417 -2.14769724939377 0.0317378140290803 0.0945862125609745 0.0861131096972699
"CALM3" 15009.1033925739 0.186958656665444 0.0870428642569667 2.14789182618701 0.0317223498724001 0.0945862125609745 0.0861131096972699
"GPRASP1" 403.625418794452 -0.480382260416931 0.223668900946238 -2.14773827914681 0.0317345526167311 0.0945862125609745 0.0861131096972699
"LOC100128076" 20.4889663364945 -0.880949074947458 0.410170728744555 -2.14776192743898 0.0317326729691653 0.0945862125609745 0.0861131096972699
"ASCC3" 9945.0796977254 -0.274602749391043 0.127898343519956 -2.14703913931612 0.0317901658039184 0.0946798618149616 0.0861965168653491
"LOC101928062" 91.7746624793115 0.387113967822431 0.180297863716489 2.14708016968604 0.0317868997301213 0.0946798618149616 0.0861965168653491
"PNPLA2" 1339.58555399484 0.445382714804565 0.207435984586703 2.14708511491846 0.0317865061022579 0.0946798618149616 0.0861965168653491
"STRC" 36.3457718938051 -0.990076271198578 0.461124722860325 -2.14708997829742 0.0317861189937965 0.0946798618149616 0.0861965168653491
"RAB22A" 890.381786201283 -0.160854652703118 0.0749276670787485 -2.14679915943548 0.0318092742956253 0.0947055984951686 0.0862190217656144
"TIGD5" 142.692452307485 0.487764441959172 0.227199416341069 2.14685605189648 0.0318047433208415 0.0947055984951686 0.0862190217656144
"MLLT4" 12444.2125820634 -0.170253230576586 0.0793126626869201 -2.14660843311548 0.0318244679760402 0.0947352479839485 0.0862455515695168
"GNG4" 947.015369818308 -0.300276438376191 0.139898222165421 -2.14639209654239 0.0318417093570091 0.0947709823230981 0.0862776207679557
"PPP1CA" 6490.48174972814 0.204279060326648 0.0951905675983843 2.14600107427152 0.0318728929875767 0.0948481946231193 0.0863474502842246
"ASB6" 1080.45238672472 0.203809767520603 0.0949778466706017 2.14586637479209 0.0318836411961226 0.094864579264228 0.0863619035047436
"FAM86B3P" 147.158187229494 -0.409619098377197 0.190954511091015 -2.14511349345373 0.0319437738388272 0.095027869700381 0.0865100946909946
"PKD1L1" 36.7340079016348 0.578012456037302 0.269600188331728 2.14396161817992 0.032035962279308 0.0952707926715461 0.0867450343184114
"MYRIP" 106.391642598249 0.407770015974055 0.190205973199541 2.14383391391327 0.0320461969086954 0.095285570039394 0.0867580223114418
"BCL2L12" 2354.61946876234 0.312562096610196 0.145804550143871 2.14370605239535 0.0320564469482696 0.0953003883646932 0.0867710476098903
"GINS4" 3120.75672613504 -0.126350408653196 0.0589494167805388 -2.14336995264232 0.0320834038424958 0.0953648613557497 0.0868292832745001
"GLYCTK" 200.078073525909 0.498936825063918 0.232804771598875 2.14315549306519 0.0321006147333669 0.0953846837791474 0.0868611274518547
"AGPAT9" 115.788001954851 0.663412926065897 0.309571714530616 2.14300239630028 0.0321129059528115 0.0954055403254108 0.086879650936265
"KANK3" 84.9138706978165 -0.920572709462336 0.429621183567847 -2.14275446526476 0.0321328194011008 0.0954490314974261 0.0869187861521129
"AKAP9" 2441.93177028937 -0.299480202120154 0.139827900228617 -2.14177715341864 0.0322114187314607 0.0956141107266072 0.0870815158201346
"MAP3K5" 144.567925790865 0.279433788726933 0.130469455511314 2.1417563799268 0.0322130912054308 0.0956141107266072 0.0870815158201346
"N4BP3" 3815.00392633787 0.246427444704679 0.11505972657261 2.14173501054835 0.0322148117318813 0.0956141107266072 0.0870815158201346
"SERTM1" 74.4666285879661 0.56756959355367 0.264990340481943 2.14185012374949 0.032205544479367 0.0956141107266072 0.0870815158201346
"GDPD1" 227.418104589247 -0.470673367815778 0.219777712281157 -2.14158825720079 0.0322266295055735 0.0956335007433351 0.0870987035629205
"CISD2" 2867.81959140528 0.302564276968293 0.141315966007136 2.14104807487227 0.0322701613913017 0.0957312853339336 0.0871868170765161
"SLC9A3R1" 4463.94386513795 0.213976298105365 0.0999387113735861 2.14107521664442 0.0322679729050159 0.0957312853339336 0.0871868170765161
"CA8" 289.664982875069 -0.369572063342271 0.172627163830544 -2.1408685350647 0.0322846411883794 0.0957585423610743 0.0872111692379622
"CSRP2" 4844.16699446414 -0.191840891269725 0.089632868005927 -2.14029624999882 0.0323308328566234 0.095837016520252 0.0872798075714665
"EXOSC10" 4409.81405490544 0.177543392150308 0.0829562587086889 2.140204909358 0.032338210602832 0.095837016520252 0.0872798075714665
"FTH1P3" 14.0036670668604 0.791111041010758 0.369646834169445 2.1401807560135 0.0323401617526052 0.095837016520252 0.0872798075714665
"HMGN3" 6761.50587391631 0.20400334718468 0.0953186161365621 2.14022565007035 0.0323365352119932 0.095837016520252 0.0872798075714665
"MVK" 996.966227898052 0.453845343000844 0.212049621440243 2.14027895885086 0.0323322293827629 0.095837016520252 0.0872798075714665
"ZSCAN26" 698.058101595433 -0.287882258654583 0.134515168878002 -2.14014717489354 0.032342874662311 0.095837016520252 0.0872798075714665
"HAPLN1" 232.244231897323 0.997408701563751 0.466100038488583 2.13990263720646 0.0323626359487507 0.0958798723196779 0.0873183652843512
"PPP2R1A" 17904.3929020471 0.263601282248763 0.123189329170826 2.13980613437084 0.0323704372663711 0.0958872864253154 0.0873246459498959
"IDH2" 1513.96783484997 -0.329180344269418 0.153890247568048 -2.13905916373199 0.0324308771117742 0.0960505977438078 0.0874729016806839
"ZFX" 1257.65724354553 -0.225441214144317 0.105410069599457 -2.13870662452801 0.0324594357793106 0.0961194485129119 0.087535131579297
"CLGN" 410.65798032714 -0.794677417422953 0.371605989182282 -2.13849464367256 0.0324766183971846 0.0961231440613365 0.087537081307269
"LINC00173" 28.4092458325117 -0.842247589793295 0.393835559151904 -2.13857679993908 0.0324699580990091 0.0961231440613365 0.087537081307269
"TET2" 274.769606095904 -0.361665767356991 0.16912166242886 -2.13849463257922 0.0324766192965855 0.0961231440613365 0.087537081307269
"KDR" 6528.9494136734 -0.437382696918794 0.204546305518628 -2.13830651113355 0.0324918744578848 0.0961525691234478 0.0875634062670767
"SNORD54" 22.2679255496847 -0.817737333336797 0.382447743271897 -2.13816749535749 0.0325031514813349 0.0961702140624978 0.0875790033327507
"CYP2A13" 21.6069012672126 -0.713825188896222 0.333973346749652 -2.13737172694595 0.0325677691246355 0.0963456514761163 0.0877382959497526
"PDE8B" 23.5663483690062 -0.936326387787255 0.438101939832107 -2.13723406051587 0.032578959011436 0.0963630013519037 0.0877536235131606
"GFRA2" 77.9667541470572 -0.41323257129056 0.193369918136501 -2.13700546223977 0.0325975473500543 0.0963864733409448 0.0877740540797918
"RBM6" 5633.25806049097 -0.176844396474896 0.082751957296877 -2.13704185679206 0.0325945873399321 0.0963864733409448 0.0877740540797918
"TTC1" 3492.44174812042 0.222122843167087 0.103959920963262 2.13661996958985 0.0326289140401374 0.0964634583352928 0.0878436879170355
"MKRN1" 5809.10666748798 0.0994203909921414 0.0465373994955743 2.13635467537451 0.0326505154606053 0.0964981605706076 0.0878743447365969
"NFATC3" 2440.49288680362 0.154505170033635 0.0723222055662382 2.13634483107858 0.0326513172620375 0.0964981605706076 0.0878743447365969
"LYRM7" 980.374996693613 -0.353041842904229 0.165280649517381 -2.13601437273577 0.0326782423267416 0.0965619649158583 0.087931974714258
"MED29" 3221.35151609487 0.14297345239143 0.0669508861947376 2.1354975343503 0.0327203913775769 0.0966549465178961 0.0880305436826074
"BCAT1" 31047.1821827968 -0.409679357152614 0.191906418143604 -2.13478715884349 0.0327783996724358 0.0968037946448932 0.0881651592093017
"BTK" 52.9220939822938 0.547446953694106 0.256445527073616 2.13474947268998 0.0327814795304988 0.0968037946448932 0.0881651592093017
"SUMO2" 15703.7620327633 0.167464907939045 0.0784498591408985 2.13467442482303 0.0327876134701799 0.0968053026313122 0.0881667934102899
"DNAJC8" 8822.7898282321 0.14661371669822 0.0687143087705294 2.13367083685342 0.0328697349173483 0.0970010963901393 0.0883727251215664
"EIF5" 14446.8282866737 0.269946430201934 0.126538638400817 2.13331227215253 0.0328991181642969 0.0970719782000844 0.088436820757067
"LOC202181" 126.267438297365 -0.380821629982712 0.178548402213161 -2.13287615717818 0.0329348867181137 0.0971458370091256 0.0885180563849033
"TMEM25" 471.349881171093 0.238799795339153 0.111976269431071 2.13259288376411 0.0329581375974105 0.0971827371619261 0.0885656269545372
"CSE1L" 26768.8587129135 0.192750395345999 0.090409723521414 2.13196532229573 0.0330096974460647 0.0973030599420078 0.0886743076367261
"RAX" 8.83796897205468 -1.46984334600858 0.689414916152701 -2.13201558534747 0.0330055653398778 0.0973030599420078 0.0886743076367261
"MFNG" 56.7283055336183 -0.834873534483393 0.391650540815851 -2.13167976927661 0.0330331810551974 0.0973405706521499 0.0887075190295605
"TXNDC5" 499.690698161445 0.446116338220197 0.209276251626768 2.13171028605682 0.0330306707018847 0.0973405706521499 0.0887075190295605
"NRBP2" 440.268540938246 0.439656237290583 0.206316132614856 2.13098332020075 0.0330905163453631 0.0974936476368759 0.088846532779186
"HCP5" 84.7967309228762 -0.454827778787869 0.213449434492995 -2.13084555538044 0.0331018679431729 0.0975112163925862 0.0888620563966651
"PMM2" 3019.33488384508 0.201933452847253 0.0947812253292518 2.13052165284606 0.0331285701176489 0.0975739916746376 0.0889187765237165
"C6orf52" 48.1992946044708 0.470514554126378 0.220890050017649 2.13008487294373 0.0331646069700175 0.0976483448957755 0.0889855599730338
"PDRG1" 2216.45782377275 -0.21675337930666 0.101756403677867 -2.130120282089 0.0331616842629052 0.0976483448957755 0.0889855599730338
"MTMR4" 2303.03098693255 -0.267166625929621 0.125432040313139 -2.12997114024968 0.0331739960743255 0.0976600997170968 0.0889957849957607
"ATXN1" 225.426930017907 0.369130363889717 0.173316980733482 2.12979918255874 0.0331881962127821 0.0976860114942266 0.0890189109580911
"NOTUM" 20.0288176160553 -1.72007391889916 0.807714567533837 -2.12955663799774 0.0332082342054602 0.0977290951670203 0.0890576850754601
"C1orf109" 1707.7694606236 0.179984048604598 0.084536751828922 2.12906274147881 0.0332490698289523 0.0978333605893856 0.089152211773295
"CRNKL1" 2660.65656063715 -0.177181363396592 0.0832258772384719 -2.12892154790876 0.0332607516825157 0.0978518228656811 0.0891685485368603
"ARPC1A" 4424.06747548817 -0.118604305335655 0.0557241594916386 -2.12841802223059 0.0333024402057173 0.0979585432319018 0.089265310994962
"ALG10B" 362.649517102215 -0.519530085451798 0.244161795160658 -2.12781072120619 0.0333527801006089 0.0980428701592949 0.0893552063350318
"DPM1" 2808.00622672792 0.257956755371917 0.121228163658127 2.12786160895231 0.0333485594578648 0.0980428701592949 0.0893552063350318
"PF4" 23.7717074960454 0.677175792830097 0.318239731240188 2.12787947686835 0.0333470775967195 0.0980428701592949 0.0893552063350318
"NR2C2AP" 615.935449509125 -0.216788490000204 0.10192334327839 -2.12697585290226 0.0334220895771464 0.0982234009535707 0.0895187588008426
"SNORA18" 259.305306511798 0.394285724545041 0.185376965227762 2.1269402272316 0.0334250499045142 0.0982234009535707 0.0895187588008426
"CLSTN2" 52.4653459496087 -0.785578367729787 0.369415572683686 -2.1265437242475 0.033458012601308 0.0983043020024793 0.0895919995034018
"LOXL1" 165.569332013244 -0.764342631443208 0.35945542416753 -2.12639058991351 0.0334707506427045 0.0983257635763604 0.0896110682587192
"GAL3ST4" 291.108093970011 -0.395187389212736 0.185890901085314 -2.12591034260126 0.0335107255517597 0.0984272179166764 0.089703039505499
"UQCRB" 8774.68233578728 0.192012001566719 0.0903252911444581 2.12578336735868 0.0335213015630589 0.0984423033244261 0.0897162967852779
"ITGA2" 427.25036506753 -0.35499443566913 0.167008300684055 -2.1256095308742 0.0335357853671786 0.0984528831934561 0.0897249571940244
"RABGEF1" 1270.62681279428 0.161755496810937 0.0760971814185667 2.12564373338893 0.0335329352402501 0.0984528831934561 0.0897249571940244
"PAIP2B" 2224.47193284269 -0.255154563806752 0.120062950016331 -2.12517320099202 0.0335721633241621 0.0985436930274188 0.0898072256327435
"ZNF573" 180.243519414939 -0.407165546947564 0.191619735288181 -2.12486227650414 0.0335981064985326 0.0986038493670848 0.0898615575989253
"ELN" 242.076742521699 -0.74171264596173 0.349179737585089 -2.12415717788031 0.0336570026421221 0.0987509213736433 0.0899946067864729
"PRMT7" 1629.02372133737 0.298733937125407 0.140638143678685 2.12413168512748 0.0336591336777538 0.0987509213736433 0.0899946067864729
"DGCR2" 3686.74206279956 0.303769886587458 0.143041316188039 2.12365136649141 0.0336993069049343 0.0988527569706098 0.0900869206369507
"AQP4" 44.5187024328326 -0.503003801118006 0.236941474015186 -2.12290314816631 0.0337619686031546 0.0990044699145495 0.090239310955726
"SLC25A22" 1989.95872530821 0.363178769765388 0.171125118836613 2.12229959128411 0.0338125877906101 0.099136841973247 0.0903594682766153
"ARSD" 225.907861550336 -0.601338155147272 0.283366743798019 -2.12211972049867 0.0338276857632825 0.0991650415636416 0.0903846757105023
"CKAP2" 5947.61464675276 -0.220395625762717 0.10386274620057 -2.12198920041176 0.0338386449516085 0.099181101238145 0.0903988180773547
"FAM83F" 510.950103878068 -0.325206673194182 0.153262024804451 -2.12189988752346 0.0338461459049749 0.0991870212625792 0.0904037186954578
"SYT17" 155.069203172773 0.284889655390046 0.134291145594793 2.12143290704858 0.0338853884690359 0.0992859439338851 0.0904933859449278
"RELN" 12.7525364175285 0.940257555729172 0.443249308826932 2.12128374935898 0.0338979310851884 0.0993066150101293 0.0905117309678821
"ZNF786" 712.34916366118 -0.211885528443678 0.099951658533523 -2.11988006554802 0.0340161609190524 0.0996207230929231 0.0908122207668276
"ETF1" 14646.1220103377 0.132183888766434 0.0623582320690302 2.11975042236777 0.0340270982984479 0.0996366295806979 0.0908262215582128
"SIX6" 6.99321693559844 -1.83298218650837 0.864769227361544 -2.1196200425643 0.0340381008550437 0.0996527217396651 0.0908403916094626
"CAPN6" 407.25901099852 0.487008636415009 0.229795404168618 2.1193140836605 0.034063932211921 0.0996638508176106 0.0908485413756248
"LOC101927204" 147.672899508449 -0.492501031703605 0.232385454437824 -2.11932813477952 0.0340627455435366 0.0996638508176106 0.0908485413756248
"TMEM38B" 803.570130578177 -0.45818878298965 0.216188855622361 -2.1193913149252 0.0340574101858525 0.0996638508176106 0.0908485413756248
"WRNIP1" 1850.75620363589 0.196912395651347 0.0929053523482289 2.11949463270187 0.0340486868751077 0.0996638508176106 0.0908485413756248
"MBOAT2" 887.160198490147 -0.188003385515109 0.0887276819268121 -2.11888084341238 0.0341005382815802 0.0997548239158543 0.0909309690363247
"ALDH1A2" 13.9609033584768 -1.31951788757877 0.622836219821261 -2.11856318818042 0.0341273995064037 0.0998172654708067 0.0909873883230556
"PRR24" 62.8629997415818 -0.599204099955477 0.282923032036951 -2.11790498511701 0.0341831153403302 0.0999640683902094 0.0911207054535719
"MYH10" 28179.3232478954 -0.162136883047496 0.0765577867332181 -2.11783660377352 0.0341889081667534 0.0999648541259604 0.0911209223007657
"DMC1" 262.12263098886 0.271309932660923 0.128150980641165 2.11711163897073 0.0342503741253064 0.10012839582739 0.0912694953724968
"BICD2" 2943.84094912162 0.188507996987812 0.0890529439943498 2.11680814280292 0.0342761340004588 0.100156427292275 0.0912935472401941
"TMEM136" 630.806625639247 -0.378990520141094 0.179030231181848 -2.11690795258002 0.0342676606093363 0.100156427292275 0.0912935472401941
"TMEM216" 1095.44945346532 0.199873961522776 0.0944225595525726 2.1168030444196 0.0342765668778214 0.100156427292275 0.0912935472401941
"OAZ1" 14473.8788561966 0.239655567265193 0.113233156821543 2.1164787240092 0.0343041128491695 0.10022073395521 0.0913516635612836
"S1PR5" 43.2619407121864 0.820590175903501 0.387785419018716 2.11609342604987 0.0343368624983012 0.100284032241649 0.0914236155370323
"GTF2B" 1194.10405490501 0.186662312116765 0.0882273119139691 2.11569760052057 0.0343705347898551 0.100333795379451 0.0914674749019764
"TPD52" 2739.4753960205 0.24425875110343 0.115447510669195 2.11575589363147 0.0343655741103241 0.100333795379451 0.0914674749019764
"ZBTB7A" 622.434587358217 0.321741185655491 0.152066942172737 2.11578651519156 0.0343629684943863 0.100333795379451 0.0914674749019764
"SCUBE1" 168.472620990621 -0.488061525373166 0.230697614700233 -2.11558982093226 0.0343797083255735 0.100344387396706 0.0914766288569379
"BTBD1" 3338.91161900994 0.251901872205317 0.119084113264124 2.11532726994917 0.0344020638062871 0.10039344406363 0.0915208480849599
"DSE" 4007.60246896314 -0.240060837540475 0.113498402347495 -2.1151032311934 0.0344211498988198 0.100432945593203 0.0915563563664173
"MIR205HG" 49.5826734127254 -0.858739882927876 0.406203773724377 -2.11406180463149 0.0345099889161704 0.100675924460264 0.0917773567542228
"LSG1" 3938.49061328615 0.190805796378198 0.0902608149521689 2.11393832948783 0.0345205349555758 0.100690457858817 0.091790102446876
"CMPK1" 2122.57459096223 -0.24926223142852 0.117928902128741 -2.11366532655756 0.0345438619699176 0.100738567259324 0.0918329530754233
"NARF" 2171.82555425856 -0.263869227335586 0.124842615921062 -2.11361501350173 0.0345481624895757 0.100738567259324 0.0918329530754233
"CASC10" 424.791113656575 -0.296428928240537 0.140286466334668 -2.11302583909538 0.0345985563490116 0.100869256596055 0.0919515855392522
"GHDC" 282.627736388322 -0.330806575539165 0.156620770763419 -2.11215009303498 0.0346735775658241 0.101071691306565 0.0921356190015253
"NTF3" 26.4501214852738 -0.686174702650745 0.324976983580209 -2.1114563102017 0.0347331094076861 0.10122891735247 0.0922784392156909
"CACNA1E" 60.9591995946611 -0.52520641500942 0.248837069744645 -2.11064378610624 0.0348029411145187 0.101404942108958 0.0924373836383865
"CHMP1A" 2915.65811048239 0.22053882467016 0.104492957241413 2.11056161575217 0.0348100098481741 0.101404942108958 0.0924373836383865
"CHMP1B2P" 221.628508797858 0.365834127739246 0.173335260284574 2.1105580430585 0.0348103172182165 0.101404942108958 0.0924373836383865
"MARVELD2" 881.820187322629 -0.329406320693152 0.156089532779958 -2.11036777948155 0.0348266895391429 0.101436306760073 0.09246546928066
"FGF19" 650.476375434742 0.513276282998684 0.24323260564422 2.11022811534347 0.0348387119257613 0.101454993725229 0.0924819983466882
"CSNK2B" 4797.80469354411 0.229520494240753 0.108788619269011 2.10978405446252 0.0348769605468191 0.101533699815836 0.0925681298559228
"PSPH" 3174.56533474433 -0.360081248318194 0.170701334279519 -2.10942257620887 0.0349081224867461 0.101591731186902 0.0926200209801343
"WNK2" 2022.25828043366 -0.225643670397423 0.106967252304438 -2.10946495807167 0.0349044676455244 0.101591731186902 0.0926200209801343
"MT1E" 340.876997949296 1.15644408703037 0.548428034264129 2.10865239334833 0.0349745969022486 0.101736104411363 0.092765539314792
"TMEM173" 28.4880780506915 -0.747575897757863 0.354523182623691 -2.10867986749227 0.0349722237537242 0.101736104411363 0.092765539314792
"C17orf53" 927.826875928919 -0.170509583419623 0.0808686422251373 -2.10847590274765 0.034989845002012 0.101764100796594 0.0927905563766788
"SPOP" 1421.13330284691 -0.211024298895524 0.1000964012605 -2.10821064731723 0.0350127727120615 0.101814419893535 0.0928359275134168
"DLX4" 35.8048387419471 -0.772997896091832 0.366701441277955 -2.1079761601098 0.0350330516090832 0.101857021516383 0.0928742614442196
"MSH3" 1822.14737056354 -0.225361800227871 0.106921336871553 -2.10773459088529 0.0350539534573664 0.101901420363775 0.09291423383599
"FEZF2" 8.45390040613863 -2.2532115060978 1.06947626869235 -2.10683637595138 0.0351317651799493 0.10211121469585 0.0931050135682577
"HCN2" 119.208851026828 -0.536832090962113 0.254823410858271 -2.1066827775125 0.0351450860549106 0.102133527742037 0.0931248468560112
"ZNF790-AS1" 119.651060434925 0.445985890203363 0.211859007872072 2.10510704587395 0.0352819910596107 0.102498460461505 0.0934720832555678
"MED10" 664.337552069925 0.265089239619532 0.125930830585355 2.10503844362288 0.0352879617846448 0.102499350955848 0.0934723787935592
"SETX" 5720.27396510311 -0.257873755190075 0.122507026498803 -2.10497113969699 0.0352938203492792 0.102499915429394 0.0934723787935592
"POLRMT" 3594.7482801863 0.295827250790576 0.140542329422186 2.1048978767238 0.035300198571099 0.102501988662164 0.0934737540254462
"BRI3BP" 323.235269643402 0.239070427917393 0.11358472609446 2.10477619780125 0.0353107940243008 0.102503978371724 0.0934745381695964
"STAG3L3" 11.0653521153239 -0.976481024558312 0.463939388475047 -2.10475990790084 0.0353122127082962 0.102503978371724 0.0934745381695964
"ITGAV" 4615.54660062314 -0.311165088421335 0.147844442752285 -2.10467896275746 0.0353192629251842 0.10250800030379 0.0934776908938933
"DMRTA1" 269.676987045727 0.259266304566608 0.123210257216715 2.10425909679406 0.035355851983752 0.102597738533992 0.0935590085501376
"ARHGAP5" 5735.67846115959 -0.31955406127891 0.151867022837584 -2.10417018328371 0.035363604466342 0.102603781693591 0.0935640042547297
"ARHGDIG" 23.4895789355492 -0.9638940963498 0.458234297175407 -2.10349618588421 0.0354224183492271 0.102757948452647 0.0937040726817392
"LOC100505812" 26.041467253513 -0.623768308564267 0.296604592132494 -2.10302984211933 0.0354631609432081 0.102856282633137 0.0937921953157216
"LOC374443" 190.059757915492 -0.351015207020068 0.166915561700907 -2.10295075811473 0.0354700741608814 0.102856282633137 0.0937921953157216
"SHANK3" 601.834421833925 -0.277883244383106 0.132142049066849 -2.10291308743463 0.0354733675902635 0.102856282633137 0.0937921953157216
"HNF1B" 14.5512534774371 -1.45433883246759 0.691688138495013 -2.10259328088518 0.0355013377848798 0.102920892110731 0.0938505953637071
"CEP41" 767.575433575664 -0.256946723223636 0.122218156352328 -2.10236130941884 0.0355216377190028 0.102963247823655 0.0938887024799488
"LINC01237" 9.46601914045115 -1.38483355911179 0.658851855563215 -2.10188913853475 0.0355629882148597 0.103033595058614 0.0939513021990183
"LOH12CR1" 229.014235753686 -0.228676555525527 0.108792628634456 -2.10194898676344 0.0355577447180248 0.103033595058614 0.0939513021990183
"SMG8" 1948.82843987013 0.0946157873987062 0.0450131206972334 2.10196018256787 0.0355567638906342 0.103033595058614 0.0939513021990183
"GUK1" 1522.57121662854 0.235326783091854 0.111969254241474 2.10170894399587 0.0355787796243006 0.103062845538874 0.0939774586301476
"SLC1A4" 213.669131888413 -0.917946609759214 0.436799407566885 -2.1015289715535 0.0355945575407828 0.103075550209314 0.0940035707673645
"NUP153" 10761.9573999559 0.165385551669424 0.0787093777075675 2.10121787881348 0.0356218446552227 0.103138064140946 0.0940600644868294
"HLA-DMA" 167.578935714364 0.274808406758155 0.130797153695287 2.10102742295421 0.0356385590600705 0.103169951167979 0.09408862671593
"LMBR1" 3368.81814952885 -0.219272901581392 0.104389318628334 -2.10053005865559 0.0356822392979083 0.103279878812372 0.0941883596556633
"TMEM214" 2507.21149562696 0.237549383375433 0.113097598451637 2.10039281671408 0.0356943003917735 0.103298266414446 0.0942046101654846
"HMGB3" 18115.9926204944 0.151124223431931 0.0719655077968691 2.0999535480038 0.03573292757661 0.103393517337118 0.0942909570885273
"CRMP1" 8859.63752086999 -0.201693783306079 0.0960651137980618 -2.09955284839467 0.0357681942691944 0.103479015746657 0.0943684093551724
"RPL10A" 42235.6910595267 0.181226798534496 0.0863335188284337 2.09914759636566 0.0358038918228001 0.103565733124263 0.0944469725762158
"VPS13C" 1274.64447768173 -0.428050712409739 0.203930353156326 -2.09900441883514 0.0358165112054789 0.103569125403379 0.0944490280615224
"ZNF512B" 2835.4642253474 0.207022916967641 0.0986282459566221 2.09902259702248 0.0358149088060139 0.103569125403379 0.0944490280615224
"RABL6" 4635.06147102387 0.165402233507914 0.0788032036022922 2.09892778398546 0.035823267207045 0.103572111100605 0.0944512320312669
"TOR1A" 2181.59279350882 0.122453393934265 0.0583576426280403 2.09832660162026 0.0358763041642452 0.103708881814087 0.0945754389683357
"PRIMA1" 248.598640136698 0.50258715733214 0.239529956663459 2.09822255359182 0.0358854901878163 0.103718867663109 0.0945840261781631
"FTSJ1" 1714.4627694569 0.169717802986369 0.0808892517044332 2.09815024135113 0.0358918755549537 0.10372075695344 0.0945852300303487
"NFKBIE" 509.757679613071 -0.22802751262438 0.108697384983479 -2.09781967302193 0.0359210779756212 0.103788572097532 0.0946465529352701
"KDM3B" 8351.05039145367 -0.146754741301927 0.0699631162206769 -2.097601553925 0.0359403577189248 0.103827700076894 0.0946817151664013
"NDUFA4L2" 27.6388519599896 -1.41083068512815 0.672661634882472 -2.09738538957206 0.0359594733854078 0.103866341641235 0.0947164336124808
"PSMD13" 5999.79844192309 0.143761212837167 0.0685478353538863 2.09723927962106 0.0359723989688925 0.103870517271594 0.094734838750365
"E2F3" 4042.4508802379 0.127158543156123 0.0606466947954516 2.09671019311112 0.0360192376376769 0.103972583233594 0.0948268840382009
"KCNG1" 112.867464345731 -0.618082717931306 0.294783642339457 -2.09673343142818 0.0360171793179533 0.103972583233594 0.0948268840382009
"MIR6758" 30.1164800526819 -0.835093503699664 0.398300369870803 -2.09664255137534 0.0360252295339116 0.103973294042371 0.0948270107216673
"DMRTA2" 6.17412010520514 -2.57666309908082 1.22923329955067 -2.09615465186526 0.0360684742301392 0.104081503694562 0.0949251794568857
"PAGR1" 3260.17592506539 0.153566238708513 0.0732658758664652 2.09601314244033 0.0360810251143781 0.104091276700222 0.0949330491813544
"SUV39H2" 2412.11897217695 -0.205327425109328 0.0979621765106992 -2.09598676165492 0.036083365315014 0.104091276700222 0.0949330491813544
"TK2" 234.642161024468 -0.43652851751225 0.208306988706353 -2.09560188173819 0.0361175221642746 0.104173203870691 0.0950072462669146
"REPS1" 3204.52962348394 0.143219422929215 0.0683470324112253 2.09547390539948 0.0361288857557119 0.104189373168982 0.0950214710429653
"FAM69A" 303.218369982672 -0.284541596844805 0.135836838325483 -2.09473071040571 0.0361949376253187 0.104363223592697 0.095179501380309
"MBD2" 680.858024058343 0.24123934491381 0.115184566906615 2.09437211418604 0.0362268448631509 0.104438582864996 0.0952477064842962
"GNB5" 1249.63769827116 -0.167568998239314 0.0800153305016884 -2.09421116164455 0.0362411739206261 0.104447860761358 0.0952696801334106
"LINC00663" 54.6021463545673 -0.53233247020607 0.254200814370547 -2.09414148229317 0.0362473787346004 0.104447860761358 0.0952702933001342
"SLC25A26" 1109.75701478913 0.183506099881851 0.0876328528505084 2.09403316122655 0.0362570263179081 0.104459026946166 0.0952799535292218
"TTC39B" 350.49006990684 -0.229123367636243 0.109434113929475 -2.09371063015963 0.0362857654122301 0.104508548607308 0.095339772955652
"HRAS" 820.437633698022 0.321295352761684 0.153462920697405 2.09363507029302 0.0362925009720245 0.104511314065843 0.0953417685670474
"FGF17" 11.8950890759017 -2.19849110442544 1.05016760931037 -2.09346687608196 0.0363074979714472 0.104537865281036 0.0953654630616511
"BCAS4" 595.19787914869 -0.300958071328691 0.143784829688617 -2.09311421782431 0.0363389598147316 0.104587692822508 0.0954088105963893
"HEATR3" 1175.21184254332 -0.178914676703833 0.0854792006419982 -2.09307849582215 0.036342147991712 0.104587692822508 0.0954088105963893
"SRSF10" 13983.9269754915 -0.293411560274913 0.140186156213831 -2.09301380535294 0.0363479222016331 0.104587692822508 0.0954088105963893
"TMEM165" 3115.68007430771 0.21538643143708 0.102905396764526 2.09305282530457 0.0363444392241952 0.104587692822508 0.0954088105963893
"RAPGEF1" 4378.4764086418 0.230615673663336 0.110196775782677 2.09276244268835 0.036370366016778 0.104619002295281 0.0954520183305932
"UPF1" 6198.71773686832 0.171405852411262 0.0819326377361986 2.09203386034199 0.0364354868400882 0.104789664630997 0.095607196882692
"GFPT1" 8051.1958246333 -0.24160772317489 0.115506960331076 -2.09171570684895 0.0364639546096657 0.104854874084937 0.0956661621185013
"AGPAT3" 268.624093040404 -0.705146834313265 0.337145505588946 -2.09152079035274 0.0364814047282812 0.104888385758337 0.0956962070100293
"MTG1" 1627.24824857352 0.267878780740278 0.128102152240533 2.09113411488427 0.0365160433456907 0.104971297916381 0.0957713226265247
"GPN1" 3086.23736937858 0.153447391734974 0.073398941192655 2.0905940772662 0.0365644671324245 0.105060431443054 0.0958510530119455
"SLFN12" 621.843916615909 -0.310945178211665 0.148733083377548 -2.09062550947292 0.0365616471883508 0.105060431443054 0.0958510530119455
"SOD1" 6069.21729476476 0.159489345850732 0.0762851264667952 2.09070041877892 0.0365549274382812 0.105060431443054 0.0958510530119455
"PP7080" 123.980424228733 0.453885040056751 0.217131018558243 2.09037401966132 0.0365842148166114 0.105088393990968 0.0958870647583733
"FAM160B1" 1071.19985589731 -0.279790799232519 0.133875223016172 -2.08993712898407 0.0366234477491175 0.105178125248062 0.0959720674053284
"TMTC4" 1347.51619532737 -0.18559555451971 0.0888068454375101 -2.08987892324479 0.0366286773493196 0.105178125248062 0.0959720674053284
"SCAND1" 1088.72159591893 0.448825634281448 0.214792577034395 2.08957702579068 0.0366558120821132 0.105239342446124 0.0960273934249645
"DHX40" 3169.72136569992 -0.232524270863749 0.111309205254433 -2.088994080339 0.0367082560463125 0.105314972489935 0.0961095078928384
"ERVMER34-1" 1623.56952683077 0.190041362619253 0.0909720049287453 2.0890092811311 0.0367068877147295 0.105314972489935 0.0961095078928384
"RRP1B" 9335.80382392502 0.159506324009741 0.0763564132823559 2.0889708821171 0.0367103443672783 0.105314972489935 0.0961095078928384
"ZNF37BP" 923.387664586013 -0.354046980706425 0.169484742776922 -2.08896078139864 0.0367112536729947 0.105314972489935 0.0961095078928384
"ERN2" 36.9789103644867 -0.710617958536703 0.340190227463766 -2.08888410415138 0.0367181570808427 0.105318080604681 0.0961118093630459
"SNHG11" 211.229512862151 0.238141149379774 0.114014021141232 2.08870055626565 0.0367346867606925 0.105348794234785 0.0961393032447651
"CFHR3" 23.9300289656424 0.669986300560379 0.320821322720528 2.08834716744813 0.0367665295710118 0.105423406610209 0.0962068579261805
"SNORD99" 27.7542804579056 0.800800797042528 0.383501563908332 2.08812915619281 0.0367861856378413 0.105463056923697 0.0962425066687635
"FAAH2" 240.42709311139 0.266059694839918 0.127429910643956 2.08789046068862 0.0368077168771973 0.105508069794038 0.0962830488701108
"SPR" 167.721514078841 0.395253950144535 0.189326585192934 2.08768329995362 0.0368264122605538 0.105544940808835 0.0963161608532582
"SLC2A9" 15.1578605594975 0.94736825134529 0.453834225954096 2.08747643339071 0.0368450891661405 0.105581747197225 0.0963492136627775
"DES" 100.649839681172 -0.849459924424118 0.406985964137183 -2.08719710082628 0.036870321451202 0.105637323777858 0.0963993950233492
"WDR86" 104.267879093569 -0.568265491163181 0.272288444019195 -2.08699819491099 0.0368882977163067 0.105672096798209 0.0964305918017298
"SUPT20H" 2987.43832623314 0.201733958432514 0.0966814292713694 2.0865843621972 0.0369257220666167 0.105762561968581 0.0965126097396466
"MIOX" 12.4716992488224 -1.65522961582029 0.793389444531205 -2.08627632649981 0.0369535998073315 0.10580396855358 0.0965487884179455
"MIR3687" 9.72701869163077 -2.62987968164032 1.26058902390857 -2.08623082682898 0.0369577191217496 0.10580396855358 0.0965487884179455
"NDUFAF5" 700.191246479237 0.159670069211528 0.0765318294553428 2.08632238831684 0.0369494299972696 0.10580396855358 0.0965487884179455
"ABHD2" 1617.23812466224 -0.218559428933738 0.104775409626592 -2.08598019051092 0.0369804175008316 0.105852204222564 0.0965922692875356
"TBC1D26" 34.6917168284205 -1.02935127678876 0.493585342614443 -2.08545754486236 0.0370277880536072 0.105971034733208 0.0967001687031019
"ZWILCH" 5875.01814174552 0.18186327211923 0.0872128162272191 2.08528149859779 0.0370437558258794 0.105999969232308 0.0967260360795548
"LOC145783" 138.913061534005 0.324928852058109 0.15583266372179 2.0851138926702 0.0370589634895745 0.106026719890489 0.0967499105731749
"COX8A" 4434.81651807912 0.26008673843132 0.124762299260578 2.08465810563577 0.0371003460494185 0.10608679722125 0.0968025889739182
"ID1" 6329.13387763081 0.482050674162704 0.231233860778993 2.08468894883624 0.0370975444426177 0.10608679722125 0.0968025889739182
"TCERG1" 6465.34176131057 0.211873246464899 0.101631076014236 2.08472895077114 0.0370939111809705 0.10608679722125 0.0968025889739182
"ZNF524" 82.0937193576846 0.450261645027732 0.215991741406279 2.08462435691369 0.0371034117823436 0.10608679722125 0.0968025889739182
"DLEU7-AS1" 11.5867885906996 -1.21043536921445 0.580715621736224 -2.08438575424489 0.03712509259558 0.106132018263762 0.0968433170814067
"HELLS" 6573.62550473972 0.212511240663708 0.101962528156404 2.08420921397447 0.0371411410036977 0.106144360013094 0.0968535082662624
"LRPPRC" 20445.8845938675 -0.116012918231386 0.0556616168294718 -2.08425347375031 0.0371371170103871 0.106144360013094 0.0968535082662624
"ADAM12" 47.9648417352352 -1.49432554364384 0.717036188716955 -2.0840308580767 0.0371573604590487 0.106173945186633 0.0968799687471258
"SNORA4" 25.0783671732915 -0.737186967149005 0.353823145127373 -2.08348995056167 0.0372065867716316 0.106297820369347 0.096992464927224
"C4orf36" 52.893774603008 -0.578858563837316 0.277919206286275 -2.08283037207962 0.0372666880761115 0.106452720982686 0.0971332693295675
"PCDHB8" 29.5990330934019 -0.693710059726156 0.333129762442754 -2.08240192842381 0.0373057724560045 0.106547547090255 0.0972192573935145
"CALCB" 131.018852916155 0.568797403138463 0.273163640848082 2.08225882980816 0.0373188342667028 0.106568032963588 0.0972374133416587
"LOC730183" 21.8264492576386 0.588590200768964 0.282688673919293 2.08211454887296 0.0373320079385851 0.106588831753966 0.0972558547766471
"LOC100288911" 56.5372218227034 0.468568860260575 0.225063879658102 2.08193718588866 0.0373482076136913 0.106618262340647 0.0972821721255234
"MDK" 10853.0144760016 -0.263985917393909 0.126825714887307 -2.08148574308039 0.0373894677189739 0.106719212593462 0.0973737459987773
"ANKRD52" 3141.97087755531 0.284611838660261 0.136756116755566 2.08116350048874 0.0374189431545242 0.106786499814583 0.0974346040619029
"SUSD4" 140.949277315182 -0.407622774708725 0.195870190202165 -2.08108632706183 0.0374260051198081 0.106789812148856 0.0974370896999704
"SART3" 6596.66824917648 0.111463279145996 0.0535707165672674 2.08067553111847 0.0374636152168718 0.106880274470205 0.097519092375587
"NR2E3" 18.1261037009608 -0.917926594330146 0.44122369613672 -2.0804109171093 0.0374878587716172 0.106932580758384 0.0975662803984308
"SGCE" 954.766868121906 -0.216037382336973 0.103853177438753 -2.08021928327016 0.0375054243226761 0.106965824829495 0.0975960756228959
"SP140" 45.9929415350531 0.863261491418437 0.415041331265986 2.07994102366929 0.0375309426376779 0.107021736207283 0.0976465523224908
"PLEKHM1P" 105.877641627558 -0.372831872868779 0.179259608161609 -2.07984317656578 0.0375399193990354 0.107030468165266 0.0976539824053825
"ZSCAN2" 2722.62745991841 0.200385300275535 0.0963533682443948 2.07969170073297 0.0375538198105342 0.107053233032676 0.0976742160510699
"APIP" 1085.93133282452 0.182494638972286 0.0877615987480738 2.07943612668396 0.0375772828831797 0.107092742636658 0.0977193106957211
"GBP4" 20.9789634326547 0.97794393109021 0.470317021447543 2.07932923218533 0.0375871000722806 0.107092742636658 0.0977240387460124
"MICALL2" 176.471881553954 0.32797419085316 0.157734276431437 2.07928294517345 0.0375913517477923 0.107092742636658 0.0977240387460124
"LYSMD1" 259.3660625408 -0.262806519028642 0.126421682199214 -2.07880890727679 0.0376349178757201 0.107150335213154 0.0977744373224347
"MROH6" 81.2446114889722 0.507410242284722 0.244077643905173 2.07888864447518 0.0376275866791986 0.107150335213154 0.0977744373224347
"OSBPL2" 1283.10077923887 -0.182100665567732 0.0875987127974619 -2.07880526725055 0.0376352525759729 0.107150335213154 0.0977744373224347
"SEZ6" 207.449787870914 -0.527271863959948 0.2536346557049 -2.07886364146318 0.0376298853750393 0.107150335213154 0.0977744373224347
"YTHDF1" 4254.46316510787 0.18748616614778 0.0902046357006581 2.07845378113325 0.0376675836408817 0.107225514167909 0.0978424990893238
"TMEM8B" 307.818831934139 0.200584441803228 0.0965106001781202 2.07836695070831 0.0376755742812423 0.10723139229213 0.0978473241222431
"PLSCR3" 53.8539890727505 0.530469920415264 0.255317746598849 2.07768526662085 0.0377383569332317 0.107393191864092 0.0979944248881476
"TMEM229B" 20.9311576496981 -0.860275922140981 0.414157855785856 -2.07716915210657 0.037785949921582 0.107511721663671 0.098102041505113
"WDR96" 24.7354248284453 -0.971421619660908 0.467795354633908 -2.07659526764889 0.0378389300505853 0.107645539725734 0.0982236072286101
"PINK1-AS" 344.982012587021 0.249297460084356 0.120061022963492 2.07642292170175 0.0378548530953904 0.107673910973622 0.0982489549835462
"PTMA" 114440.785229364 0.214370285308049 0.103282653751633 2.07556910595609 0.037933821232169 0.107881569859709 0.0984378958910254
"PRKY" 658.325054555879 -0.28597642327517 0.137814279960838 -2.07508556701406 0.0379786051347015 0.107991960797856 0.0985380820164299
"FANCI" 7168.28420471976 -0.115525954148687 0.055677511630569 -2.0749123077774 0.0379946628157823 0.108020647025043 0.0985637155386977
"MED15" 1662.68042989862 0.287525580335833 0.138582907124035 2.07475500624684 0.0380092465357934 0.108045134356223 0.0985855176771334
"ADRA2A" 147.62595174778 -0.555334623463795 0.267702289381661 -2.0744485403786 0.0380376732342711 0.108054517604658 0.0986068498786373
"CAPS2" 107.785558477894 -0.457048406008968 0.220314730355668 -2.07452495469152 0.0380305836192806 0.108054517604658 0.0986068498786373
"CD40" 293.011349753076 -0.312307276084993 0.150547298261915 -2.07447944726087 0.0380348056008349 0.108054517604658 0.0986068498786373
"NFXL1" 2253.71614755883 -0.243352228583966 0.117313897234353 -2.07436829157446 0.0380451198180218 0.108054517604658 0.0986068498786373
"USHBP1" 157.290698080134 -0.419027018803214 0.202005644334548 -2.0743332206562 0.0380483745676878 0.108054517604658 0.0986068498786373
"ANXA9" 79.4987370214429 -0.382175708056336 0.184270956660401 -2.07398775684798 0.0380804479246097 0.108077758099708 0.0986258873683804
"C1orf210" 379.33953834624 0.3198843910838 0.154234421339512 2.07401427194807 0.0380779854102416 0.108077758099708 0.0986258873683804
"RPS20" 39991.6336803503 0.22978584947869 0.11079305768622 2.07400945760946 0.0380784325181599 0.108077758099708 0.0986258873683804
"SPATA17" 36.0408947251774 0.537555895792424 0.259177995864645 2.07407999278288 0.0380718823587543 0.108077758099708 0.0986258873683804
"B4GALT2" 2405.64107122576 0.195376301720531 0.0942183926324037 2.0736535220124 0.0381115006471475 0.108148928290855 0.0986902907522466
"USP32P1" 182.645827289248 -0.628506891232765 0.303200866759191 -2.07290598457273 0.0381810299749953 0.108329244030655 0.0988542927979674
"LPCAT2" 150.729909248352 0.335203077035868 0.161763475160789 2.07218024156989 0.0382486353305087 0.108487038391988 0.0990132610843641
"C17orf62" 1296.36897875642 -0.203038588875609 0.0980036889674935 -2.071744349776 0.0382892889889087 0.108585327306581 0.0991024199430645
"C16orf95" 49.3537597303678 -0.494516191350651 0.238743602318411 -2.07132751013414 0.0383282000949631 0.1085993072171 0.0991119012078824
"EXOSC5" 1430.3325869867 0.236064433417757 0.11396644648784 2.07135030259055 0.0383260715985164 0.1085993072171 0.0991119012078824
"GATAD2A" 7328.30886665835 0.214580156682853 0.103592024058114 2.07139650599427 0.0383217571555378 0.1085993072171 0.0991119012078824
"PSMB9" 31.9471961679682 -0.96957400206674 0.468097948412491 -2.07130581399674 0.0383302263039134 0.1085993072171 0.0991119012078824
"SKAP2" 344.520044323635 -0.419602476620288 0.202548674396566 -2.07161304743351 0.0383015421623078 0.1085993072171 0.0991119012078824
"SLC35B4" 3209.95594045958 -0.213775125869071 0.103207733757489 -2.07130917506033 0.0383299124071899 0.1085993072171 0.0991119012078824
"CNOT10" 2253.85076902158 0.120074392442287 0.0579838820891766 2.07082361711515 0.0383752823259619 0.108692926744499 0.0992123244576886
"SNHG6" 2531.52426753806 0.242749204539506 0.117229580838365 2.07071630559018 0.0383853155359073 0.108700585436583 0.0992221847148194
"LOC644172" 12.1727077246225 -0.941028480986821 0.454470965443743 -2.07060198019032 0.0383960069689788 0.108700585436583 0.0992337429423437
"PC" 957.435682909399 -0.311340109003473 0.150369729902768 -2.07049722843017 0.0384058053206917 0.108711317547824 0.0992429896479293
"KALRN" 280.792291726944 -0.214513439449735 0.103614362262024 -2.07030603447875 0.0384236948495175 0.108744945573486 0.0992731380776036
"BCO2" 12.6384940115059 0.906956795974554 0.438110199899799 2.07015676919183 0.0384376661434857 0.108767475611027 0.0992931550604227
"C22orf15" 38.9965086119628 0.635151523158263 0.306852418609411 2.0698925106624 0.0384624114430426 0.108820481155925 0.0993409927411853
"TMEM106B" 2772.34908571761 -0.446106780125217 0.21553632035258 -2.06975223199256 0.0384755527079015 0.108840644333623 0.0993588488025025
"LOC100294145" 981.031869438928 -0.227006318889388 0.10968304102621 -2.06965741253601 0.0384844375283148 0.108848762349544 0.0993657090672818
"RAMP2" 231.994151591135 0.360355231717893 0.174138586915151 2.06935888306867 0.0385124218753292 0.108893872852493 0.0994057884806669
"SREBF1" 3770.54319737589 0.336420716338105 0.162571506998516 2.0693707190718 0.0385113120315047 0.108893872852493 0.0994057884806669
"POLR2C" 4162.67847155544 0.189363465780662 0.0915207861187718 2.06907604065938 0.038538951661042 0.108934843682945 0.0994420887595446
"RAB29" 754.849999453429 -0.392428305720285 0.1896617689885 -2.06909546300857 0.0385371294053107 0.108934843682945 0.0994420887595446
"ZNF302" 2347.63874828692 -0.254713208922416 0.12313346119849 -2.06859456757916 0.0385841481426272 0.109045563765263 0.0995426098750767
"EGFL7" 935.15637038633 0.32347251918603 0.156397199193738 2.0682756523365 0.0386141099094513 0.109113200018962 0.0996038010501837
"SLC1A1" 69.5518442245633 -0.871133492620667 0.421245444090214 -2.06799504859239 0.0386404886988399 0.109158012320091 0.0996436063524002
"SLC35A4" 3853.35859860065 0.229739499677098 0.111093749530665 2.06797862748961 0.038642032875912 0.109158012320091 0.0996436063524002
"COQ10A" 452.90686501915 0.213207158678484 0.103164802436192 2.06666570035215 0.0387656652945514 0.109490163753738 0.0999462547041488
"PMPCA" 3431.92755955468 0.207243534308764 0.100299094942163 2.06625527805878 0.0388043817922788 0.109582411503289 0.100029909050576
"GABRA2" 28.2223101175848 0.538695963233004 0.260786567596674 2.06565839719988 0.0388607461720999 0.109724459780047 0.100159021717235
"TMEM194A" 4849.26687135171 -0.264465372705224 0.128036909140902 -2.06554012026475 0.0388719234983361 0.109738896665506 0.100171647147869
"RCN3" 497.5740186372 0.500835457224093 0.242487229611614 2.06540962188511 0.0388842589360916 0.109756597989005 0.100187252433205
"EBLN2" 50.6147953141159 -0.721792786725037 0.349498364634033 -2.06522507617694 0.0389017089064406 0.109788728067834 0.100216028401962
"CAMK2G" 1945.57092969539 0.122003585023474 0.0590926641675581 2.06461473250776 0.0389594681722221 0.109934591617734 0.100348620474593
"DNASE1" 213.612404077687 -0.27786513422584 0.134600611865649 -2.06436754168094 0.0389828815473246 0.109983508649889 0.100392718677323
"CSPG4" 209.807080031942 -0.437097259122808 0.211759703359037 -2.06411915104411 0.0390064206036919 0.110032764964054 0.100437126260701
"OSBPL3" 1101.15912715277 0.215843612488091 0.104607021121663 2.06337595864674 0.0390769222946784 0.110214461634118 0.100602423477376
"PKD1L2" 51.7659274571014 -0.781750925085184 0.378902065982919 -2.06320048178472 0.0390935843951172 0.110238335858819 0.100622553653469
"PPAP2B" 2083.23790396261 0.346311640938942 0.167860300162193 2.06309437433581 0.0391036625706099 0.110238335858819 0.100622553653469
"R3HDM2" 1008.9206157405 -0.366559607822144 0.177672771863661 -2.06311639075135 0.0391015712513875 0.110238335858819 0.100622553653469
"LXN" 183.005996442602 0.229911363651801 0.111494512340043 2.06208681330074 0.0391994715756463 0.110491220815093 0.100852825272998
"SLC35F3" 35.9725302650006 -0.555848461019612 0.269604229991557 -2.06172010371283 0.0392343914436388 0.110572426033965 0.100926391662659
"FAM193A" 1794.32458220006 -0.219941054928202 0.106684340190026 -2.06160580396752 0.0392452810187973 0.11058589307321 0.100938128868917
"PIK3AP1" 157.044272447954 -0.513363001573615 0.249055225366933 -2.06124164155672 0.0392799926468972 0.110666471576872 0.101011122290232
"DENND4A" 446.508348122419 -0.313579644734626 0.152176470419767 -2.06063160664484 0.0393381990286912 0.110813208222789 0.101144500774172
"RUSC2" 415.683357481866 -0.278220943732274 0.135048635274279 -2.06015368587188 0.0393838509056128 0.11092453945338 0.101245561931703
"SLC43A3" 1405.3328752524 -0.242898301263651 0.117909234016734 -2.06004477333114 0.0393942607237521 0.11093659229023 0.101256007022191
"CHST15" 586.338315244211 -0.212931935925489 0.103378344096153 -2.05973444232613 0.0394239348515455 0.111002882382693 0.101315956285689
"FAM83E" 84.7727350019916 0.525567632623231 0.255206357102803 2.05938299731116 0.039457563249028 0.111080283844806 0.101386046718472
"ACSM3" 205.014715811643 -0.94419033786187 0.458620670043389 -2.05876097510507 0.0395171418085978 0.111230704334793 0.101522782675422
"CFL1" 31283.7073091185 0.259600785913694 0.126112078705703 2.05849264065738 0.0395428669976756 0.111285804228606 0.101572516516007
"GSTM4" 409.412704988152 0.199101610164001 0.0967314444632334 2.05829253629804 0.0395620602285026 0.111322506903278 0.101605458610034
"ENTPD4" 2521.08889263809 -0.125551739883336 0.0610006764411671 -2.05820242017195 0.0395707063983972 0.111329524717879 0.101611306917758
"NCK1-AS1" 103.84555072919 0.347533638314458 0.168862493744697 2.05808661596513 0.0395818195597487 0.111343479986509 0.101623487167079
"ERF" 4093.12894773565 0.233199272821456 0.113321540402312 2.05785477318396 0.0396040763343634 0.111371463146331 0.101647914066672
"LINC00998" 1309.71194705452 -0.244450370430187 0.118787527628082 -2.05787909986266 0.0396017404884056 0.111371463146331 0.101647914066672
"PHF11" 257.994648021443 -0.238954408169069 0.116122727748438 -2.05777467341903 0.0396117683345336 0.111375786168695 0.101651303202372
"PUM1" 6665.24886665513 0.123193217612026 0.0598724115649591 2.05759571715875 0.0396289581294725 0.111406808499446 0.101679060469219
"NFYA" 3334.89203109858 0.153046763369959 0.0743916336118614 2.05731150049051 0.0396562718141173 0.111466277531573 0.101732780273746
"LOC101927468" 64.8986797040707 -0.467562982645309 0.227307099367883 -2.05696603381747 0.0396894932354331 0.111525010805652 0.101785271673059
"NUFIP2" 15311.079920191 0.17572176689509 0.0854260709182575 2.05700396853362 0.0396858441313305 0.111525010805652 0.101785271673059
"ZMYND12" 36.4383094679771 -0.802027179782347 0.389975139634863 -2.05661104585613 0.0397236548622999 0.111603673092405 0.101856507501307
"TSSC4" 1001.97524593222 0.276525064410629 0.134494532122379 2.05603201890032 0.0397794300219378 0.111743024786865 0.101983131378756
"MCCC1" 1410.36547672772 -0.169343672932982 0.0823726654816945 -2.05582363934326 0.0397995185768246 0.111749138763229 0.10198704068801
"MVD" 3456.86232506201 0.415970014098258 0.202338028700494 2.05581727157176 0.0398001325889152 0.111749138763229 0.10198704068801
"NIPSNAP3B" 18.9509985573212 -0.726608203003066 0.353422541583266 -2.05591923975194 0.0397903012777231 0.111749138763229 0.10198704068801
"EVA1A" 20.296875090276 -0.85660135528989 0.416723978624196 -2.05556051302337 0.0398248972179898 0.111801324861425 0.102034111163612
"LDLRAD4" 20.8882684147298 -0.736077275672148 0.358123605936247 -2.05537212144341 0.0398430760970727 0.111835009314817 0.102064296090671
"AHRR" 51.0529764660308 -0.461975692250622 0.224899809624989 -2.05413998802821 0.0399621447281633 0.112134434951286 0.102352874778153
"ASGR1" 171.584335543466 -0.382033714125932 0.185994733481027 -2.05400285790835 0.0399754151043903 0.112136895323058 0.102353999771376
"RUNDC3A" 246.42305059788 0.247748794176986 0.120616240290429 2.05402517588375 0.0399732550912996 0.112136895323058 0.102353999771376
"LOC401320" 126.983826132438 -0.491907523002034 0.239509959854495 -2.05380821449293 0.0399942575848988 0.112172362872959 0.102385812822445
"CHUK" 1910.12720286697 -0.16723290578508 0.0814616609862979 -2.05290321557781 0.0400819651060612 0.11240093608543 0.102593882769469
"SHANK1" 219.36227396531 -0.366879853690784 0.17873013010681 -2.0527028849111 0.0401014020932312 0.112438018636367 0.102627168590858
"MICAL1" 2683.9124112221 -0.202073848849394 0.0984568211093009 -2.05241085963017 0.0401297500279716 0.112465224795753 0.102650317772368
"MT2A" 846.644329809594 0.95820040019499 0.466858868734636 2.05244125016212 0.0401267991185452 0.112465224795753 0.102650317772368
"RBBP8" 3671.06553518842 -0.241813449895837 0.117813643716225 -2.05250803105868 0.0401203153647453 0.112465224795753 0.102650317772368
"TINAGL1" 187.56142522754 0.487684673201422 0.23764081565664 2.05219238897943 0.0401509688656976 0.112507267357334 0.102688130375656
"HIST2H2BC" 80.0842837727967 0.504677868737425 0.245966887620326 2.05181223220763 0.0401879140626198 0.112558503772971 0.102749676435102
"THY1" 16737.4345977409 0.210998122061888 0.102834141865777 2.05182946279933 0.0401862388993357 0.112558503772971 0.102749676435102
"NISCH" 5086.13610570522 -0.168570451375907 0.0821676772569268 -2.05154212706794 0.0402141815071503 0.112614643849179 0.102800360801967
"MIR302A" 68.4243221575834 -0.634697397044312 0.309397918715888 -2.05139517317548 0.0402284787358298 0.112637250689088 0.102820434115897
"DYNAP" 35.030603009965 -0.823274540103728 0.40136384172405 -2.05119259514601 0.0402481947359761 0.112675020411854 0.102854348681365
"DGUOK-AS1" 22.3169261839656 -0.829731695612766 0.4045304775614 -2.05109810418877 0.0402573939142789 0.11268334110948 0.102861380927035
"CHMP2A" 2342.77146368211 -0.325502411122597 0.158725304499131 -2.05072790472661 0.0402934519064879 0.11274939008811 0.102937026695934
"SEMA6B" 2166.60945885756 -0.284696358629042 0.138834735359373 -2.05061332736441 0.040304617465012 0.112763196915099 0.10294906612821
"TSIX" 48.5620151769877 0.690190664201834 0.336632757416496 2.05027778490345 0.0403373311562216 0.112837276952077 0.103016132746336
"LRRC66" 10.9235993445768 0.922749373268113 0.450185512762309 2.04970916901831 0.0403928197342796 0.112975033371178 0.103141332592941
"GAS8" 999.726483003783 -0.310107612991098 0.15131989385794 -2.04935124579343 0.0404277809783839 0.11305534300492 0.103213964917073
"EXOSC2" 2991.73613371224 0.155786974066479 0.0760201408107542 2.04928552361272 0.0404342033804504 0.113055831948799 0.103213964917073
"RBFOX1" 79.5636008850325 -0.477716188762686 0.233173029370353 -2.04876262942024 0.0404853316715308 0.113181301085744 0.103327944566886
"LINC-PINT" 46.4453507482392 -0.480723293552915 0.234669111245929 -2.04851542242015 0.0405095225047529 0.113231436398827 0.103373148119134
"DUSP11" 985.371879326222 0.154729870772879 0.0755434478886137 2.04822357328756 0.0405380976375889 0.113293809243214 0.103429523382391
"SPAG7" 3699.479302584 0.145189110574588 0.0708898962964944 2.04809314387116 0.0405508735879895 0.113312014893184 0.103445576786502
"PTPN1" 2840.09170521056 0.205891058685863 0.10054738227208 2.04770183005584 0.0405892244284831 0.113385150748005 0.103511210055571
"WARS2" 652.354064647905 0.244775036536585 0.119536674834737 2.04769822211462 0.0405895781689641 0.113385150748005 0.103511210055571
"RNF103" 417.252230651137 -0.226437629321529 0.110588925546292 -2.04756152754863 0.040602982308626 0.113400645063543 0.103524221232963
"STAU1" 7472.62235946149 0.108884211918487 0.053178742465356 2.04751385366853 0.0406076580466269 0.113400645063543 0.103524221232963
"SRSF1" 36136.5563618509 0.199532407093447 0.0974581137978331 2.04736577918342 0.0406221837419771 0.113423705754485 0.10354470672943
"TCF3" 10037.2830079571 0.207588842271793 0.101405844027315 2.04710925946119 0.0406473580380616 0.11347648735834 0.103592324303392
"ERCC6" 541.175448153975 -0.355591883719931 0.173711061414951 -2.04703074647914 0.0406550657766612 0.11348049827155 0.103595419166404
"EOMES" 77.1837418096785 -1.71364201399994 0.837267428115371 -2.04670808448529 0.0406867550035012 0.113551437159679 0.103659611837409
"MIR503HG" 13.3365505578439 -1.44031979944549 0.703795870143629 -2.04650220404327 0.0407069858393275 0.113590380223357 0.103694595574107
"GNPNAT1" 4357.28871703374 -0.227431710876589 0.111152687733577 -2.04611976114983 0.0407445892100008 0.113677780811621 0.10377381485574
"ACRC" 109.534943695534 0.348282387351716 0.170223800123817 2.04602639054223 0.0407537742652571 0.113685879313102 0.10378064080254
"PRKACB" 945.176382518986 -0.357276134691578 0.174644315582808 -2.04573583456928 0.0407823680715418 0.113730579846297 0.10382031278337
"SYT6" 2028.8005240684 -0.274475569531703 0.13416849017596 -2.04575283788118 0.0407806942960554 0.113730579846297 0.10382031278337
"REPS2" 175.872386050828 -0.416351613005592 0.203537002177034 -2.04558192639319 0.0407975211648264 0.113755307087627 0.103842318548762
"KIAA0226" 695.37388108397 -0.155448781595822 0.0760079408956464 -2.04516501518233 0.0408385923025008 0.113852282592213 0.103930276215361
"RB1CC1" 4835.47791501891 -0.255875285685863 0.125125172421164 -2.04495451022918 0.0408593430676351 0.113892586591486 0.103966500685973
"FLJ23867" 178.597055653305 -0.320368583207333 0.156668356834081 -2.04488378943438 0.0408663164552893 0.113894480606024 0.103967662689792
"ATP5F1" 8576.26614876444 0.15609149201721 0.0763435636376183 2.0445926883651 0.0408950309474818 0.11393941185922 0.104024126871193
"DVL2" 2044.82376021497 0.165130498048566 0.080768445068233 2.04449272124855 0.0409048957439764 0.113949352429649 0.104032632982528
"SERPINF1" 1209.36459853843 -0.231323689432639 0.113154362484662 -2.04431967405582 0.0409219768791524 0.113979389503639 0.104059486632132
"ERLIN2" 3915.76966944796 -0.152452406821012 0.074583960889677 -2.04403741773002 0.0409498507942569 0.114021926446049 0.104097182850793
"FBRS" 368.916458060756 -0.277346654663913 0.135681766826588 -2.04409672095724 0.0409439930342308 0.114021926446049 0.104097182850793
"CXADR" 11301.7572067505 -0.282991926273501 0.138469683875747 -2.04371035126677 0.040982170005715 0.114094361295911 0.104162743391935
"LLPH" 2104.14834856923 0.200003301417637 0.0978792352814699 2.04336804269558 0.0410160185171578 0.114162847597702 0.104224129190604
"OSER1-AS1" 167.506212377702 -0.242959568841994 0.118903503050475 -2.04333398603787 0.0410193874381222 0.114162847597702 0.104224129190604
"MYOM1" 40.8006516797521 -0.575789781999973 0.281811334584709 -2.04317467517226 0.0410351497527996 0.114189154225229 0.104247576298752
"BNIP3L" 3433.38666259957 -0.402961332439471 0.197241595473433 -2.04298353738346 0.0410540678144798 0.114224232959844 0.104279031668876
"FOXA2" 2.58346068184183 1.83587160006715 0.898918282472839 2.04231200528801 0.0411205919990685 0.114391734483496 0.104431379298494
"SNRNP25" 1798.87186842499 0.256914887534643 0.125801649473583 2.04222193118853 0.0411295219787784 0.114398990121115 0.104437433335895
"MPG" 755.468468262517 0.304364251656909 0.149046985159286 2.04206915914224 0.0411446716124793 0.114423540417923 0.104459276082988
"PEX5" 2245.44188619011 0.160722625998288 0.0787126619143557 2.04189036540479 0.0411624076894741 0.114455274976755 0.104487677371181
"AMDHD1" 31.8634987481381 -0.618544898130131 0.302959893047387 -2.04167255245691 0.0411840231656517 0.114480197113 0.104509289897377
"CCDC3" 68.1645314182428 0.483434711724554 0.236776578340621 2.04173366771564 0.0411779571959064 0.114480197113 0.104509289897377
"FRMD6" 702.987965689712 0.30395693512388 0.148932449919201 2.04090468725105 0.0412603018333715 0.114674615570065 0.104686204747075
"LOC653160" 17.7605995850831 -0.751529875964401 0.368256913650497 -2.04077601290511 0.0412730958645088 0.114692558778279 0.104702014854885
"MESDC1" 735.302628543257 -0.408381995341843 0.200118333483643 -2.0407025594945 0.0412804008098804 0.114695245363979 0.1047038973801
"KAT7" 12094.6752610178 -0.207469976040421 0.101683874194045 -2.04034295196603 0.0413161796028999 0.114777031945667 0.104777989093096
"PAPPA" 49.0928626423058 -1.49603778746421 0.733519847124075 -2.03953279973235 0.0413968811412741 0.114965924053483 0.104965963402398
"BASP1" 6386.10242428898 -0.303743968755772 0.14893414187395 -2.03945156519481 0.0414049805005998 0.114970772922948 0.104969817083516
"LOC81691" 365.242613203816 -0.227619682400378 0.111625167227831 -2.03914303604848 0.0414357541331157 0.115038571155701 0.105031144175362
"CYP27C1" 251.749624828418 -0.322316980717334 0.158080420275312 -2.03894309083939 0.0414557076162194 0.115076313088373 0.10506502927866
"TAF6" 3325.25442214521 0.18825270875158 0.0923337476771913 2.03882885171879 0.0414671117334173 0.115090315019619 0.105077239611649
"NR5A2" 484.486022014759 0.457828133608324 0.224573534446861 2.03865577809952 0.0414843941670189 0.115120625187299 0.105104339295001
"FAM212B-AS1" 65.6886666385634 -0.492370091089049 0.241631915631639 -2.03768649436051 0.0415812957026048 0.115352649941818 0.105331172834584
"ZNF436" 117.364589722567 -0.299515734283601 0.146992338204137 -2.0376282052718 0.0415871291014821 0.115352649941818 0.105331172834584
"KIF21B" 2245.07646313366 -0.314854994074609 0.154608756705339 -2.03646288078414 0.041703896792109 0.115641084331904 0.105610153876398
"DANCR" 4815.41307985313 0.330241704408505 0.162195784848393 2.03606835231376 0.0417434921205694 0.115733144386981 0.10569364756254
"ADM5" 406.974538226222 0.447551432336492 0.219836273478067 2.03583978774615 0.0417664456774541 0.115753176820571 0.105709620074931
"EIF5AL1" 11.314080533857 -1.36945167722905 0.672698399518349 -2.03575878612106 0.0417745828152596 0.115753176820571 0.105709620074931
"FBXL13" 98.0174211074924 -0.362169109136095 0.177891459504759 -2.03589936326541 0.0417604617870682 0.115753176820571 0.105709620074931
"TRIM8" 1099.00444375314 -0.240475353708683 0.118126655832796 -2.0357416538488 0.0417763040348778 0.115753176820571 0.105709620074931
"RFC5" 2037.37308534076 -0.115881599335063 0.0569261369479805 -2.03564839541029 0.0417856744376402 0.115761415282232 0.105716563586761
"HAUS4" 1571.34033986894 -0.212209764607813 0.104302111688897 -2.03456824767626 0.0418943350048783 0.115994702861822 0.105960870067369
"TMEM138" 657.26575902546 0.19533693170576 0.0960095903140781 2.03455645489946 0.0418955226516837 0.115994702861822 0.105960870067369
"MAT2A" 26983.6857451751 0.355167940604335 0.174593562780832 2.03425564463782 0.0419258267929158 0.116060847735139 0.106020707030303
"ASPG" 13.1493360140474 -1.20820803768154 0.59401160447207 -2.03398052931195 0.0419535586225547 0.11607187241308 0.106028434773245
"EIF4EBP1" 4634.32252144462 0.374858650577379 0.184299766874045 2.03396161012817 0.0419554662607182 0.11607187241308 0.106028434773245
"PRSS12" 331.847678327395 -0.260029899877194 0.12784136043611 -2.03400448016311 0.0419511437421715 0.11607187241308 0.106028434773245
"TRIB3" 935.918594379609 -0.521438977146497 0.256349219618985 -2.03409621422495 0.0419418956063363 0.11607187241308 0.106028434773245
"IFNAR1" 1207.69170767949 -0.204603386504771 0.10060122947725 -2.033806023723 0.0419711569609941 0.116097532309103 0.106051288906509
"SNX6" 4766.36015124062 -0.17935274553061 0.0882083249185866 -2.03328592506599 0.0420236443318895 0.116224953053626 0.106167097651776
"ANKLE2" 3189.41790010325 0.124040995886495 0.0610080310766611 2.03319126510783 0.0420332032078115 0.116233625496418 0.106174433815298
"TULP1" 178.048864409561 0.363063307405445 0.178641039559796 2.03236226289378 0.0421169954876151 0.116447540159493 0.106369249012096
"CUBN" 28.0633638065059 -0.841257410477464 0.413966897412048 -2.03218521996967 0.0421349085928975 0.11647927068394 0.106397646674753
"RASA4CP" 12.019939028086 -1.02796501031547 0.505861121207724 -2.03210914462302 0.0421426078343808 0.11648276025217 0.106400247727443
"KC6" 141.156205082334 -0.519003032872842 0.255481413142812 -2.03147080833909 0.042207257871636 0.116643637514527 0.106546612671532
"FIGNL1" 634.643901548945 -0.29122887268584 0.143367619325674 -2.03134343762998 0.04222016788195 0.11666149915892 0.106562341146754
"PHTF2" 1900.17547308438 0.248400654938293 0.122307803717324 2.03094690108566 0.0422603813321762 0.116754787875887 0.106646966746843
"EIF4A2" 19002.2286997262 -0.257398811198302 0.126748928050152 -2.03077702634656 0.042277618532019 0.116784580209955 0.106673592607913
"LGALSL" 1302.80476221431 0.231431138217105 0.11399062941922 2.03026458750374 0.0423296517686642 0.116893784329625 0.106772166983219
"NAGPA-AS1" 9.16980292133879 -1.27401448301903 0.627512828453009 -2.03026045883369 0.0423300712152979 0.116893784329625 0.106772166983219
"CYP46A1" 14.9653761766611 -0.780381649618288 0.384571618252451 -2.029223199477 0.0424355616329175 0.117167214420091 0.107021332641727
"TRAPPC2P1" 175.446161212625 0.314967920823776 0.155243203594461 2.02886769617664 0.042471767836796 0.117249292261581 0.107095714251342
"NUP205" 15066.8332646756 0.118413205661571 0.0583660974006503 2.02880115229789 0.0424785478947407 0.117250122437954 0.107095883867366
"RGS7BP" 150.521031936636 0.562326357895874 0.27720513126508 2.02855681397234 0.0425034510195967 0.117300968377401 0.107141737646808
"ZC3H6" 40.1522631189601 -0.881607452667456 0.434632265228371 -2.02839854101542 0.0425195888934795 0.117327612170845 0.107165485182713
"CCSER1" 18.7201703136502 -0.848269308064628 0.418215344897722 -2.02830746985642 0.0425288770663743 0.117335349808372 0.107171964099974
"CSTB" 2496.01780840464 0.226999502126736 0.111953663834313 2.02762012740098 0.0425990331672596 0.117493080962465 0.107314854752954
"PAFAH1B1" 8648.98857806705 -0.163309730497178 0.0805401838470959 -2.02768013054476 0.042592904832357 0.117493080962465 0.107314854752954
"SMARCAL1" 1097.351444793 -0.202290741990579 0.0997962324924569 -2.02703786443911 0.0426585404933562 0.117639278995394 0.107447798394538
"CDR2L" 1601.33978820901 0.280489718578666 0.138387866680238 2.0268375061144 0.0426790333803416 0.117677858913707 0.107482446495654
"NAGPA" 431.897340374625 0.424968094926881 0.209695681376043 2.02659440641887 0.0427039090822536 0.117728509864787 0.107528119554652
"SS18L2" 1733.82581734103 0.24504756859754 0.120928198703015 2.02638897482751 0.0427249398701939 0.117768547127346 0.107564098262439
"ESRG" 71245.2024004899 0.368286168561312 0.181772817317553 2.02607944353926 0.0427566442648651 0.117827643522782 0.107626933196854
"OC90" 40.3552572582349 1.19049042693084 0.587677135506477 2.02575590405579 0.0427898047383116 0.117875522384607 0.107676426623821
"ZNF740" 2782.63226474536 -0.173243538163696 0.08551954152106 -2.0257772093064 0.0427876204345649 0.117875522384607 0.107676426623821
"CALB2" 91.6498174261455 0.416917544918387 0.205832970264643 2.02551391248131 0.0428146213479748 0.117925934233326 0.107721884400818
"CCIN" 18.2579513707207 -0.884792893719044 0.436932650304871 -2.02500978835451 0.042866359135782 0.118050469475135 0.107835051033155
"C15orf59" 184.316153283916 0.426558833454394 0.210658549635246 2.02488260833932 0.0428794198475429 0.118067819002624 0.107849714295666
"KLK14" 8.10529811132384 -1.17351648282857 0.579565432401778 -2.02482138723388 0.0428857081291029 0.118067819002624 0.107849714295666
"LEMD3" 2926.97687423938 0.170777538711158 0.0843496653438252 2.02463801148513 0.0429045481013036 0.118101719263947 0.107880088322805
"HINT3" 1122.82071096595 -0.421286496128808 0.208117326852634 -2.02427401168341 0.0429419660655284 0.118186740368335 0.107957158305931
"RPUSD4" 2073.60683439471 0.182695564671341 0.0902612928622886 2.02407431666283 0.0429625057621572 0.118225289579075 0.107991778309352
"MID1IP1" 6305.27050612081 0.136690386747936 0.0675581626734808 2.02329935182788 0.0430422936871667 0.118412533750657 0.108161628212532
"SOX12" 3711.280965022 0.273438172628903 0.13514556492936 2.02328631925012 0.0430436365501671 0.118412533750657 0.108161628212532
"POLR2J3" 152.77065683107 -0.335152295171125 0.165714310863324 -2.02247043978928 0.0431277744307308 0.118589911274655 0.108355986341398
"HLF" 23.1772547513282 -0.74505385108033 0.368436085549615 -2.0222065109852 0.0431550219256442 0.118610765000981 0.108373244105419
"TBC1D2" 208.040602982518 0.518797434685696 0.256543480816551 2.02225927953585 0.0431495730401676 0.118610765000981 0.108373244105419
"TRAK2" 1568.00085542438 0.180605368951524 0.0893086314154434 2.02226107475983 0.0431493876753987 0.118610765000981 0.108373244105419
"MARK4" 1063.15606839384 -0.294232164568098 0.145510826317619 -2.02206373239784 0.0431697681712471 0.118633276359436 0.108393213944614
"ZNF559" 937.467927829535 -0.199690491377887 0.0987675223011623 -2.02182343674665 0.0431945956429574 0.118683480527628 0.108438486056293
"GSR" 3838.37142467769 0.16986017226366 0.0840251397239139 2.02153989653309 0.0432239066829596 0.118745986842999 0.108494997989292
"COQ7" 1040.3232799645 0.16702308049659 0.082635968606621 2.0211910541242 0.0432599914113791 0.118826212636807 0.108567100459235
"WDR43" 8600.21207281185 0.182352769285672 0.0902231476393927 2.02113065279552 0.0432662419907118 0.118826212636807 0.108567100459235
"SLC41A2" 106.956890054685 -0.45590371524562 0.225580915832181 -2.021020765714 0.0432776155175139 0.118839412808032 0.10857856234729
"IFI30" 564.680545471209 0.374132357821953 0.185146085149401 2.02074139196652 0.0433065426204076 0.11890080340751 0.108634053611004
"MSRB3" 75.9031795200727 -0.557396322751684 0.275902100302954 -2.02026850154325 0.0433555441862972 0.118999230637833 0.108739876111961
"CLN6" 3116.28855630567 0.229324169213408 0.113520106731595 2.02011939396444 0.0433710046325507 0.119023612349202 0.108761554213724
"PRRT3" 557.346297921393 -0.249610980680973 0.123594356943593 -2.01959852256761 0.0434250485363052 0.119153855695675 0.108879966108473
"PTPN6" 532.984692022795 0.299821699266942 0.148466542170158 2.01945633598252 0.0434398112300525 0.119176292301248 0.108899866179173
"LOC100128361" 80.7117532235695 0.3551663504543 0.175898040963521 2.01916035283166 0.0434705556371171 0.119224488452451 0.108942702581616
"TSPAN31" 590.193061959943 -0.363455553811455 0.179998540068997 -2.01921389846904 0.0434649923749943 0.119224488452451 0.108942702581616
"PSEN2" 687.493978323688 -0.155001712028544 0.0767707102008966 -2.01902146825176 0.0434849882124136 0.119227931316945 0.108944645405284
"RDH13" 357.180808868574 0.348761533021505 0.172734027616109 2.01906675734214 0.0434802814266071 0.119227931316945 0.108944645405284
"MAP3K14-AS1" 109.072972493592 -0.516405168638844 0.255815503124747 -2.01866252174334 0.0435223078826277 0.119312177464631 0.10902102370222
"SNORD80" 276.927110863346 0.332336728712315 0.164650551066269 2.01843678360089 0.0435457917330659 0.119358474280757 0.109062725480272
"ZNF862" 79.1708237158017 -0.483997507125876 0.239865350435843 -2.01778833935972 0.0436133098232447 0.119507337153458 0.109214682925765
"BEST1" 23.2920372705785 -1.61305403405525 0.799523813734154 -2.01751843578182 0.0436414390979021 0.119566310660959 0.109267972279964
"POU2F1" 7456.27758654287 -0.21743710317609 0.107795782984608 -2.01712068093737 0.0436829209243374 0.119643731958046 0.1093546713364
"AP1B1" 4723.08030041819 0.237358521812234 0.117692396680156 2.01677022906829 0.0437194971170032 0.11972578992574 0.109429064481435
"GPS1" 4482.08405910226 0.255190950228016 0.126575285438255 2.01611988742069 0.043787440937967 0.119890537660926 0.109578426301001
"SAMD9L" 3.73861407931398 -2.58560345626874 1.28249839256817 -2.01606759996878 0.0437929074899824 0.119890537660926 0.109578426301001
"PGRMC1" 13133.131906657 0.220137785992155 0.109224577549834 2.01546017325373 0.0438564550247858 0.120028192699414 0.109720226354937
"SRGAP2" 1460.69466257566 -0.201299138672836 0.0998816257424419 -2.01537707437715 0.0438651546828035 0.120033848350221 0.109724784855667
"HLA-A" 10845.8683345865 -0.284504652980664 0.141181159380813 -2.01517436340964 0.0438863826962865 0.120073780053221 0.10976067558184
"LIN54" 1208.41183735394 -0.334906581635694 0.166199771529367 -2.01508448870831 0.0438957972036798 0.120081382645169 0.109767013885189
"ITGAE" 627.432226506047 -0.18692396968684 0.0927721896756071 -2.01487073163251 0.0439181954233994 0.120124495825549 0.109805812534856
"XAB2" 2617.59156561762 0.226352133087515 0.112347849354372 2.01474380140153 0.0439315001860066 0.120142727424207 0.109821866807827
"BAAT" 19.9158589756529 0.587346031840009 0.291556203315191 2.0145207859119 0.0439548847990459 0.120153653324279 0.10983002140154
"C2orf27A" 64.7794653877409 -0.421119110052685 0.209037386811682 -2.0145635978126 0.0439503948801255 0.120153653324279 0.10983002140154
"PPP1R3D" 124.801035365479 -0.412410918142082 0.2047196312993 -2.0145157331743 0.0439554147329093 0.120153653324279 0.10983002140154
"FAM90A25P" 8.52488593842943 -1.09627726512209 0.544356512776491 -2.01389574551156 0.0440204803266248 0.120295169433797 0.109958156118831
"IMMT" 6275.99952587398 0.106861616057523 0.0530608902135459 2.01394314395128 0.0440155031529558 0.120295169433797 0.109958156118831
"NUP43" 4424.43768878285 -0.305165516434507 0.151540660832383 -2.01375336994238 0.0440354336323608 0.120317827449626 0.109977645364494
"SFXN4" 691.620062105792 0.226295852861315 0.112378683052362 2.01369020097765 0.0440420694643195 0.120317827449626 0.109977645364494
"GABRA1" 42.8375499984751 0.548012090966844 0.272239466894395 2.01297812260051 0.044116930944427 0.120504148282317 0.110147342142001
"CKS1B" 8195.86463145267 0.237595648709234 0.118050095568594 2.01266799120189 0.0441495689167136 0.120575097965115 0.110211582302808
"WDR90" 1043.33621464373 0.331939031443486 0.164944386597234 2.01242999711184 0.0441746290374974 0.120625333795466 0.110256888558234
"ERAL1" 3482.86153786591 0.215484390529618 0.107082882070191 2.01231407264861 0.0441868399112458 0.120628891245229 0.110258917223657
"POLR3GL" 245.419225619063 -0.664585777848181 0.330263245687617 -2.01229106334402 0.0441892639293005 0.120628891245229 0.110258917223657
"ZNF776" 1651.99063767371 0.122012221019671 0.0606356811825715 2.01221819628441 0.0441969411759986 0.120631651209784 0.110260828697714
"AKAP7" 572.902203567734 0.296941384519215 0.147574818607617 2.01214128074754 0.0442050461900931 0.120635577719186 0.110263806584857
"RYK" 4641.25982000119 -0.166809619053051 0.0829082427209577 -2.01197870776828 0.044222181529185 0.120664143086871 0.110289305004943
"MEMO1" 1963.95776388579 0.171202432661715 0.0850994842862065 2.01179165887689 0.0442419035869 0.120699756868467 0.110321245674492
"FLT3" 55.0695444675557 -0.447859828097329 0.222670441552157 -2.01131243543353 0.0442924658153768 0.120819484684212 0.110430067138384
"PWP2" 3346.33185407869 0.183963540678076 0.0914822548528417 2.01092048915934 0.0443338557915109 0.120895939482095 0.110515989890276
"SIRT6" 520.928124962934 0.315220751074768 0.156769895014745 2.01072247350245 0.0443547788795524 0.120934771523939 0.110550873651676
"PPP2R5B" 241.29217691612 -0.353232132368452 0.175788969879238 -2.00941010469037 0.0444936594917533 0.121295158505991 0.110879700645335
"ZFP42" 16879.561340522 0.142229027015935 0.0708057903125281 2.00872028104133 0.0445668066454922 0.121476266464351 0.111044640515724
"IRX2" 1116.59115141655 -0.816269420713964 0.40649769171698 -2.0080542579865 0.0446375262819733 0.121633359420043 0.111186392322403
"PLEKHG4B" 3543.36196840366 0.178106190876675 0.0886961313455594 2.00804914684243 0.044638069359114 0.121633359420043 0.111186392322403
"TCF25" 2807.60572755937 0.239012092402978 0.119030659146247 2.00798764047265 0.0446446050656457 0.121633359420043 0.111186392322403
"CCT6B" 40.4376237404158 0.584345296850307 0.291029516940998 2.00785577694092 0.0446586196901622 0.121653226240129 0.111203936091283
"EIF4E3" 833.870601753828 0.222051074780952 0.110597875639407 2.00773363409735 0.044671604498286 0.12167028220966 0.111218910450321
"B4GALT6" 769.554144983567 0.520235413108358 0.259173532132787 2.0072860404658 0.0447192146756041 0.121778111773223 0.111316243824741
"NPM2" 42.4265022630058 -0.734915316147619 0.366133183382743 -2.00723493390481 0.0447246535612756 0.121778111773223 0.111316243824741
"EIF2AK3" 2681.21448937356 -0.244016628474087 0.121587184385495 -2.00692720789081 0.0447574143150878 0.121796563558273 0.111330029021479
"GOT2" 9853.84873456905 0.230792319870297 0.115001979082134 2.0068552012089 0.044765083124783 0.121796563558273 0.111330029021479
"HIBADH" 1410.09376151742 -0.284354040737318 0.141690239399703 -2.00687105859963 0.0447633941959176 0.121796563558273 0.111330029021479
"SNTB2" 826.808863712211 0.298586409383653 0.148773316680871 2.00698899537302 0.0447508347474957 0.121796563558273 0.111330029021479
"TTK" 5547.9133411663 0.207783570620425 0.103524633716524 2.00709302859633 0.0447397583982133 0.121796563558273 0.111330029021479
"STRA13" 1225.7236172167 0.286422204927421 0.142743073979084 2.00655763493919 0.0447967860923261 0.121864498064753 0.111391509556884
"AMBRA1" 2120.25469643218 -0.172878316387666 0.086178821095628 -2.00604178833953 0.04485178970391 0.121995789340441 0.111510901189992
"RNF139" 2028.08632063052 -0.174683807109094 0.087099498061072 -2.00556617429196 0.0449025538627547 0.122115511677248 0.111619717096664
"PLSCR1" 940.78034264159 0.165205931424715 0.0823811060959851 2.00538617716819 0.0449217782987399 0.122149436528024 0.111650109203629
"XPO7" 9322.26217539466 0.157604601827001 0.0785971646180701 2.00521994136627 0.0449395391336122 0.122179372019508 0.11167685472549
"NRAS" 8959.23045574777 -0.250008524614085 0.124687919922419 -2.00507414647418 0.0449551209107836 0.122203375094118 0.111698177699835
"NUMBL" 930.736703194967 0.259401123434345 0.12943614067541 2.00408573742052 0.0450608769613855 0.122454066600575 0.111943511529421
"NDC1" 7819.18050524118 0.196009354816497 0.0978081506691764 2.00401861680703 0.045068066214485 0.122455214146745 0.111943940274933
"TDRD1" 39.2173387483567 0.500612838673887 0.249831701061395 2.00380030455328 0.0450914562122405 0.122500374060457 0.111984603426227
"TTLL10" 18.7211181988915 -0.865144461898163 0.431771431046942 -2.00370936956249 0.0451012020158092 0.122508458672784 0.111991373845949
"ZNF333" 257.639599402726 -0.310263513726535 0.154851031621348 -2.00362574584076 0.0451101658139782 0.122514417014821 0.111996200653005
"ZNF708" 2107.26669136278 -0.290901030892879 0.145241700774961 -2.00287540933994 0.0451906631469747 0.122677803826531 0.112178596521991
"UCK1" 1959.19491629084 0.159965537795574 0.0798755908917048 2.00268362349212 0.0452112576692168 0.122715302052219 0.112212259622695
"FAM104B" 511.497821379424 0.195659797153438 0.0977251191418988 2.00214437057207 0.0452692066207116 0.122848975798053 0.112333239844159
"THUMPD2" 987.765872485738 -0.187691149300879 0.0937471864057062 -2.00209901221584 0.0452740837531618 0.122848975798053 0.112333239844159
"MED18" 605.298631500066 -0.160860310101774 0.0803602343424072 -2.00174018179642 0.0453126824121499 0.122916849187568 0.112411527787815
"FADS6" 18.6452005805082 -0.936830802461658 0.468132097483098 -2.00121035814145 0.045369725178827 0.123053139513797 0.112535540345617
"SAP30L" 953.770302552595 -0.200543074101267 0.100215553250145 -2.00111726770292 0.0453797538872602 0.123061895151185 0.112542918314527
"XRN2" 12560.9683637369 0.137054503026531 0.0684939320131221 2.00097291830573 0.0453953084597761 0.123085631089018 0.11256399614039
"PDE6D" 818.552076111669 -0.243788753787 0.121864785548559 -2.00048564226011 0.0454478487675357 0.123209628658775 0.112676764450235
"UIMC1" 2011.27997051307 0.128302620276887 0.0641477135791257 2.0001121336714 0.0454881568434473 0.123300432330591 0.112759175618452
"FUNDC2" 2117.67415378508 0.141843191530343 0.0709280737197741 1.99981733735987 0.045519991764547 0.123368244866144 0.112820560604565
"EIF3F" 10357.7089820797 0.176538638594681 0.0882918105642785 1.99949052427865 0.0455553061051056 0.123426982973198 0.112873016555498
"RUSC1" 1870.20486957314 0.287691714713277 0.143878822189012 1.9995417694992 0.0455497671903292 0.123426982973198 0.112873016555498
"TOP2A" 26893.4718691782 -0.243985857686207 0.122036192061735 -1.99929097724371 0.0455768798473397 0.123466948760099 0.112908934951003
"SRSF11" 11065.5827972374 0.295318706887001 0.147721150526419 1.99916332789586 0.0455906849886346 0.123485860732575 0.112925599799515
"KIF5A" 1780.75993814828 -0.229710995518757 0.114943067418552 -1.99847629507129 0.0456650473901053 0.123594779774356 0.113039591320673
"RTN4IP1" 809.511254260734 -0.190944622299376 0.0955446742929275 -1.99848525009321 0.0456640774680522 0.123594779774356 0.113039591320673
"SPON1" 147.707776458622 -0.298854030900545 0.149540063152627 -1.99848806132656 0.0456637729858094 0.123594779774356 0.113039591320673
"TCP10L" 84.7694286052073 -0.683740745041976 0.342108770255978 -1.99860630445217 0.0456509677245892 0.123594779774356 0.113039591320673
"PMS2L2" 11.1861597550906 -0.951998163613579 0.476488696871146 -1.99794490376132 0.0457226336826582 0.123713633241834 0.113164582341472
"FAM227B" 204.443704155712 0.301614087886763 0.150986624534845 1.99762123841079 0.0457577389144804 0.123790109642164 0.113233902069431
"ABHD17A" 1164.51712255306 0.371498377323108 0.186051569137838 1.99674949824196 0.0458524021261368 0.124009127017572 0.113432969998509
"MIR302B" 161.32259069544 -0.57849103315873 0.289711648626314 -1.99678209661807 0.0458488592661843 0.124009127017572 0.113432969998509
"DCAF12L2" 71.5550436819686 -0.458047645893842 0.229421784156271 -1.99653074610318 0.0458761825345811 0.124017836741228 0.11343902916254
"RBM20" 46.2471622252994 0.495720312620081 0.248285421261216 1.99657438645398 0.0458714375899072 0.124017836741228 0.11343902916254
"RPRD1A" 6429.02240667547 0.212969371764309 0.106667297857593 1.99657604572149 0.0458712571885957 0.124017836741228 0.11343902916254
"ADCY10" 14.1010516182509 1.01667780267416 0.509467972661595 1.99556764552395 0.0459810041931872 0.124282636576537 0.113680604509237
"FAM132B" 28.114587808708 -0.965197065662429 0.483693746330797 -1.99547145892255 0.0459914839929937 0.124285953571115 0.113688896130186
"FAR2P1" 645.983508501591 -0.485076829906883 0.243106743776773 -1.99532445036693 0.0460075048740579 0.124298567960727 0.11371088036572
"YLPM1" 6825.03869005514 -0.195084686553282 0.0977889265428005 -1.99495682640403 0.0460475888301367 0.124369726488083 0.113792322211276
"GJD3" 58.7906679733591 -0.536223824833201 0.268840899793215 -1.994576811957 0.0460890546970305 0.124463144873521 0.113877153265669
"OXCT2" 87.0781721848673 -0.422130216421125 0.211650587977988 -1.99446748744694 0.0461009896337992 0.124476799226086 0.113889004121653
"NOTCH3" 8650.34274007534 0.259016739749653 0.129883424588144 1.99422474862352 0.0461274986921729 0.124529795066919 0.113936849997666
"ASB2" 44.7325026716983 -0.488993517519676 0.245218751628259 -1.99411143834942 0.0461398774917866 0.124544633516016 0.11394978413374
"EXO1" 2193.96931457058 0.155043062408106 0.0777601609612822 1.9938624160681 0.0461670922415698 0.124599508009463 0.113999348339577
"CASP3" 7427.11737814131 -0.219532235115121 0.110131406152073 -1.9933663138014 0.0462213497641654 0.124727340490954 0.114115662973924
"GLI1" 1275.04757802052 0.243626519177926 0.122250143153988 1.99285262898261 0.0462775868192012 0.124804651427759 0.114183826185205
"POLE4" 439.409003482305 0.373876888307102 0.187605699249855 1.99288662232574 0.0462738635254624 0.124804651427759 0.114183826185205
"SF3B6" 4149.12235518798 0.187255314097257 0.0939579070040693 1.99297025729987 0.0462647040533398 0.124804651427759 0.114183826185205
"SRP19" 2546.34158585994 0.187222883175229 0.0939467795976173 1.99286110686414 0.0462766582125144 0.124804651427759 0.114183826185205
"NUP62" 5863.44372486665 0.167405525690231 0.0840302037054931 1.9922065912984 0.0463483953448441 0.124976987358113 0.1143408534609
"RAVER1" 4566.01696806318 0.289292603417505 0.145242053202036 1.99179643250492 0.0463933978447792 0.125079697169119 0.114434178913978
"ECHDC3" 276.076918165923 -0.365938398140455 0.183810748501463 -1.99084330554012 0.0464981167293966 0.12530146844128 0.114633856211943
"GOLGB1" 5246.49257945205 -0.308273753331867 0.154841743486831 -1.99089564861485 0.0464923607014108 0.12530146844128 0.114633856211943
"PAMR1" 78.4940298212792 -0.620557234470543 0.31172302526412 -1.99073274726739 0.046510276498678 0.12530146844128 0.114633856211943
"TMEM65" 907.220949079819 -0.489954926420875 0.246113706094737 -1.99076652087095 0.046506561619583 0.12530146844128 0.114633856211943
"ZNF14" 612.07898066231 -0.224902453371361 0.112961727972778 -1.9909615177413 0.0464851181019965 0.12530146844128 0.114633856211943
"POLR2J2" 24.0246206411788 -0.65613636084121 0.329630324206692 -1.99052184419108 0.0465334801305246 0.125345319506099 0.11467333055335
"C1orf86" 1264.74548846476 0.285149843186686 0.143291666469242 1.98999600055524 0.0465913760722316 0.125482592856542 0.114798272410252
"MLXIP" 2312.36031948623 0.202405880518767 0.101734534884908 1.98954937718788 0.0466405973820486 0.125596465807374 0.114901805224398
"SPATA3-AS1" 29.7241181370964 0.594302950980407 0.298727641669648 1.98944747013945 0.0466518344479285 0.125608033948775 0.114911744138066
"PHKA1" 661.679206149521 -0.230484377683276 0.115862671504863 -1.98928934306165 0.0466692752833767 0.125636299542991 0.114936958609292
"MAN1C1" 252.297069766026 0.22000293658856 0.110599254109284 1.98919005702493 0.0466802289724433 0.125647095565274 0.114946191237284
"LONRF3" 13.245077789887 -1.2168179554764 0.611787092064639 -1.98895656881208 0.0467059969857261 0.125697757503525 0.114991894430598
"MKKS" 1896.49568318829 -0.201072585717272 0.101107733044228 -1.98869640989098 0.0467347225059079 0.125737665546671 0.115027115529043
"VDAC2" 9421.68522699134 0.150155890771953 0.0755028812268344 1.98874385099076 0.0467294831754971 0.125737665546671 0.115027115529043
"CUL4B" 4692.94147195511 -0.239471738804714 0.120431025020218 -1.98845553929738 0.0467613315532714 0.125774464859649 0.115059492713335
"PLS1" 1965.62737035526 -0.229360400635025 0.115346512973897 -1.98844676550326 0.0467623010375618 0.125774464859649 0.115059492713335
"E2F8" 1027.31272992818 0.198463244657209 0.0998439631881828 1.98773404340082 0.0468411117212917 0.125967715516198 0.115235635528371
"EFCAB14" 4174.59090717397 -0.226390258864397 0.113906047183607 -1.98751747130225 0.0468650817462164 0.125994728759402 0.115259058760465
"PARD6A" 255.746228482589 0.32772909509467 0.164891151202636 1.98754810494301 0.0468616906130534 0.125994728759402 0.115259058760465
"TBC1D16" 9944.48456710924 -0.189716872759375 0.0954591404789638 -1.98741442472115 0.0468764904816847 0.126006680296578 0.115269347895314
"TATDN3" 536.608779837062 -0.201388737826223 0.101353253057882 -1.98699826350134 0.046922589279615 0.126111863300745 0.115364923619506
"POLE" 6788.48806049505 -0.194698813765914 0.0979917072328503 -1.98689072028581 0.0469345082015226 0.126121590177653 0.115376447434066
"IGSF9" 1779.40031542453 0.413472677325415 0.208120712937542 1.98669642963169 0.0469560477250741 0.12612685759729 0.115411613835439
"TPPP3" 15.6858436936354 -1.0252299863257 0.516294700264253 -1.98574571034908 0.0470615666717916 0.126391527232523 0.115653147671251
"A2M" 12.8675056131781 -1.78179135339657 0.897423160931772 -1.98545282868182 0.0470941133427835 0.12645618441956 0.115711010432025
"ZNF497" 101.431482192398 -0.328975560320834 0.165697094535518 -1.98540331224889 0.0470996177601587 0.12645618441956 0.115711010432025
"UQCC2" 1715.01674898448 0.222248503998227 0.111986500142389 1.98460085559994 0.0471888970838267 0.126677092661167 0.115912496393437
"AFF3" 108.936000298803 0.384799324456185 0.193921999628947 1.98429948738393 0.0472224633051328 0.126748397503661 0.11597709045106
"ANKRD50" 4315.11080188575 0.163385769527987 0.0823453253351819 1.98415354925049 0.0472387250270957 0.12677324159726 0.115999171784252
"TTYH3" 7122.58988306124 -0.252403091137009 0.127219416612753 -1.98399818091687 0.0472560427214679 0.12680091178643 0.116023838962496
"RPN2" 17919.2543098683 0.139935986978055 0.0705366293643149 1.98387686283248 0.0472695688126016 0.126818401368842 0.116039190773388
"C10orf76" 1173.3562197569 -0.189582728779336 0.0955667905135936 -1.98377205889706 0.0472812563164723 0.126830953795269 0.116050025118923
"LRRC38" 17.6960130806206 -1.10357159389242 0.556376619603386 -1.98349742783783 0.0473118940954071 0.126894328672075 0.116107361697912
"RPAP2" 1050.49444981026 -0.238874250391689 0.120444577984022 -1.98327109771083 0.0473371559809384 0.126924459124472 0.11613362855911
"SPRYD7" 202.691529921111 0.289159220643523 0.145794856953609 1.98332936212922 0.0473306517015045 0.126924459124472 0.11613362855911
"SLC25A30" 348.746122595708 0.271470310382688 0.136920292106823 1.98268865925945 0.0474022171315673 0.127080077216717 0.11627536471664
"ZNF155" 467.904472116625 -0.208544424143207 0.105191536317783 -1.98252094648752 0.0474209653845515 0.12711150786533 0.116303471444294
"C9orf43" 28.9448902196657 0.536444865817217 0.270612557966262 1.98233544610334 0.0474417093384934 0.127114754540649 0.116304488421591
"NRBF2" 1492.87835531322 0.148095287063711 0.074707999810881 1.982321671556 0.0474432500092586 0.127114754540649 0.116304488421591
"SEMA5A" 152.077748158516 -0.667892794842856 0.336904243660356 -1.98244102711921 0.0474299015935242 0.127114754540649 0.116304488421591
"STAT3" 5133.49062290681 -0.153805648117278 0.0776036565210927 -1.9819381587448 0.0474861624677413 0.127210895043116 0.116391801507197
"PCMTD1" 799.44294150164 -0.367829100421761 0.185605485813695 -1.98177924973067 0.0475039528588977 0.127239717426674 0.116417521338073
"EXTL3" 6848.71687863048 -0.166303464168803 0.0839204564490297 -1.98167969057472 0.0475151016915969 0.127250744444448 0.116426959359198
"MPPED2" 456.759910111392 -0.396044948681048 0.199883755073379 -1.98137636815786 0.0475490819022249 0.127322904128834 0.116492329955174
"ZC3H11A" 6752.72013651065 -0.198278845778214 0.100074779380514 -1.98130684879454 0.0475568728045626 0.127324925324954 0.116493528132042
"CNOT11" 2951.71254428546 -0.140861270357203 0.0711163737667406 -1.98071502941395 0.0476232403396548 0.127483751063076 0.116638055425221
"ACSBG1" 236.451394896751 0.371657070346741 0.187643955568491 1.98065037171466 0.0476304958690807 0.127484314930762 0.116638055425221
"WDR77" 4163.19963911944 0.272433205170282 0.137579571819728 1.98018645912966 0.0476825808307538 0.127604848079462 0.116747681794636
"LOC102546294" 11.316837809444 -1.20611022285533 0.609120019591117 -1.98008632792099 0.0476938291643486 0.127616077562924 0.116757304049105
"FBRSL1" 1884.25965788398 0.374069945396682 0.18892355108711 1.98000695648688 0.0477027470138215 0.127621068888544 0.116761219063901
"MAPKAPK5-AS1" 849.742684674269 0.196088975693543 0.0990542103839663 1.97961272855983 0.0477470616228266 0.127713976225293 0.116844916945521
"MRPS2" 3472.71273721079 0.30342852611975 0.153279827536468 1.97957246557808 0.0477515894750406 0.127713976225293 0.116844916945521
"DDX11L2" 20.9119618813353 -0.718651472620204 0.363153221302475 -1.97892082587815 0.0478249210924445 0.127891203205095 0.117006408696344
"ANKRD33B" 2896.21378578741 -0.205247543723279 0.103788975526916 -1.97754667758573 0.0479798697596609 0.128247919037265 0.117348134108976
"CES4A" 16.7472618916702 0.715552747688156 0.36184309729136 1.97752217202581 0.0479826368254425 0.128247919037265 0.117348134108976
"ZDHHC5" 5541.57832361559 0.138887951304056 0.0702345883375533 1.97748651471479 0.0479866633400376 0.128247919037265 0.117348134108976
"ATP1B2" 1733.94488841779 -0.292981151903158 0.148163955429703 -1.97741178718844 0.0479951026841339 0.128251532512122 0.117350784401942
"ZNF346" 706.872575426164 0.218755071163333 0.110638603635475 1.97720383279667 0.0480185945528735 0.128295362029942 0.117390232530883
"MFSD12" 940.76228414303 0.295036883562157 0.149224482782161 1.97713456975324 0.0480264210974186 0.128297330407276 0.117391377690856
"GLRX5" 3125.3600246037 0.112662830306306 0.0569869872320355 1.97699221837388 0.0480425097999784 0.128321366397108 0.11741271466741
"SIAH2" 890.649540467176 0.186740461943247 0.0945027386849996 1.97603227738932 0.0481511216191901 0.128592487724449 0.117660130848914
"MPP2" 2194.98184982847 -0.364222158287351 0.184327160938959 -1.97595490774127 0.0481598845276758 0.128596911673723 0.117663521861338
"SGSM1" 262.046814358147 -0.307949204273148 0.155894186969565 -1.97537323398253 0.0482258079741164 0.128734949269746 0.117806544238103
"GSE1" 6776.55613620362 -0.185684898522255 0.0940247488553875 -1.97485131077396 0.0482850241593105 0.128874011384496 0.117933140758977
"STK35" 5157.66909136097 -0.166993831524251 0.084567836215466 -1.97467310265307 0.0483052572183031 0.128909000829142 0.11796449925927
"JAG2" 160.518707207884 -0.651440168196947 0.329996079770907 -1.9740845668506 0.0483721278952466 0.129032877901512 0.118093945128931
"SF3B3" 15306.4859313671 0.245159048245853 0.124189246806152 1.97407629525706 0.0483730682849168 0.129032877901512 0.118093945128931
"AIFM2" 588.696493723421 0.35541803667003 0.180062540593089 1.97385883537662 0.0483977966026629 0.129079812427677 0.118136237300931
"LOC339803" 229.885773586088 -0.330633469897544 0.167550516010314 -1.97333602886183 0.0484572906766841 0.129219441804491 0.118263364763013
"LOC100507006" 205.506495618656 0.551093175701695 0.279315643661308 1.97301221112391 0.0484941711202653 0.129279687771408 0.118317174805431
"ZNF625" 239.572519683195 -0.349954034633791 0.177366759944646 -1.9730530948584 0.0484895134656643 0.129279687771408 0.118317174805431
"EHBP1" 2675.75055757193 0.152871791443917 0.0774841238712371 1.97294340835496 0.0485020102820977 0.129281540442604 0.118318206734035
"GGPS1" 1951.34374474843 -0.151675795893432 0.0768826163254633 -1.97282302739738 0.0485157286535185 0.129299061224458 0.118333578189609
"TMEM14C" 3406.15561651532 0.190003218961214 0.0963254068157957 1.972514056697 0.048550953247176 0.129373884547327 0.118401392250909
"KIFC2" 445.787103104719 -0.365820723148847 0.185497201182743 -1.97210912518544 0.0485971504895192 0.12945957144361 0.118495259212585
"PTCD1" 78.7954349947589 0.347282914751894 0.176103589071623 1.97203768862798 0.0486053042696091 0.12945957144361 0.118495259212585
"SCARF2" 216.364434091115 0.843985767285532 0.427988697855728 1.97198143669213 0.0486117256829868 0.12945957144361 0.118495259212585
"SMPDL3A" 85.9120807020072 -0.396079525262115 0.200864916570019 -1.97187011064746 0.0486244361554306 0.129474366784678 0.118508135414565
"ATP6AP1L" 42.2708099530726 -0.624374628823182 0.316678602590578 -1.9716350385391 0.048651284303825 0.129507743566051 0.118537353357243
"BOP1" 3426.179622286 0.333022962506127 0.168901680554679 1.97169715193164 0.0486441889748349 0.129507743566051 0.118537353357243
"JKAMP" 1769.85378391301 0.140804022921447 0.0714275121382166 1.97128555519312 0.048691222642058 0.129567887034465 0.118590404934391
"SLC4A1AP" 1576.83840371338 0.127255650766484 0.0645522419786031 1.97135911729704 0.0486828138084597 0.129567887034465 0.118590404934391
"SNORA57" 32.3917281009992 0.548272300660001 0.278134418604968 1.97124938153989 0.0486953580747898 0.129567887034465 0.118590404934391
"ZNF701" 528.69318507423 -0.205649457022809 0.104338100786327 -1.97099099440152 0.0487249059032511 0.129627447401534 0.118644253476872
"DOT1L" 3976.01336890648 -0.218005396431943 0.11063897801313 -1.97042127780746 0.0487901089621007 0.129781833276227 0.118784892168679
"RND3" 2591.35360447052 0.331041131043457 0.16802836198258 1.97015031949057 0.048821145358364 0.129835439847252 0.118832624029023
"SCG5" 1926.57130861517 -0.269048431103429 0.13656448426142 -1.97012006861462 0.0488246114147078 0.129835439847252 0.118832624029023
"MYBPC2" 293.707116481722 0.272376162611562 0.138270044418436 1.96988555082322 0.0488514887821463 0.129887825595316 0.118879904214515
"AIPL1" 37.3065270134591 -0.628228083266556 0.319063524774162 -1.9689749359825 0.0489559693421586 0.130127382669757 0.119115988239256
"HSPBP1" 1691.11016500708 0.363896669052391 0.184864872871115 1.96844680874605 0.0490166505866948 0.130269541638541 0.119245447310175
"ABCC6" 49.8197139363261 -0.600346283771317 0.305027616030801 -1.96817026465792 0.0490484503761118 0.130334913069915 0.119304616145828
"METTL18" 492.128194304982 -0.201677370234861 0.102486474712309 -1.9678437647601 0.0490860168684142 0.130415586734815 0.119377791633945
"GRID2IP" 38.1402869569794 -0.661550653908742 0.336193342762412 -1.967768452739 0.0490946855609151 0.130419470039683 0.119380675726084
"EXOSC1" 1640.20790857638 0.176648307475371 0.089808564345633 1.96694278282337 0.0491898075098359 0.130652980580947 0.119593750230406
"C11orf94" 11.8924657407241 0.724230486904657 0.368352386831835 1.96613490992605 0.0492830287830513 0.130862170045209 0.119802139449154
"IRF9" 387.329583726988 0.275890974093083 0.140348334606506 1.96575880195941 0.0493264788065065 0.130958327535584 0.119889494649452
"GORASP1" 1145.40012592694 0.184630249661467 0.093958586354686 1.96501732118982 0.0494122328143305 0.131130223648165 0.12004483422337
"PLAT" 286.386153903197 -0.513857183745039 0.261503463658947 -1.96501100427186 0.0494129639178183 0.131130223648165 0.12004483422337
"PLEK2" 15.7415251519737 -0.847440516889235 0.431243016201357 -1.96511128308579 0.0494013589827454 0.131130223648165 0.12004483422337
"NGLY1" 1537.91884687964 0.228660755052009 0.116380793883575 1.96476366436163 0.0494415975243563 0.131167739158591 0.120077827204077
"SNAP23" 3432.68343359135 0.159331479995319 0.0810921983977522 1.96481884994421 0.0494352076919553 0.131167739158591 0.120077827204077
"PPP1R14A" 111.376928573925 0.506583110251725 0.257864625357257 1.96453123242431 0.049468517976353 0.1312199210349 0.120124921734359
"LOC101927746" 1267.58886424824 0.243150326804224 0.123783550678396 1.96431856633323 0.0494931599035124 0.131266044498602 0.120166469806823
"BTBD2" 2263.66464552839 -0.314522970789235 0.160154613345524 -1.96387081345368 0.0495450753397098 0.131365228329288 0.120255915406927
"MANEA-AS1" 14.2900276789117 -0.900929242883812 0.458742092313167 -1.96391231147104 0.0495402618647674 0.131365228329288 0.120255915406927
"XRCC1" 2214.77096476054 0.150000365052161 0.0763899690169118 1.96361337728718 0.0495749448709563 0.131425168822858 0.120310111115187
"ZC3H15" 6447.9591176266 0.178890685333635 0.0911095577858098 1.96346782578168 0.0495918394502151 0.131450699676445 0.120332807085739
"GRID2" 1967.21624455374 0.294845971568671 0.150188731999881 1.96316972413686 0.049626456034099 0.13152319103589 0.120398491418494
"LMTK2" 3223.39564539628 -0.105102708257523 0.0535427681633104 -1.96296739714596 0.0496499624810238 0.131566220684816 0.120437205629049
"HPS5" 1464.23544588784 -0.139737897462013 0.0711902303023533 -1.96288025573916 0.0496600894882585 0.131573789074601 0.120443458147716
"FASTKD2" 4273.99363996926 0.201463237520083 0.102642517902187 1.96276593401642 0.0496733778421051 0.131589729970829 0.120457374995128
"UTP6" 4046.41658327546 0.106622706659994 0.0543295978572555 1.9625160292946 0.0497024362705157 0.131647436585371 0.120509524051642
"ACTR10" 1841.11020249517 0.138513852645945 0.0706083412512648 1.96172081359387 0.0497949972599143 0.131873301685264 0.120715603446995
"DPH7" 1370.33703682353 0.198904257878669 0.101396603440245 1.96164616101649 0.0498036940382021 0.131877033555064 0.120718343160966
"ITGA1" 206.903794265454 0.331018691382799 0.16879233121984 1.96110029994 0.0498673237617651 0.132026202017981 0.120854212865745
"HENMT1" 506.030989159712 0.315119583279576 0.160697676205619 1.96094673376838 0.0498852368851273 0.132054307588248 0.12087926325415
"NFATC2IP" 2857.9227315865 0.243753496456828 0.124361464361366 1.9600404169296 0.0499910664764828 0.132295750067042 0.121117308210449
"USP51" 712.806399409224 -0.393879903070495 0.200964968226511 -1.95994310126005 0.0500024410994722 0.132306503017407 0.121126472107649
"PHLPP2" 1914.40435447803 -0.18691269230533 0.0953697137258933 -1.95987473384418 0.0500104334388119 0.132308304606541 0.121127441184576
"TMOD1" 60.3462501375543 -0.552596796361314 0.281966652317788 -1.95979486162256 0.0500197720781354 0.13231366693845 0.121131670269364
"GLYATL2" 10.4802475702894 -1.0188637840973 0.51992063566165 -1.9596525204288 0.0500364181976263 0.132338354823772 0.121153591732422
"LOC389765" 94.1032551459501 -0.511678623913234 0.261170400996881 -1.9591753964468 0.0500922494349536 0.132466658742499 0.121270371393816
"STX10" 690.355407793618 0.341335503406626 0.174231576625628 1.95909094101843 0.0501021375267276 0.132473448375754 0.121275906858051
"NHEJ1" 1327.43554250985 0.186002620227866 0.0949508420261475 1.95893597422384 0.0501202853868128 0.132482717551821 0.121283032467953
"WIPI2" 3629.75526913704 0.132419735288205 0.0675968015654911 1.95896451047185 0.0501169431484191 0.132482717551821 0.121283032467953
"TTYH1" 1800.23175754105 -0.455478388481303 0.23254474288804 -1.95866990078807 0.0501514575822864 0.132526398424219 0.121340059791901
"RAD21" 16223.2190117584 -0.116811444938859 0.059659939734229 -1.95795445753425 0.0502353569182065 0.132728722264836 0.121524622331018
"LOC283683" 36.2684837805475 -0.569026679953076 0.290677150812402 -1.95758998725124 0.0502781432048491 0.132822376559847 0.121609687187714
"MTCH1" 9178.64177929056 0.174991764712752 0.089408005338078 1.95722702962734 0.0503207822641124 0.132896216557411 0.121675926074818
"RANBP6" 2125.68833838069 -0.197729964715546 0.101024632520423 -1.95724507758613 0.0503186613339368 0.132896216557411 0.121675926074818
"ITGA9" 104.062545267066 0.381839918588344 0.195100748559186 1.95714225295506 0.0503307459114403 0.132903134103812 0.121681576037448
"NOL7" 2686.01695388238 0.251239628851057 0.128393419497213 1.95679521454376 0.0503715499401046 0.132991474717848 0.121761773900671
"AP3S1" 3034.85828788352 -0.160667361842702 0.0821288943230371 -1.95628302520122 0.0504318227073631 0.133111765418968 0.121889001586619
"GKAP1" 253.179003132988 -0.329212656368114 0.168306969839455 -1.95602509321001 0.0504621981736857 0.133172515407761 0.121943942693575
"CEP128" 636.844678798176 -0.189503264635058 0.0968906052166819 -1.95584767182805 0.0504831011734297 0.13320825296506 0.121975980027396
"HMOX1" 2011.97027188054 0.349451913738581 0.178691399779509 1.95561685772106 0.0505103055254927 0.133241179123807 0.12200475614742
"SLITRK2" 30.7976833346471 -0.690240637323933 0.352944780578211 -1.95566183523992 0.0505050033945475 0.133241179123807 0.12200475614742
"SETD1B" 2533.25260718495 0.222765767384865 0.113924556981102 1.95537971169656 0.0505382689663047 0.133295513075973 0.122053821236516
"IRX4" 25.1874666991357 -0.96587448238557 0.494022845387894 -1.95512108681369 0.0505687799053491 0.133356549281142 0.122109022946865
"FAM162B" 39.9374201014559 0.599742077895537 0.306767935433773 1.95503508881231 0.0505789288278232 0.133363878197332 0.122115046991388
"ANKHD1" 494.180708106097 -0.21976902597508 0.112423521369021 -1.95483136712741 0.050602977540352 0.133388416834699 0.122136142765322
"LOC102724190" 11.0426874220674 -1.00804980936114 0.515656388732538 -1.95488668692514 0.0505964462626507 0.133388416834699 0.122136142765322
"RNF26" 2888.79292804739 0.218813936844334 0.111961575844244 1.95436635465669 0.0506579067106891 0.133513760535484 0.122250225935915
"H1F0" 9025.85325567615 -1.13949877135754 0.583090964550442 -1.95423843042412 0.0506730264009346 0.133534161315176 0.12226821887485
"DHRS2" 140.485461323891 0.615434153069664 0.314946341200243 1.9540920866846 0.0506903277755481 0.133542647524131 0.122291469730999
"LOC100130673" 27.112929227352 0.560723198509411 0.287035247837181 1.95349944905539 0.0507604425033451 0.133686649329142 0.122442107604833
"TLDC1" 1082.0552913753 -0.155643199890165 0.0796884033897765 -1.95314742508862 0.0508021287683295 0.133776967722889 0.122524136412688
"CPT2" 1142.74738365036 -0.162553677169799 0.0832350922908202 -1.95294643996841 0.0508259420473777 0.13382020184626 0.122563041025372
"TOX2" 55.2683503412535 -0.42784872774885 0.219114333229978 -1.95262775119229 0.0508637203503366 0.133900186712204 0.122635604423344
"VKORC1L1" 3158.07293586229 0.13735381376285 0.0703476535671939 1.95250028676016 0.0508788369414092 0.13392049938789 0.122653515346516
"HTR2C" 107.843860400877 0.416748262727285 0.213501864900045 1.95196544499691 0.0509423073019044 0.134068061799776 0.122787969586733
"PRCC" 3919.20370162245 0.218420689218736 0.111919932608959 1.95157988507627 0.0509881033139388 0.134149566381075 0.122879788560511
"ANKRD18A" 166.163512336576 -0.510262801654028 0.261521797143455 -1.95112914956809 0.0510416844547756 0.1342319898116 0.122953198519023
"CARD6" 44.2313906235442 -0.511276600750436 0.262038297247018 -1.95115220226174 0.0510389429243807 0.1342319898116 0.122953198519023
"RPL36A" 6047.61828807253 0.286442474340801 0.146806817539663 1.95115239974065 0.0510389194398299 0.1342319898116 0.122953198519023
"SHARPIN" 833.225325058528 0.260767698383603 0.133716625366036 1.9501516559349 0.0511580459341221 0.134508654599488 0.123205222065382
"ZNF354A" 727.817432742423 -0.255568084889705 0.131052454539695 -1.95012055125068 0.0511617522993078 0.134508654599488 0.123205222065382
"PLD2" 1688.34597380294 0.24069022256559 0.123439065458075 1.94987074531392 0.0511915267749366 0.134547838564888 0.123258318467754
"CHCHD4" 994.365165646379 0.239735014937739 0.122984866300765 1.94930500108409 0.0512590117061952 0.13470564563394 0.12340218390835
"NEDD1" 1729.77853402488 0.224745582646169 0.115312169548759 1.94901876814603 0.0512931834322552 0.134775874457687 0.123465819022058
"HIST1H2BD" 382.054710340388 0.988949263779254 0.507505725674122 1.94864651520065 0.0513376531258707 0.13487313748051 0.123554219033058
"DNAJC5G" 33.1334121566703 -0.67665892830165 0.347427249006938 -1.94762768388422 0.0514595287645945 0.135154083094935 0.12381018276434
"PPP1R7" 2377.84051598386 -0.126693414611134 0.0650484518957602 -1.94767762980985 0.0514535484441979 0.135154083094935 0.12381018276434
"MPHOSPH6" 1492.07254806324 0.221490961910439 0.113747665225902 1.94721325901995 0.0515091727434249 0.135264836738502 0.123910938170778
"MAP3K9" 2656.33578772461 -0.144561359152644 0.0742528320918376 -1.94688007285496 0.0515491141956847 0.135350082774973 0.12398832622915
"CDH17" 13.5421489325372 -0.991004419544012 0.509066321902343 -1.94670984291536 0.0515695309010403 0.135384046305705 0.124018736206692
"MRC2" 923.518391650749 -0.339019589223482 0.174158296160363 -1.94661751233095 0.0515806074964087 0.135393483210765 0.124026678522638
"CFLAR" 663.036453918535 -0.231252456057875 0.118809587601399 -1.9464124127231 0.0516052197431891 0.135438441837962 0.124067160304828
"ST6GALNAC4" 351.452709152264 0.363456715976358 0.186742390978747 1.94630000221922 0.0516187133336165 0.135454210627193 0.124080902896567
"N4BP1" 2487.49596438647 -0.11177448647054 0.0574461852646278 -1.94572513310757 0.0516877659390678 0.135615747779233 0.124228173816193
"AIM1L" 391.072152643835 -0.251152272868775 0.129092418957796 -1.94552302061118 0.0517120618140731 0.13563440662038 0.124243158193433
"C21orf88" 729.729327028533 -0.210267091840861 0.108073815969438 -1.94558774440168 0.0517042803491535 0.13563440662038 0.124243158193433
"KCTD18" 145.440324580848 -0.514401009311875 0.264408419708221 -1.94547892945136 0.0517173632670545 0.13563440662038 0.124243158193433
"TNFSF11" 379.887578041909 -0.268964847776707 0.138263898164278 -1.94530062690071 0.0517388067288312 0.135670981968545 0.124275959432667
"TM9SF4" 7018.75380891695 -0.156756190919896 0.0805966260014238 -1.94494730979342 0.0517813202006786 0.135762789097577 0.124359353075663
"ALPK3" 1707.81142622642 -0.24293667161764 0.124922836244834 -1.94469385198325 0.0518118359367934 0.135791833252496 0.124383850694279
"LINC00240" 28.7352684120017 0.504569090444063 0.259460556467762 1.94468514718828 0.0518128842412361 0.135791833252496 0.124383850694279
"LOC100272216" 6.47745213147343 -1.47442629082689 0.758189080319793 -1.9446683275958 0.0518149098479488 0.135791833252496 0.124383850694279
"NDFIP1" 3508.13576301064 -0.218796702415045 0.112516946959298 -1.94456664820627 0.051827156648023 0.135804261034264 0.124394532445097
"CDH23" 76.767447913366 -0.40842526064781 0.210059388254598 -1.94433233401969 0.0518553879012415 0.135858563697823 0.124443570784658
"QSER1" 15786.5066288422 -0.280781670608872 0.144417374549872 -1.94423746785335 0.0518668214725951 0.13586884791084 0.124452289032002
"MAP4K3" 4168.51132873765 0.215012474347707 0.110598519751413 1.9440809409654 0.0518856912006425 0.135898605871591 0.124478844724068
"CNTROB" 1108.90717616307 -0.205751093277401 0.105846378055058 -1.94386522295903 0.0519117059851082 0.135927395674507 0.124522531542086
"COMMD6" 1770.45753524829 -0.221355819583607 0.113878123213009 -1.94379581730163 0.0519200783675559 0.13592964961506 0.124523892104027
"RAPGEF2" 3510.36212806238 0.143457579181924 0.0738157977240671 1.94345361840004 0.0519613742291166 0.136018085932315 0.124604203284432
"SEC61A2" 849.604602124482 0.231030955341766 0.118916071827359 1.94280681989879 0.0520395035943892 0.136202900932032 0.124772804380055
"MGRN1" 3375.04786137721 -0.170861994009963 0.0879713740970455 -1.94224536974354 0.0521074030399351 0.136341174871409 0.124916830668539
"C9orf40" 447.830405047189 -0.4292288984019 0.221030195451227 -1.94194687981722 0.0521435313280683 0.13637942974432 0.124949755336719
"RNF138P1" 49.4136937732041 -0.882983989151067 0.454692213660909 -1.94193778257562 0.0521446327586733 0.13637942974432 0.124949755336719
"RNF220" 4186.30827803695 0.156991364825544 0.08083915241278 1.94202141091135 0.0521345083553746 0.13637942974432 0.124949755336719
"PICK1" 983.497888316261 -0.118706706029294 0.0611579402235362 -1.94098600435876 0.0522599749921354 0.136657860215851 0.125203432813923
"VMP1" 3121.12997724895 0.0928852995243801 0.0478559623188218 1.94093473464326 0.05226619421717 0.136657860215851 0.125203432813923
"GCC1" 1567.57833351372 -0.144690428257705 0.0745511356724931 -1.94082124909991 0.0522799626764464 0.136674112191993 0.125217613652609
"LITAF" 7086.68463956075 0.284465519208881 0.146600954399587 1.94040700740269 0.0523302456580993 0.136766049310942 0.125319234348441
"SNORD27" 25.32938552249 -0.824545821218668 0.425013107652184 -1.94004798057534 0.0523738590567515 0.136860267652126 0.12540485477884
"FLJ22184" 1050.91322581496 -0.324829696116035 0.16745847060468 -1.93976270619873 0.0524085349153825 0.136911339371844 0.125469052527013
"CDKN1C" 441.286484974311 0.310310807724368 0.159989703459773 1.93956736598609 0.0524322901080265 0.136953626125122 0.125507090230076
"MAVS" 3349.94049874851 -0.157942533275393 0.0814536251423094 -1.9390485444871 0.0524954273560657 0.137098752119406 0.125639371142915
"LOC101927550" 144.759151446818 0.422502291047828 0.217898919403092 1.93898295689222 0.0525034134692608 0.137099822530988 0.125639636791448
"MTRNR2L1" 71.8809857040887 -0.731228666187016 0.37717925824291 -1.93867677028012 0.0525407089738028 0.137177415898129 0.12571002863948
"NR4A2" 24.3562816363743 0.741132782683727 0.382403003105631 1.93809352087908 0.0526118137907979 0.137343246156705 0.125861280134711
"PPP2R5E" 3828.36414804283 -0.195404121977499 0.100856154496128 -1.93745362346728 0.0526899171724805 0.137527295709391 0.126029226172377
"TBL3" 2112.92563962491 0.255747675563906 0.132010218814372 1.93733241154254 0.0527047227394203 0.137546100763275 0.126045742255241
"AGMO" 22.8158041185752 1.28222246802372 0.662021488783276 1.93682907541311 0.0527662405028475 0.137686789926392 0.126173950986575
"NUPL1" 4197.26942308986 0.17372406438947 0.0897114647777795 1.93647562014281 0.0528094756798827 0.137779739317064 0.126258410759306
"TCF15" 63.0492951147215 -0.542441396191047 0.280180538787889 -1.9360423765967 0.0528625110603331 0.137878351131131 0.126366272318932
"SUV39H1" 1200.55689148798 -0.201162729487354 0.103911846993757 -1.93589792990053 0.0528802033509702 0.137904620239106 0.126389627604701
"RTF1" 5683.38822356132 0.10723700706672 0.055398879826333 1.93572518799824 0.052901367825389 0.137939935470928 0.126421273559954
"IRAK1BP1" 372.237816758572 -0.332518807625888 0.171810373180745 -1.9353826050775 0.052943362295699 0.138029546766023 0.126502681154049
"NDUFC1" 1418.55356839439 -0.170069073971927 0.0879034565834118 -1.93472567043536 0.0530239685282117 0.138219783129721 0.126676309358953
"MAP2K2" 4354.02093835592 0.203616714452785 0.105250071962971 1.9345992896273 0.0530394872760131 0.138240322878688 0.126694412337403
"DDX54" 4642.8601993401 0.240816627838679 0.124512191772155 1.93408070656526 0.0531032056696874 0.138386464544738 0.126827095234621
"ANGPTL1" 20.022139794084 0.778363058211675 0.402459086480463 1.93401785264316 0.0531109328859536 0.138386672642796 0.126827095234621
"C9orf72" 1214.27063977153 -0.248262854615136 0.12840698794053 -1.93340610660625 0.0531861895835311 0.138542865510807 0.126968796740334
"STK11IP" 1136.08985334168 0.290423290602757 0.15021186880287 1.93342438861401 0.0531839392492356 0.138542865510807 0.126968796740334
"ARF1" 9693.79946410842 0.188658447059888 0.0975817622533431 1.93333715956154 0.0531946769983273 0.138545030938649 0.126970059370334
"TPTE2P3" 31.8388311248166 0.528842585836547 0.273581080723038 1.93303785641495 0.0532315344795029 0.138621074678527 0.127039027836348
"UBQLN1" 9705.30586422053 0.111533400107078 0.0577030267189416 1.93288647838755 0.0532501839449009 0.138649687577975 0.127064528067148
"BAHCC1" 27.2748871284312 -1.25125851343631 0.64765836305323 -1.93197306607383 0.0533628303452363 0.138883040116122 0.127295244516731
"C9orf9" 22.6901700104909 -0.712715573061537 0.368902627931639 -1.9319883326871 0.0533609459588553 0.138883040116122 0.127295244516731
"SLC7A1" 11774.6600742395 -0.290160029440529 0.150208293183591 -1.93171777197337 0.0533943500062099 0.138945090266375 0.127351391837206
"NUBP1" 1320.7107851547 0.136984788447124 0.070918652757558 1.9315762936927 0.0534118241926548 0.138970578086309 0.127374027379614
"CNNM3" 1695.5949501681 0.164987231185105 0.0854231515519096 1.93141119459689 0.0534322218586621 0.138980596756054 0.127377412997594
"FAM118A" 928.297040739454 -0.166530356475479 0.0862334534088789 -1.93115722370377 0.0534636121600719 0.138980596756054 0.127377412997594
"LINC00371" 980.704268560846 -0.416607607240921 0.21570969099219 -1.93133468099959 0.0534416771678555 0.138980596756054 0.127377412997594
"MRPS6" 2141.72611075093 0.293671042756039 0.152061547717185 1.9312643279301 0.0534503724115492 0.138980596756054 0.127377412997594
"PMS2P3" 161.871315638241 -0.284839545528715 0.147472634050235 -1.93147391285957 0.0534244723754832 0.138980596756054 0.127377412997594
"RAG1" 130.275658293689 0.477218800179436 0.247129433950695 1.93104800407808 0.0534771162252655 0.138980596756054 0.127377412997594
"TACC1" 921.65303919909 -0.216515575523117 0.112122243094456 -1.93106710628966 0.0534747541959603 0.138980596756054 0.127377412997594
"ZNF462" 4097.74171044543 -0.274934816323098 0.142363527145297 -1.93121666648859 0.0534562637689843 0.138980596756054 0.127377412997594
"MYO15A" 65.3493815329323 -0.557506841434622 0.28886005596545 -1.93002400270013 0.0536038637720544 0.139269995523201 0.127641200390949
"TMOD4" 32.7495912966467 -0.698021898959485 0.361664748367664 -1.93002470412152 0.0536037768666275 0.139269995523201 0.127641200390949
"CYB5A" 2208.10770796384 -0.19296827382568 0.100022915442785 -1.92924064422078 0.053700994587654 0.139502325302639 0.127853405111391
"HLA-B" 885.517344200154 -0.386315172750168 0.200252912911216 -1.92913634630346 0.0537139378570747 0.139515920692066 0.127865139446698
"NECAB3" 365.710034825865 -0.211247186510914 0.109531337154713 -1.92864610255352 0.0537748115258518 0.13962664121245 0.127983523817574
"NMI" 413.837236155511 -0.292506138209521 0.151667079737977 -1.92860664763152 0.0537797131548837 0.13962664121245 0.127983523817574
"TAF7" 9137.94371830751 0.160253712911496 0.0830961033558978 1.92853462965808 0.0537886611725029 0.139629839704148 0.127985727120971
"CCDC8" 1130.07488693541 0.195206749744041 0.101238164354515 1.92819329537097 0.0538310878430067 0.139717502402457 0.128063893897911
"COLCA1" 16.3074742866393 -0.852678291358011 0.442242944011728 -1.92807664407959 0.0538455935982944 0.139717502402457 0.128063893897911
"PLXDC2" 2807.00679251638 -0.273667095134083 0.141935638259005 -1.92810698208644 0.0538418207097296 0.139717502402457 0.128063893897911
"BNC2" 2144.38049660024 -0.402953841463336 0.209028317361971 -1.92774762074723 0.0538865257038387 0.13978252893655 0.128120584372336
"DDX26B" 587.370326160094 0.272829993968159 0.141536723644493 1.92762688681026 0.0539015521065011 0.13978252893655 0.128120584372336
"HADHB" 2748.32125579855 -0.101529322080119 0.052669219376516 -1.92767850524454 0.0538951273093947 0.13978252893655 0.128120584372336
"URB2" 3857.16072059411 -0.182474104685203 0.0946589548601218 -1.92770039511683 0.0538924029333799 0.13978252893655 0.128120584372336
"DHRS4L1" 9.09702923104681 -1.1415595017435 0.592257196466349 -1.92747257197467 0.053920763040055 0.139795982780507 0.128131460782752
"DRAXIN" 1175.21834038544 0.179018318698546 0.092877785197535 1.92746110727991 0.0539221905287322 0.139795982780507 0.128131460782752
"GADD45GIP1" 2223.79003734864 0.341320668253989 0.177089732505294 1.92738824225049 0.0539312638150534 0.13979947715187 0.128133936396927
"ZBTB8B" 363.451618931121 -0.248256189525831 0.128827702560241 -1.9270404159365 0.0539745933448219 0.139891756111128 0.12821778770448
"ZDBF2" 1575.57100750727 0.314972676693139 0.163479825139884 1.92667612914088 0.0540200045424577 0.139989403150553 0.128306558354975
"NELFCD" 2739.92140902737 0.306443004038434 0.159070902815464 1.92645542719987 0.0540475322738845 0.140040684998312 0.128352832673051
"GDE1" 2953.80519088661 0.142052568124415 0.0737435786075941 1.92630423972653 0.0540663963547507 0.140069507292136 0.128378521721044
"TBC1D15" 2602.58635428586 0.221816142757215 0.11518199910074 1.92578826977305 0.0541308167399764 0.14021632690046 0.128512358671069
"FBXO32" 37.5826036905358 -0.455758173574599 0.236692580143165 -1.92552792866988 0.0541633454083357 0.140269200554391 0.128559362477162
"ST3GAL4-AS1" 23.0188622320818 -0.65819697285915 0.341831569562987 -1.92550083569115 0.0541667315138198 0.140269200554391 0.128559362477162
"AIMP2" 2144.55715577773 0.19432094115713 0.100936090764112 1.92518790539708 0.0542058546358663 0.140350428600749 0.128633081193011
"CEBPB" 488.710546273255 -0.491112273382151 0.255166401786394 -1.92467452589339 0.0542700893594024 0.140465733925624 0.128736574648045
"SYS1" 993.59758276304 0.210337376226279 0.109286273119953 1.92464588846772 0.0542736743815186 0.140465733925624 0.128736574648045
"TM6SF2" 90.0228430252268 -0.307705734541824 0.15987157526831 -1.92470571473013 0.0542661851595786 0.140465733925624 0.128736574648045
"CRYBB2P1" 486.424028399916 0.265975284509582 0.138219858690454 1.92429139365016 0.0543180687494572 0.140560527969423 0.128822724666098
"NAV3" 138.543964980273 0.795704989034029 0.41366942383182 1.92352865160643 0.0544136917820527 0.14076771500901 0.129030326797097
"CACNG7" 2657.63903278292 -0.2821559117323 0.146697522486823 -1.92338566425104 0.0544316333658002 0.140794001913596 0.129053689807992
"ZFR" 8615.99897581528 0.161047659354324 0.0837430144106451 1.92311753389489 0.0544652907867288 0.140860926407981 0.129114301517306
"IVD" 4602.76895882879 0.161352144597156 0.0839403414610115 1.92222406757901 0.0545775696770002 0.141090814410714 0.129342030099058
"MYT1L" 7.07984623578011 -1.24561598394291 0.647987435136783 -1.92228416231554 0.0545700117234002 0.141090814410714 0.129342030099058
"UQCC1" 2445.90098925754 0.207441392005043 0.1079257772942 1.92207457018881 0.0545963753500752 0.141119269866442 0.129367380415134
"UBFD1" 8654.44645375587 0.143180213485358 0.074497653121665 1.92194260470897 0.0546129801285891 0.141142029192652 0.129387508905778
"CENPJ" 2096.1946147582 -0.255197162308609 0.132789232437918 -1.92182120209122 0.0546282595369803 0.141144086727822 0.129387924673485
"FAM195B" 2331.98770314359 0.26154699360285 0.136093930153132 1.92181233438228 0.0546293757427976 0.141144086727822 0.129387924673485
"KIF23" 5072.36203391625 0.213099960300383 0.110892508957845 1.92168039395152 0.054645985738151 0.141166846240911 0.129408053505486
"AK8" 17.2384950359054 0.761058353925131 0.39607480835667 1.92150153927434 0.0546685084979869 0.14118471953469 0.12942296847854
"THPO" 18.8240751494288 -0.748529535111945 0.389545129734636 -1.92154766668975 0.0546626990374532 0.14118471953469 0.12942296847854
"ACAP3" 879.702817633503 -0.261222922971346 0.135957558540341 -1.92135638338811 0.0546867933373325 0.141194678882085 0.129429895326563
"C17orf59" 117.118396874175 0.427251188782888 0.222377816358507 1.92128511638092 0.0546957724891367 0.141194678882085 0.129429895326563
"LINC00652" 8.38634598306325 -1.10032610472102 0.572684838797832 -1.92134666430284 0.0546880178027001 0.141194678882085 0.129429895326563
"MAPK1" 6234.80632461408 -0.13634840836233 0.0709899893501075 -1.92067092290842 0.0547732076067751 0.141374406625617 0.129593912821962
"CXCR2" 71.0205027884177 -0.832918890749763 0.433709387282189 -1.92045391493413 0.0548005889739214 0.141424908452949 0.129639471602898
"HIGD2A" 1847.67489141348 0.258080600625562 0.134408071700251 1.92012724653262 0.0548418284640597 0.141511154696367 0.129717795599052
"FHOD1" 1529.00884104303 0.413584009639563 0.215402938994373 1.92004812733946 0.0548518205739931 0.141516758640858 0.129722197663428
"RPUSD3" 1221.22325809575 0.244103183357097 0.127238335990351 1.91847198768466 0.0550511907386805 0.141990642475365 0.130174403000579
"SERPINE1" 311.78644315158 -1.26362720207156 0.65876603389143 -1.91817297350188 0.0550890819462101 0.142068124112672 0.130244696705666
"LHFPL4" 684.686750626969 0.311461285841285 0.162396880037421 1.91790190654842 0.0551234504547611 0.142136500346161 0.130306642251483
"MIOS" 2866.49342594071 -0.137836407104308 0.0718783155693154 -1.91763546505742 0.05515724991938 0.142203390018678 0.130367224476117
"RNF150" 250.20787341207 -0.27586274262245 0.14386297647271 -1.91753812819783 0.0551696019049946 0.142214973799542 0.130377103953827
"BCLAF1" 19885.9231549058 -0.199722192550294 0.104163546341062 -1.91739048415599 0.0551883422412753 0.142231255345605 0.130390550448104
"JAK3" 173.160387828376 -0.324512265715207 0.169249123649206 -1.91736452584421 0.0551916376567662 0.142231255345605 0.130390550448104
"RPS26" 13295.1585019138 0.261117489908616 0.136214905066413 1.91695240532823 0.0552439784575317 0.142345868456143 0.130494881893909
"EEF2K" 1883.4479375632 -0.142316535164197 0.074264532506575 -1.91634593743113 0.0553210773149377 0.142524233355796 0.130657656178019
"ANKRD36B" 127.478460939733 -0.388612541753624 0.202814445894871 -1.91609892499996 0.0553525051232234 0.142564607559045 0.130693187322171
"GCC2" 3636.97781328197 -0.248951528615873 0.129925907362205 -1.91610382925286 0.0553518810021042 0.142564607559045 0.130693187322171
"LMTK3" 564.768206145976 -0.274017475964142 0.14303693060894 -1.9157113816522 0.0554018429021068 0.142651074154315 0.130790322826311
"C1orf213" 11.4928355167218 -1.06633469258105 0.556720215861355 -1.91538705116218 0.0554431612758412 0.142737152716976 0.130868500517054
"CPNE9" 278.683102946461 -0.206968731683396 0.108100061332366 -1.91460327711607 0.0555431168919559 0.142947925898345 0.131059514290379
"PDE4C" 190.002458579751 -0.398655326947379 0.208223023963606 -1.91455929972979 0.0555487298252191 0.142947925898345 0.131059514290379
"UNC13D" 207.518549260665 0.269184486265154 0.140598394295738 1.91456301911204 0.0555482550937554 0.142947925898345 0.131059514290379
"NUCB2" 1154.70233293414 -0.246321715691167 0.128688950516331 -1.91408597787817 0.0556091708863489 0.143062774574832 0.131163322341929
"SEZ6L2" 3438.39808901389 -0.2113285667788 0.11040650791132 -1.91409519942921 0.0556079928128151 0.143062774574832 0.131163322341929
"ACSS3" 1296.27175407682 -0.196316255341351 0.102569563892978 -1.91398157397051 0.0556225101668728 0.143076751098754 0.131175392047641
"NXPH4" 64.521901472295 -0.860846719348207 0.449839070243572 -1.91367708207757 0.0556614291360723 0.143156512456846 0.131247774229515
"CPSF3L" 3818.20563215328 0.173566071990476 0.0907079638301532 1.91346012700132 0.0556891733291731 0.143207514646116 0.13129378916708
"PXDNL" 10.8257549913148 -0.982681197162014 0.513597110486546 -1.9133308523311 0.0557057104378523 0.143209338838382 0.131293973160806
"ZNF419" 744.664499162856 -0.160747725765745 0.0840129814053291 -1.91336770909488 0.0557009952202637 0.143209338838382 0.131293973160806
"MOB1B" 3286.45507444089 -0.365386139188981 0.190977507949105 -1.91324173779854 0.0557171125526861 0.143218305220655 0.131301449581323
"APBA3" 423.496325894119 0.308452429805932 0.161254868519858 1.91282553287963 0.0557703913021051 0.143314541465904 0.131388190022709
"METTL8" 1944.0042627076 0.285483107978889 0.149244666603049 1.91285299821264 0.0557668741337858 0.143314541465904 0.131388190022709
"CDCA4" 2240.66825330711 0.224999468643768 0.117634454933668 1.91270039692572 0.0557864183589483 0.143331189643202 0.131401965263717
"KIAA0040" 480.805530125297 -0.166952199414398 0.0872883634304311 -1.91265127278345 0.0557927110879041 0.143331189643202 0.131401965263717
"GET4" 2281.56327724324 0.282722424990725 0.147837612302623 1.9123849512125 0.0558268367748236 0.143362920803238 0.131428082449745
"ITPKC" 809.704051001237 0.194223567490817 0.101565024309878 1.91230759614879 0.0558367520900321 0.143362920803238 0.131428082449745
"LIN9" 1256.92682994204 0.18448113621941 0.0964668497640501 1.91237857015789 0.0558276546382072 0.143362920803238 0.131428082449745
"MTHFSD" 259.048195071628 0.226393649627938 0.118387519797149 1.91231009836047 0.0558364313354225 0.143362920803238 0.131428082449745
"ZNF253" 2053.70999095634 -0.186960729100567 0.097777163889811 -1.91211037079435 0.0558620389289508 0.143407498433578 0.131468206088285
"UBTD1" 586.385282365259 0.348656599787341 0.182361470287326 1.91189838093541 0.055889229403838 0.143436604069189 0.131493403024455
"ZBTB14" 1021.67018323779 -0.260404654938068 0.136199044417326 -1.91194186458581 0.055883651157871 0.143436604069189 0.131493403024455
"FAM86DP" 179.451695452426 -0.297189371829515 0.155455787992588 -1.91172921682199 0.0559109348234009 0.143451620099853 0.131505683941108
"INE1" 50.426837892676 -0.65940854367555 0.344916809899036 -1.91179010344138 0.0559031216626712 0.143451620099853 0.131505683941108
"PRDM11" 677.575309400385 0.202814489726882 0.106102558230684 1.91149481321582 0.0559410227158832 0.143508469955574 0.131557057253715
"BAIAP2" 637.744764127488 0.295415763231622 0.154588965379366 1.91097574465721 0.0560076980114734 0.143578081892838 0.131636551207195
"DYX1C1" 52.9967769496425 0.565148501936423 0.295738345068808 1.91097472262155 0.0560078293590596 0.143578081892838 0.131636551207195
"LIMS1" 2323.11216503825 -0.321001101228981 0.167967725169271 -1.91108798375098 0.0559932750913362 0.143578081892838 0.131636551207195
"PLA2G3" 1260.84969931902 0.527064490292478 0.275801872039821 1.91102578961603 0.0560012667644402 0.143578081892838 0.131636551207195
"TMEM60" 551.521656147984 0.248709018580444 0.130188316764704 1.91037893999313 0.0560844404297927 0.143733753578463 0.131797195848713
"BBS4" 1846.82437737911 -0.136857702244186 0.0716595050052043 -1.90983320683344 0.0561546922495666 0.143893417013333 0.131942851273871
"MTFP1" 1634.84845079813 0.211796454162772 0.110912282107915 1.9095852157897 0.0561866401559196 0.143954897389427 0.131998476961794
"NEDD4L" 3559.18277897535 0.162406895193806 0.0850531861955859 1.90947455889941 0.0562009006175806 0.143963466165526 0.132004837315643
"SPOCK3" 11.7425669997932 -1.18402794097234 0.620093086345687 -1.90943580414679 0.0562058956929399 0.143963466165526 0.132004837315643
"FAM8A1" 1191.80562893575 -0.270561026966574 0.141721369480083 -1.9091053661078 0.0562485006556017 0.144031819423202 0.132066016108826
"PRKCA" 1300.90971211154 -0.28981307166917 0.15180335312867 -1.90913484910654 0.0562446981788239 0.144031819423202 0.132066016108826
"TRERF1" 3284.60479573565 -0.157946004236098 0.0827952721006684 -1.90766936600023 0.0564339634939115 0.144486276653342 0.13248196786078
"NTN1" 260.217315344675 -0.410710609797945 0.215380557212353 -1.90690661735548 0.0565326811203501 0.144698076033077 0.132694187817282
"MIR4691" 16.2242145117419 0.688963896967034 0.361311942927764 1.90683953423808 0.0565413701267369 0.144699849217003 0.132695060165043
"ETV4" 4936.65638989234 0.175361442713365 0.0919858944092306 1.90639492978358 0.0565989860546051 0.144824256307953 0.132807637920263
"ZNF705D" 13.2652599158494 -0.901118428608481 0.472695318381642 -1.9063409210263 0.056605988332568 0.144824256307953 0.132807637920263
"AGER" 406.288783365418 -0.423254918027034 0.222050452277773 -1.90612049507363 0.0566345742077035 0.144876909084337 0.132855167903206
"CNOT1" 22975.1251132007 0.130339957422576 0.0683921353677247 1.90577405898757 0.0566795259488311 0.144971406582339 0.132941069830587
"NLRX1" 462.393003819012 -0.324978418867761 0.170565771462401 -1.90529680182286 0.0567415009755494 0.145109412330913 0.133066868523286
"CAND2" 491.132800354207 -0.205114734055547 0.107678612292651 -1.90487906268779 0.0567957934600612 0.145227734697367 0.133174616234835
"MOB4" 583.645552345787 0.298961450809295 0.157018331072196 1.90399075552417 0.0569113881661805 0.145477812694892 0.133421271682113
"TAS2R14" 22.8138085628189 -0.710851727530066 0.373357828977186 -1.90394220332126 0.0569177118633861 0.145477812694892 0.133421271682113
"NOL9" 1630.34162685472 -0.204795941088061 0.10757684146863 -1.90371773601274 0.0569469552793674 0.145528459873836 0.13346620403898
"SFSWAP" 2224.08925936739 0.184902609157603 0.0971297198484479 1.90366665780678 0.0569536114515089 0.145528459873836 0.13346620403898
"SNORD68" 9.81226125010033 -1.09096884675684 0.573170212678099 -1.90339417964406 0.0569891299307142 0.145598658086433 0.133529825071907
"FIBCD1" 93.554858027604 -0.659368364848659 0.346439376269029 -1.9032720008612 0.0570050623443587 0.145618804091405 0.13354754253185
"PMPCB" 4615.27959614086 0.114244478611253 0.0600372222020732 1.90289414501438 0.0570543591279295 0.145703596214933 0.133643407066068
"MTNR1A" 15.9461157991002 -0.747345744185762 0.392772378868251 -1.90274516334166 0.057073805696437 0.145732691954667 0.133669332953752
"CCDC181" 200.957382375642 -0.320853660580066 0.168670540248161 -1.9022507434197 0.0571383818138723 0.145774165699117 0.133742039826661
"LGSN" 17.0691016923842 -0.849786614045426 0.446697594962402 -1.90237561972312 0.0571220660034311 0.145774165699117 0.133742039826661
"MYCBPAP" 34.202923712564 -0.815626424412506 0.428767409921446 -1.90225844021572 0.0571373760709212 0.145774165699117 0.133742039826661
"YBX3" 8210.17205132796 -0.133181224103239 0.0700080887777345 -1.90236908946437 0.0571229191234214 0.145774165699117 0.133742039826661
"FMN1" 235.805783976002 -0.325313752194161 0.171041003150177 -1.90196354209014 0.0571759210368195 0.145849375117322 0.133810274933463
"WAC-AS1" 4049.01666643251 0.1223490945764 0.0643304459686641 1.90188475665157 0.0571862224295549 0.145855092471491 0.133814753980804
"ZNF606" 738.777474496881 -0.179941141088434 0.0946257191716524 -1.90160923122833 0.0572222602064285 0.145926440346044 0.133879445568758
"LSS" 9239.29114033194 0.306255337259894 0.16106335634494 1.90145880608624 0.057241943267139 0.145956066698908 0.133905859660401
"TMEM203" 1098.00242798635 0.169337408646886 0.0890793562743116 1.90097252303247 0.0573056117102383 0.146097823261267 0.13403514575944
"P4HTM" 408.299137766739 -0.380181978243974 0.200029051571212 -1.90063380922759 0.0573499938814311 0.146190377416309 0.134119290880145
"PGBD4" 78.6875340284469 -0.385937053515156 0.203090547301303 -1.90032012146082 0.0573911223450795 0.146274612669938 0.134195803296702
"ARHGEF16" 1572.64052987098 -0.199908331118993 0.105216073876374 -1.89997900276986 0.0574358751876963 0.146368060469871 0.134280766814846
"PPM1L" 356.614190694104 -0.217979911526205 0.114741274017654 -1.89975153572608 0.0574657337008737 0.146415534794907 0.134330888712636
"MYO7A" 141.131759228197 -0.355643513602875 0.187231354273032 -1.899486947492 0.0575004811723908 0.146470820283725 0.13439242259366
"SNORD116-1" 107.854175795514 0.468999778466927 0.247027272277184 1.89857489880985 0.0576203913427786 0.146734956619606 0.134652954955718
"NID1" 2048.82254738055 -0.419510139403929 0.221048303525173 -1.89782112196195 0.0577196498104163 0.146925697421479 0.134845408269934
"PDZRN3" 316.608429976352 -0.407677294172902 0.214809911197725 -1.8978514161651 0.0577156578846027 0.146925697421479 0.134845408269934
"ZNF335" 1049.12393957747 0.306568322322261 0.161543416416106 1.89774569043779 0.0577295905656747 0.146930333456603 0.134848885488254
"MAP2K5" 558.422592109532 0.154410240037991 0.0813861774309505 1.89725386929488 0.0577944401879386 0.14707469971044 0.134980602951013
"DGKQ" 343.684368660133 0.267616735345108 0.141064687071668 1.89712068201126 0.0578120121603327 0.147098730603681 0.135001879684711
"KIAA1524" 3448.03566850171 0.238073208102298 0.125496232692345 1.89705462064297 0.0578207295688209 0.147100228072175 0.135002476151174
"C22orf29" 1208.90551314227 0.251546450842109 0.132629760297559 1.89660638968025 0.0578799066501842 0.147230080227964 0.135120870748762
"CHMP4B" 3330.10552833785 0.114579853422929 0.0604742120916644 1.89468947936442 0.0581335523617439 0.147854499443165 0.135693152067193
"TXK" 19.4042909748033 0.662081734025083 0.349467465962277 1.89454469589038 0.0581527475769345 0.147882535153486 0.135718100474314
"IGFLR1" 127.529415831964 0.312768412710216 0.165130251547232 1.89407095174657 0.0582155928046513 0.147993211213869 0.13581732830709
"MRPS9" 4156.19201142438 0.190035350906883 0.100327883041521 1.89414293560083 0.0582060400463673 0.147993211213869 0.13581732830709
"SNX9" 2348.10830412741 -0.0784292688972939 0.041408636107962 -1.89403168683968 0.0582208040799919 0.147993211213869 0.13581732830709
"HNRNPDL" 20856.0671416672 0.206326855336224 0.108969926517306 1.89342933349097 0.0583007975730818 0.148175734955406 0.135984053286688
"SDCBP2" 11.167479934063 -1.01234695709874 0.534695173232732 -1.89331605703145 0.0583158510643529 0.148193180853887 0.135999281958878
"NDUFB2" 2063.39396993872 0.256174110662621 0.135340697126718 1.89280915571736 0.0583832535567939 0.148322807295205 0.136116677954858
"PTPRS" 6715.40652392853 -0.179217620750146 0.0946805397444564 -1.89286648802231 0.0583756268557229 0.148322807295205 0.136116677954858
"PTBP1" 23170.8894217753 0.209573494507223 0.110731182481911 1.8926330398527 0.0584066867650843 0.148361510906929 0.136151414472553
"PEX12" 454.81018793154 -0.259068674001189 0.136900489114129 -1.89238676704226 0.0584394678507847 0.14842394529513 0.136207928428257
"ARHGAP25" 66.8846801608927 -0.466211787309152 0.246389001101786 -1.89217775641111 0.0584673009989507 0.148473797204184 0.136252895141288
"ZNF532" 18474.6900883105 0.180303217645962 0.0953780335938355 1.89040611189131 0.0587036666312982 0.149053115105931 0.136783744331201
"ITPRIPL1" 478.664118954412 0.171681727846844 0.0908270441620618 1.89020494315013 0.0587305558448309 0.149086513739766 0.136812824153435
"NOP14-AS1" 225.947393881012 0.275900046347559 0.145964616669428 1.89018443402898 0.0587332977702692 0.149086513739766 0.136812824153435
"SCAMP4" 1944.81729324373 -0.248081145374577 0.131287135752851 -1.88960741623301 0.0588104845725398 0.149240573387278 0.136952630399985
"SCYL1" 2130.45761467556 0.221372763154059 0.117150998529868 1.88963616129673 0.0588066373962387 0.149240573387278 0.136952630399985
"NUDT1" 1406.85884096732 0.212272579179822 0.11236615861089 1.88911485276359 0.0588764406646308 0.149386998074476 0.137086213421413
"NLGN2" 2897.12674237497 -0.217099339263634 0.114944672404161 -1.88872902695554 0.0589281470669076 0.149497231084082 0.137186583730548
"CHP2" 133.36423489224 -0.709047368620897 0.375476444819282 -1.88839374188217 0.0589731108678817 0.149520615717556 0.137204115917764
"EPHA7" 411.513320023992 -0.240286680771584 0.127246747238542 -1.88835224464428 0.0589786778841687 0.149520615717556 0.137204115917764
"MCM4" 17726.2142822258 0.223816565613809 0.118519671693898 1.88843389806092 0.0589677241752205 0.149520615717556 0.137204115917764
"POLR3B" 1580.54079469214 0.220183186009512 0.116591044991328 1.88850855591772 0.0589577103903857 0.149520615717556 0.137204115917764
"RNPC3" 556.290466656743 0.280542457200791 0.148556416883838 1.88845734896904 0.0589645785759139 0.149520615717556 0.137204115917764
"XRCC5" 47131.9648149281 0.124795905152474 0.0660917398537153 1.88822242278221 0.0589960968105968 0.14954382516943 0.137224628738338
"ITGB7" 13.1915892125779 0.800975193514456 0.424263760398004 1.8879180082764 0.0590369585585061 0.149605489717788 0.137279643906487
"PKNOX1" 1730.80640308678 -0.164133143585097 0.0869367603183677 -1.88796020215191 0.0590312934463332 0.149605489717788 0.137279643906487
"DNAL1" 1210.43601282118 -0.254311736195343 0.134714575408094 -1.88778189312442 0.0590552369791531 0.149630855275099 0.137302135057623
"PLA2G16" 3072.34437080301 0.346578447616675 0.183625711780205 1.88741785808036 0.0591041450364697 0.149712851145011 0.137395822513746
"CBX3" 17505.2180403624 0.165279609317219 0.0875893092100061 1.88698382037631 0.0591625018761297 0.149819276551986 0.137511444483067
"ANO5" 727.799880634057 -0.346046034124335 0.183402787332564 -1.88680902377373 0.059186016972739 0.149836340674131 0.137526028951803
"ERCC6L" 2587.56408329579 -0.135392094121371 0.071756179578725 -1.88683532089149 0.0591824787695142 0.149836340674131 0.137526028951803
"PLAG1" 1094.0236490572 -0.384693294381666 0.203937043046279 -1.88633358920658 0.0592500156418633 0.149977379081712 0.137654689027273
"PNKD" 835.748288295507 0.258422230098308 0.137053329244702 1.88555966879803 0.0593543165849909 0.150199372524401 0.137876931682723
"SLC4A10" 26.8888049813744 -0.808752599732632 0.429008773269287 -1.88516564257995 0.059407477845362 0.150312880185916 0.137980332150954
"TCN2" 2777.25666450961 0.200416703675323 0.106326913030235 1.88491039534207 0.0594419363943676 0.150340938554122 0.138020179484171
"TMEM53" 181.602969457843 0.283175842739438 0.150230170021308 1.88494656365811 0.0594370526390847 0.150340938554122 0.138020179484171
"ARID1A" 12520.436035371 -0.179438236301772 0.0952353920679687 -1.88415495967832 0.0595440179054726 0.150572143694217 0.138234455733806
"DNASE1L2" 18.3424927976201 -0.813975878274582 0.432023880930396 -1.88409926905342 0.0595515490948007 0.150572143694217 0.138234455733806
"TNXB" 410.13930538919 -0.421262569036094 0.223620032829422 -1.88383197921017 0.0595877064012636 0.150642516769666 0.138298264173081
"RHOF" 643.912377300654 0.282971752115635 0.15023372276747 1.88354350077323 0.0596267504024811 0.150699116659678 0.138368752861263
"ABHD5" 1553.92202663593 -0.263908319239056 0.140120443877983 -1.88343907523493 0.0596408890668416 0.150713800943104 0.138381434580045
"ZNF496" 2474.93909615952 0.158206145211906 0.0840129939471607 1.88311519181674 0.0596847588559635 0.150803601823166 0.138463086053227
"GNA14" 684.695078450575 0.411137796885286 0.218349038967437 1.88293843119044 0.0597087122514492 0.150843062529977 0.13849851632155
"ANP32A" 16509.2808707703 -0.161858463260501 0.0859972981716886 -1.8821342844674 0.0598177854158948 0.151097521620049 0.138731348818896
"CUTC" 975.294587542353 0.127559419600767 0.0677849291739486 1.88182566767055 0.059859689559297 0.151164836726226 0.138791549845246
"ZNF646" 1559.71274232162 0.166582331088616 0.0885221624839553 1.88181497620789 0.0598611416876733 0.151164836726226 0.138791549845246
"ACOT7" 3654.8022295664 0.21719422028092 0.115427577963819 1.88164929137646 0.0598836489520098 0.151175600396614 0.138799026772379
"PDP1" 1580.59123420732 0.184482286041737 0.0980442854070172 1.8816220167844 0.0598873547101164 0.151175600396614 0.138799026772379
"ZNF518A" 4552.96317222344 -0.34741070723344 0.184635879284309 -1.88159911594693 0.0598904663596001 0.151175600396614 0.138799026772379
"CAPN15" 2338.57567741841 0.341650054545661 0.181594783220416 1.88138694563143 0.059919301360746 0.151227291133063 0.13884568393745
"ISL2" 21.7098895037219 -0.9826453419564 0.522543985344243 -1.88050263617339 0.0600396074385632 0.151509794478907 0.139104254585367
"PLCB4" 987.048291031793 -0.205645043432285 0.109362963937809 -1.88039017988968 0.0600549209242682 0.151527307451974 0.139119530771856
"HSP90AB1" 165361.234968375 0.1263891314497 0.0672201569080141 1.88022666508581 0.060077192969124 0.151562370551968 0.139150919952004
"CNKSR2" 1210.17354093285 0.368038650753054 0.195753940740898 1.88010851459789 0.0600932902875253 0.151581848486626 0.139168000181039
"ZNF22" 4492.34080253203 -0.202044879463733 0.107496420360413 -1.87954983790455 0.0601694551896149 0.15175281687962 0.139324163729335
"RAPGEF3" 106.877911362649 -0.377657468224175 0.200954063640693 -1.8793223753834 0.0602004882808999 0.151809926969226 0.139375793068274
"ARFGAP2" 3356.2602245804 0.174962198660244 0.0931116735355297 1.8790576091781 0.0602366274875804 0.151841125569607 0.139439227355899
"MARK1" 1539.76634939339 -0.199190940871938 0.106009813499902 -1.87898586268263 0.0602464236068623 0.151841125569607 0.139441671583328
"KNTC1" 4049.43966162013 -0.208738258268374 0.111100728841101 -1.87881988215321 0.0602690913098857 0.151877102958319 0.139473902343765
"RSPO4" 232.721131685133 -0.342472670336651 0.182303208764268 -1.8785882742168 0.0603007334619941 0.151926851601546 0.139517971008274
"ZNF347" 815.785203855705 -0.181495073234826 0.0966143212234228 -1.87855248514467 0.0603056241740665 0.151926851601546 0.139517971008274
"FAM83B" 270.800786315189 -0.216253463910352 0.115139585579543 -1.87818518558898 0.060355836054659 0.152032183914965 0.139613891317389
"KCNK13" 31.1724350411777 0.574101863173592 0.305718754577155 1.87787584038684 0.0603981521350944 0.152096432095278 0.139671273976416
"PRDM15" 709.641731101032 -0.211819267857934 0.11279711883344 -1.87787835406251 0.060397808184225 0.152096432095278 0.139671273976416
"EXT1" 1759.33266184028 0.218495099732479 0.116426769864035 1.87667406720672 0.0605627790132023 0.152489780022667 0.140031677735743
"CATSPERG" 24.0229811582534 -0.791107106799372 0.42166081196768 -1.87616938626018 0.0606320243543123 0.152631655208735 0.140160340127309
"NUDT10" 1136.66578511869 -0.20020774910613 0.106712558776405 -1.87614045995866 0.0606359952086428 0.152631655208735 0.140160340127309
"AURKC" 318.314521778038 0.359319173036792 0.191636114332131 1.87500761163443 0.0607916763860246 0.152933813886374 0.140433751233473
"CELF2" 2704.27518886144 -0.242930443660606 0.129564363287457 -1.87497887147896 0.0607956302926518 0.152933813886374 0.140433751233473
"LOC100131289" 21.1709438495855 -0.763305537809866 0.40708424983802 -1.87505544150526 0.0607850966976029 0.152933813886374 0.140433751233473
"NCALD" 82.5844053238395 -0.451743994714102 0.240935329710401 -1.87495953896462 0.06079829006955 0.152933813886374 0.140433751233473
"PLIN4" 69.3458618116618 -0.987704880737177 0.526740874174968 -1.87512480834948 0.0607755553363526 0.152933813886374 0.140433751233473
"C8orf37" 186.453441875128 -0.23737498438904 0.126627248263994 -1.87459640514463 0.0608482681168662 0.153038257101155 0.140528078759255
"RNF10" 7719.62459868041 0.122065816794692 0.0651179236221364 1.87453484393959 0.0608567441486582 0.153038304907465 0.140528078759255
"ZNF778" 973.027397189505 0.197121586000304 0.105194696130215 1.87387380972418 0.0609478200614588 0.153246040271246 0.140718020442911
"NPC1" 2067.94981894571 0.328651286583483 0.175439895679394 1.87329846105286 0.0610271822802023 0.15342426931683 0.140880866169635
"XPNPEP3" 829.431931938609 0.171009883275272 0.0912920525388843 1.87321764074078 0.0610383372944661 0.153430997594202 0.140886231654501
"LOC285696" 15.4250890123548 -0.825483767652558 0.440699978668809 -1.87311959974684 0.0610518714158306 0.153433131276235 0.14088656613927
"ZMIZ2" 2840.05220850536 0.288374503038694 0.1539566759799 1.87308865434548 0.0610561438063755 0.153433131276235 0.14088656613927
"BDH1" 1170.50061151274 -0.197829573355313 0.105644489030309 -1.87259719055061 0.0611240295900309 0.153541862064825 0.140983156801329
"CHD1L" 3549.40562505306 -0.100456760404915 0.0536476179948746 -1.87252974427517 0.0611333508055406 0.153541862064825 0.140983156801329
"CRIM1" 1817.11716664605 0.144051103807823 0.0769283197729944 1.87253672292465 0.0611323862870675 0.153541862064825 0.140983156801329
"RUNX2" 17.2392621247357 0.693977399854509 0.370578998142372 1.87268410604286 0.0611120194242151 0.153541862064825 0.140983156801329
"CCDC159" 70.1855971237676 -0.325662642961674 0.173958144647917 -1.87207470866512 0.0611962684433728 0.153678177548389 0.141106698065381
"SPTSSB" 456.425078757812 0.412848913530012 0.220537252106638 1.8720144083884 0.0612046101675088 0.153678177548389 0.141106698065381
"PKM" 51543.1798566714 0.303986853699005 0.162482502818771 1.87088977844011 0.0613603600862487 0.154026505218582 0.141445338074846
"PLEKHH1" 1512.68683947244 -0.234328514496889 0.125280175437583 -1.87043571481617 0.0614233362588439 0.154163202904305 0.141570052972204
"SLC25A28" 396.476115621484 0.209554475305729 0.112062008583407 1.86998678637603 0.0614856528129415 0.154298207364164 0.141693211754683
"PAICS" 37404.4777100686 0.133205514590427 0.0712433715467157 1.8697250242162 0.0615220126361028 0.154368045017043 0.141756526515942
"BRF2" 873.890987101827 0.149420212744863 0.0799217561056879 1.86958120073427 0.0615419978760167 0.154396782692971 0.141782098789021
"LAMTOR4" 2117.0809816102 0.224634427328496 0.120184613130629 1.86907809142207 0.0616119505884963 0.154550853597093 0.141922763454934
"LIME1" 136.622358109708 0.405696931782204 0.217066976215911 1.8689942563104 0.0616236134836951 0.154558684629376 0.141929136641962
"SLC16A1" 35733.2652428942 -0.172715470461128 0.0924316325377387 -1.86857535368761 0.0616819173746267 0.154662044729284 0.14204291423135
"RALB" 1002.28032050216 0.181995951477007 0.0974113090131996 1.86832466702963 0.0617168303908703 0.154728146682348 0.14210280156674
"FAM3C" 4622.84950671554 0.227141028287508 0.1215830928849 1.8681958395526 0.0617347784966895 0.154730270315248 0.142103110104773
"TMEM30B" 644.654775739071 -0.227428727172506 0.121734636822115 -1.86823350452703 0.0617295306060153 0.154730270315248 0.142103110104773
"DSN1" 1530.00595049312 -0.15859208670945 0.0849288812537626 -1.86735165197321 0.0618524967468617 0.154982384537692 0.1423535391084
"CCDC146" 72.4095030977576 -0.793922016588586 0.425184488870093 -1.86724125025914 0.0618679055085765 0.15499953178502 0.142368464515192
"SLC25A25" 1077.76090109807 0.264104913135648 0.141448085279939 1.86715085335344 0.0618805245656584 0.155009686121284 0.142376966962866
"YKT6" 5405.78053400502 0.150685670101628 0.0807153100777686 1.86687841447234 0.061918568860432 0.155083518629533 0.142443957836962
"EIF1" 14881.3945201991 -0.258570341143736 0.138545026192008 -1.86632713025284 0.0619956112839515 0.155233633569294 0.142580188168137
"NUP160" 10536.1100124097 0.154431277100627 0.0827461079239035 1.86632677929272 0.0619956603561721 0.155233633569294 0.142580188168137
"NAA40" 2232.44808885309 0.215647559025727 0.115554512995013 1.86619763639205 0.0620137196579001 0.155257370078772 0.142601165093995
"ZNF200" 687.812907513973 0.176133925766577 0.0944075030295442 1.86567719846862 0.0620865416551866 0.15541818478244 0.142748045189054
"COL28A1" 34.6874292584645 -0.717288584175969 0.384487155672868 -1.86557229179915 0.0621012292301584 0.155433450089758 0.142761240797975
"VPS39" 2975.35521304736 -0.110864088711224 0.0594305984238814 -1.86543786620656 0.0621200538368458 0.155459064338482 0.14278394163853
"SNRK" 911.105367966522 -0.164682357366953 0.0882929242816396 -1.8651818218371 0.0621559226783762 0.155484320816685 0.142825232667552
"TP53TG1" 181.411415464068 -0.416042460916027 0.223057221120629 -1.86518265952498 0.0621558053001019 0.155484320816685 0.142825232667552
"LOC101928243" 22.2050640938618 0.546571990597194 0.293147125355752 1.86449718698041 0.0622519162423557 0.155681409110236 0.143025211942763
"VWA1" 1530.3968765787 -0.245138171888846 0.131512933328283 -1.86398528026844 0.0623237714716842 0.155839570063783 0.143169683233873
"CELF3" 62.5972793174304 -0.598500318302887 0.321174758579034 -1.86347246262694 0.0623958233454552 0.155998178952661 0.14331456459162
"PRKCD" 878.187715447647 -0.27813322259981 0.149261345021266 -1.86339753644979 0.0624063563853487 0.156002959683557 0.143318124337391
"SERPINB8" 122.22123802396 -0.313479719357269 0.168273760027781 -1.86291504572974 0.0624742196370735 0.156151032949238 0.14345332471069
"NELFE" 3443.20534000916 0.166901270931223 0.0895960239777663 1.86282006188847 0.0624875864858811 0.156162873228629 0.143463369520182
"CCR10" 13.4729194309286 -0.861907655604368 0.46276923489396 -1.8624999040869 0.0625326589521447 0.156232361783517 0.143525541781401
"GOLPH3" 5402.74866705268 0.0978503859624287 0.0525357467240405 1.86254868473492 0.0625257897775595 0.156232361783517 0.143525541781401
"SHROOM2" 1403.75253627625 -0.322913868541825 0.173382722199243 -1.86243395216016 0.0625419471376097 0.156233997156569 0.143526211828744
"DAPK1" 7871.82120026255 0.200125937230375 0.10746558308773 1.86223283287824 0.0625702783467514 0.156261628065528 0.143570576836484
"OARD1" 2060.7796912268 -0.23093343665154 0.124014127904081 -1.86215426060292 0.0625813495247104 0.156267710914745 0.143575330790513
"SRSF2" 23510.202335265 0.149123696954548 0.0801061800449857 1.86157543488909 0.0626629585407079 0.156428320837723 0.143741889368577
"NOVA2" 212.870592455074 -0.277504479722721 0.149094653574398 -1.86126378827022 0.0627069342353239 0.156503405214025 0.143809207603963
"THEMIS2" 414.506632663486 0.232132787397881 0.124719447191286 1.86123970740386 0.0627103332895057 0.156503405214025 0.143809207603963
"ILF3-AS1" 444.042654151941 0.256328151792249 0.137733397891954 1.8610457283086 0.0627377193170587 0.156550161164023 0.14385133285202
"RBM10" 3467.84487456399 0.21587470628664 0.11601139929383 1.86080598631414 0.0627715798275131 0.156613057846226 0.143908289203642
"THAP7" 526.245300741527 0.242236346591228 0.130189809680412 1.86063983952251 0.0627950548141391 0.156650029213766 0.143941423061031
"FOXK2" 3554.62891881297 0.146550372701662 0.0787812349850972 1.86021928609502 0.06285450751868 0.156711927260683 0.144015627309065
"PNPLA6" 2743.65749253923 -0.266460842092817 0.143240414732268 -1.86023506418116 0.0628522761657424 0.156711927260683 0.144015627309065
"PRPS1" 5069.37617798508 0.179290164079366 0.0963782384604691 1.86027641657825 0.0628464283785724 0.156711927260683 0.144015627309065
"UPF3A" 4463.21310505539 -0.121998321369588 0.0655888957657121 -1.86004536202857 0.0628791083767493 0.156730075094443 0.144051306008423
"DUS3L" 1278.91473244187 0.25285566162943 0.13598069791901 1.8594967190125 0.0629567638864511 0.156880418519584 0.144208501226768
"EIF4E2" 5285.63768666948 0.0958345372332765 0.0515397480779873 1.85942967917237 0.0629662582092991 0.156882473985333 0.144209543995285
"PRX" 410.552303355626 -0.282056764443288 0.151699283307564 -1.85931507580975 0.0629824913191703 0.156901316480136 0.144226017870826
"SMIM11" 374.943956502726 0.189339595365082 0.101837620654779 1.85923035267022 0.0629944942384483 0.156909617032204 0.14423280153275
"APOM" 119.565163081952 0.394058138670643 0.211976976600806 1.85896669057948 0.0630318599440761 0.156964770066424 0.144297645795349
"IZUMO4" 28.6023463239549 0.494035180191684 0.265781005305614 1.85880544632453 0.0630547202094982 0.156973203592114 0.144329269185414
"SNORD19" 13.4586416681318 -1.0145960548246 0.545967695358505 -1.85834448347419 0.0631201106235641 0.157114377144982 0.144458219034334
"GTF2H2B" 1522.05238268286 0.201209449957762 0.108282165062345 1.85819566723581 0.063141233086293 0.157145338183133 0.144485833714676
"ARSG" 156.573663381858 -0.461672904931687 0.248513331675464 -1.857738986553 0.0632060892399392 0.157242606388953 0.144572708968367
"HLA-DMB" 32.4296459828827 0.62473748486761 0.336289535984058 1.85773691423222 0.0632063836689457 0.157242606388953 0.144572708968367
"LOC155060" 129.91922830286 -0.38171336476853 0.205463362919595 -1.85781717647593 0.0631949810827061 0.157242606388953 0.144572708968367
"NKIRAS1" 379.840512013772 0.217800418448494 0.117244150438902 1.85766554351038 0.0632165244948712 0.157246216805387 0.14457517657557
"FAM132A" 32.1622180593943 0.514356205094937 0.276943229732204 1.85726224682331 0.0632738528348133 0.157367185390157 0.144685545094827
"TECR" 3560.43352185351 0.275611450388332 0.148417574771061 1.85700009458766 0.0633111406256213 0.157438285112168 0.144750062702947
"CEP120" 1553.25393981709 -0.331075984487138 0.178299445341839 -1.85685369829611 0.0633319715195628 0.157468446910966 0.144776941341611
"DFNB59" 26.2024306282863 0.631615652976355 0.340169608607505 1.85676685098911 0.0633443317974537 0.157477541998451 0.144784451217275
"ZNF324" 362.108154332326 0.229479919639811 0.123641235803734 1.85601444492259 0.0634514991597871 0.157722297911471 0.145008625926836
"PRR3" 842.9677951638 -0.15994612352593 0.0862052994715769 -1.85540940645611 0.0635377851585695 0.157915088618249 0.145185022116846
"LOC645166" 29.4904295514641 -0.503014358906795 0.271223315353534 -1.85461326675078 0.0636514722499474 0.15813248789608 0.145403148378531
"SMU1" 5014.25669930184 0.11404992619388 0.0614936386047405 1.85466218590435 0.0636444818546389 0.15813248789608 0.145403148378531
"RPN1" 10520.3111808331 0.135946317648145 0.0733226964946811 1.85408235304066 0.0637273789746138 0.158299334238107 0.145555705678023
"TMEM222" 1193.82138460968 0.240419429512433 0.129704539413702 1.85359302457101 0.0637974063025187 0.158451532315451 0.145694792463553
"UNK" 1595.66487548817 -0.124563010251299 0.0672106041488234 -1.85332376979504 0.0638359661954713 0.158525544706086 0.145761987216624
"TIPARP" 616.162335454998 -0.227957369284828 0.123013595417278 -1.85310711805119 0.0638670067980654 0.158580866495306 0.145811995772229
"ERP44" 2431.94821491746 -0.119744568077588 0.064622948401091 -1.85297283767335 0.0638862519668183 0.158606889229187 0.145835064226444
"CENPL" 654.028581749839 -0.14725290185173 0.0794796443679617 -1.85271213809164 0.0639236293101741 0.158677914402868 0.145899511017814
"MGC45800" 325.341825252352 -0.297040770966635 0.160422714788516 -1.85161291752368 0.064081426782183 0.159047798525632 0.146238747372757
"THBS2" 2761.97018099247 -0.296610369780699 0.160211282763744 -1.85137004500548 0.0641163354440677 0.159112617415777 0.146297485079327
"DRD3" 20.2935198306116 0.704703291839512 0.380681945849141 1.85116026521199 0.0641465002443992 0.159165647665247 0.146345383225961
"FBXL3" 1117.89633316397 0.175641556521766 0.0949579943611196 1.84967635114334 0.0643602109866513 0.159599357566414 0.146760818132499
"LINC01012" 45.5239922840332 -0.467655882236965 0.25281651418398 -1.84978376015675 0.0643447224200764 0.159599357566414 0.146760818132499
"LRCH2" 430.513670569141 -0.336535192200436 0.181946277638444 -1.84964043545417 0.0643653907780553 0.159599357566414 0.146760818132499
"SLC39A3" 845.917705840081 0.308506478372905 0.166783488240733 1.84974233137282 0.0643506961582307 0.159599357566414 0.146760818132499
"MIR7-1" 32.2754991653742 -0.586397392276717 0.317053010307835 -1.8495247583594 0.0643820761666343 0.159618858790439 0.146777885561944
"H1FX" 3165.44294730779 -0.493963600169884 0.267184509181403 -1.84877335023383 0.0644905470237355 0.159822095171394 0.146983169602382
"TBC1D1" 4195.47157551443 -0.159739627612716 0.0864028715964215 -1.84877683647879 0.0644900434125719 0.159822095171394 0.146983169602382
"ACTR2" 14500.9334987223 -0.225790712424032 0.12217036080145 -1.84816276994537 0.0645787994684731 0.159998927041312 0.147163286204831
"KAZN" 373.190088743439 0.255497666728184 0.13824911584245 1.84809620785823 0.0645884262840839 0.159998927041312 0.147164203504181
"APMAP" 3628.47870607439 0.0968317865626784 0.0523982413269415 1.84799688139324 0.0646027939848335 0.160012614282719 0.147175921067262
"NRM" 712.908771303773 -0.183657209931659 0.0993920813541097 -1.84780525198313 0.0646305208783186 0.160059382210764 0.14721806540444
"MED1" 7090.06620003097 0.108935758698285 0.0589568070471819 1.84772147872774 0.064642645130138 0.160067502227008 0.147224662442002
"ZNF487" 19.0732703779013 0.540302965384764 0.292440458640692 1.84756571609884 0.0646651931771926 0.160101427792376 0.147254994568788
"CYGB" 63.7097497638599 -0.419338616158417 0.227067073719868 -1.84676100012525 0.0647817864833867 0.160324289962167 0.147457357904972
"LINC00263" 744.48720727785 0.258343590831345 0.139884192015764 1.84683906815025 0.0647704678082684 0.160324289962167 0.147457357904972
"MIS18A" 2913.85892069757 0.19350219769349 0.104777942149197 1.84678371921024 0.0647784923935872 0.160324289962167 0.147457357904972
"IDE" 4184.58572680143 -0.253593483966847 0.137333108260208 -1.84655752119407 0.0648112955012303 0.160375386761967 0.147503481943884
"SPIDR" 3245.47641977229 -0.114910529166789 0.0622476098420767 -1.84602315588211 0.0648888432902465 0.160545325154539 0.147658908265952
"RAVER2" 1683.4351393063 0.186943278744979 0.101318417173163 1.84510658536518 0.0650220354494609 0.160849828966439 0.147937222793252
"TWF1" 2367.78518715849 0.256227061537455 0.138872397028956 1.84505392734043 0.0650296943367855 0.160849828966439 0.147937222793252
"EMC8" 1754.56700120253 0.175222661084733 0.0950246770009011 1.84397007824684 0.0651875009727378 0.161196094233761 0.148275077062883
"MRPL1" 2099.13878684557 0.174624782649135 0.09470602667477 1.84386135476693 0.0652033483472564 0.161213252041529 0.148289981401586
"CITED2" 2635.03991531892 0.224765314436916 0.121903862345072 1.8437915756982 0.0652135209156158 0.161216376296309 0.148291977293007
"PLXNA2" 113.672032632706 -0.571552281033744 0.310032979731571 -1.84352091035153 0.0652529915774699 0.161291918533793 0.148360585382208
"PER3" 832.976660315514 -0.362499336883776 0.19664357354785 -1.84343342802183 0.0652657531873762 0.161301429893302 0.148368456305415
"AMMECR1L" 2395.03570889291 0.0886057460067115 0.0480777142426296 1.84296918858398 0.0653335092259755 0.161446836399461 0.148501325857133
"ARPC3" 6851.70871514864 0.159612802318291 0.0866227325587136 1.84262026379859 0.0653844731924047 0.161538760507414 0.148584122003353
"SUPT7L" 1905.48239668646 0.105228941205591 0.0571091838580807 1.84259227845192 0.0653885621527855 0.161538760507414 0.148584122003353
"TENC1" 254.648638652581 0.43168367536984 0.234288741963245 1.84252846189922 0.0653978872267032 0.161539744369973 0.14858414879163
"FAM149B1" 708.604378756988 -0.183447319280512 0.0995714571469847 -1.84236853147295 0.0654212615775449 0.161574172116664 0.148614059439602
"SECISBP2" 4304.68385685158 0.152729147322991 0.0829008530173408 1.84231092641524 0.0654296824309743 0.161574172116664 0.148614059439602
"LOC100507194" 57.6652022133425 -0.564597791357529 0.306475676082444 -1.84222708495028 0.0654419401859637 0.161582391814054 0.148620742167525
"GTF2E2" 1138.70585611068 0.15230391375391 0.082711890056338 1.84137871411439 0.0655660798935437 0.161833726966887 0.148870462896067
"SSPO" 10.7042993311285 -1.08677646551628 0.590206957521044 -1.84134810962056 0.0655705617883079 0.161833726966887 0.148870462896067
"CHMP4A" 1647.20638724639 -0.173357850877064 0.0941671707117803 -1.8409584738153 0.0656276443351729 0.161912991335394 0.148940733982655
"HGS" 2810.62737438536 0.212278130336199 0.115309285354647 1.84094567651957 0.0656295198632359 0.161912991335394 0.148940733982655
"LSAMP" 361.596815667871 -0.214289695852239 0.116397154293489 -1.84102177714689 0.0656183674644232 0.161912991335394 0.148940733982655
"CMC1" 543.395373800288 -0.235665917875514 0.12806125771885 -1.84025927960901 0.0657301806180868 0.162117125318918 0.149126749371581
"OR2A4" 65.9332998629706 0.467327408650081 0.253945647146956 1.84026548161167 0.065729270519108 0.162117125318918 0.149126749371581
"TBC1D14" 4053.7433199314 -0.0906194901259812 0.0492494795807351 -1.84000909039918 0.065766902735032 0.162185591699801 0.149188847751273
"IKZF2" 318.839938502396 -0.409808148445194 0.222805208619533 -1.83931134727192 0.0658694049961314 0.16241623556479 0.149400126145619
"LINC00312" 17.6761807029602 0.828840174593895 0.450741296470974 1.83883789012278 0.0659390333838314 0.162565769497795 0.14953679297877
"MIR6835" 15.9772270632497 -0.65865646208678 0.358221378059414 -1.83868552361366 0.0659614538723105 0.162578577766106 0.149546808563429
"UBXN7" 3627.55675090818 -0.166082288980106 0.0903268900444297 -1.83868047375941 0.0659621970578442 0.162578577766106 0.149546808563429
"SACM1L" 4562.12581456339 0.187213944094772 0.101830769639939 1.83848108736424 0.0659915462092907 0.162628764837713 0.149592089829927
"PIP4K2A" 2497.8955564947 0.183581228066388 0.0998726335107866 1.83815347220778 0.0660397936634795 0.16272550464792 0.149680191519698
"CXXC1" 2343.14566960273 0.239552502175825 0.130332210307728 1.83801457529353 0.0660602576020707 0.162753767401916 0.149705305366965
"MIR3191" 26.6510455090194 -0.549741307212473 0.299156222302321 -1.83763955495105 0.0661155361422721 0.16286778410435 0.149809297488114
"DLGAP5" 8484.46638566753 0.176974938443964 0.0963206440076985 1.83735210937563 0.0661579318332143 0.162927862609397 0.14986279205837
"YME1L1" 9254.45691212201 0.10488222068212 0.0570832847001202 1.83735433644202 0.0661576032744555 0.162927862609397 0.14986279205837
"BGN" 111.340330746137 -0.816966993050358 0.444725758330122 -1.83701298552606 0.0662079784136782 0.163028926027204 0.149954867633706
"GLI4" 187.418550068565 0.332240719630172 0.180876233769803 1.83684010168526 0.0662335039408131 0.163069590110606 0.149991387064831
"ABHD6" 135.40033804174 -0.270119914014743 0.147076852854706 -1.83659025041546 0.0662704076901733 0.163093879717309 0.150032366154254
"CYB561A3" 392.208048486304 0.428629437715164 0.233379084682969 1.83662318453871 0.0662655422566069 0.163093879717309 0.150032366154254
"CACNA2D1" 1037.48116699132 -0.238442217374148 0.129847085342614 -1.83633091759431 0.0663087298063822 0.163166001438169 0.150097825671257
"LCA5L" 17.2300851167643 -0.69563749195173 0.378890907319214 -1.83598359980082 0.0663600822289145 0.163244126639371 0.150167035138679
"MAGEF1" 1737.9185115799 0.251374497182279 0.136919198367265 1.83593316481451 0.0663675419808718 0.163244126639371 0.150167035138679
"TMEM104" 1357.02852738904 0.224508646281383 0.122281135766926 1.83600393366732 0.066357074877124 0.163244126639371 0.150167035138679
"FXYD7" 169.651578214197 0.277854535833112 0.151389595584135 1.83536084339887 0.0664522414612576 0.163430247551361 0.150337359652993
"CCDC153" 48.4654356531013 -0.41436995749473 0.225784147967196 -1.83524822812154 0.0664689181967424 0.163449047926111 0.150353767320407
"SLC41A3" 997.729388029341 -0.247168383916523 0.134702812850617 -1.83491627743979 0.066518095471909 0.163547752127672 0.150443676659886
"VAV2" 2961.48849942775 -0.121419001031526 0.0661791878554494 -1.83470068107716 0.0665500513308396 0.163604093042097 0.150494616432631
"ABTB2" 922.784973402891 -0.288921856027698 0.1575176262755 -1.83421920999731 0.0666214609934696 0.163739449862466 0.150634748963976
"LOC101928812" 10.9545296219004 -0.905233925339735 0.493604840720079 -1.83392432703691 0.0666652278820525 0.163815172002463 0.150706581731345
"PNPLA8" 1240.86918557512 -0.233342313611118 0.127239831882213 -1.83387788367345 0.0666721232204986 0.163815172002463 0.150706581731345
"SAMD10" 118.285181412243 0.352956002691365 0.192502503737974 1.83351382884762 0.0667261939443426 0.163925767800275 0.150807437057379
"LY6H" 11.0945457118372 0.726405814424473 0.396214863086439 1.83336336442785 0.0667485520013481 0.163936183091259 0.150815238440661
"RSPRY1" 1543.42097631648 -0.182220636972368 0.0993913728181949 -1.83336472578644 0.0667483496844581 0.163936183091259 0.150815238440661
"PIGM" 859.124316135004 -0.24041473354802 0.131147281845918 -1.83316596550188 0.0667778935827772 0.163985990266513 0.150860169105017
"KLHL11" 273.02231042865 -0.225385427220993 0.122972509199499 -1.83281148516982 0.0668306105672563 0.164086487269522 0.150949951673513
"PADI2" 323.932892515643 0.31652501066086 0.172706617855371 1.83273237928802 0.0668423795724977 0.164086487269522 0.150949951673513
"SNORA21" 7.1401525706237 -1.28034413278497 0.698607850054056 -1.83270791000402 0.0668460203443256 0.164086487269522 0.150949951673513
"MAN1B1-AS1" 14.1527253603198 0.642048122784266 0.350372412441463 1.83247339112788 0.0668809225660315 0.164149894853507 0.151007392954779
"CENPQ" 853.391137152974 -0.206497410900402 0.112703755573259 -1.83221410724131 0.0669195278977742 0.164222372774359 0.151073177880443
"FBXL7" 882.096359654577 0.389077148621101 0.212404037341897 1.83177849861122 0.0669844278989508 0.16435935013687 0.151198296929805
"CLMP" 663.241075568567 0.281819073592481 0.153868262133333 1.83156077598559 0.0670168851449323 0.164384524837972 0.151228767411917
"FBXO5" 2284.02190428166 0.174205106954605 0.0951100218721646 1.83161672687606 0.0670085429670393 0.164384524837972 0.151228767411917
"DCP1B" 1114.81068818289 0.19365376110423 0.105750363928915 1.83123493772942 0.0670654840360551 0.164446747847758 0.151317031864124
"MIR186" 31.0787621759567 -0.921833964990578 0.503455308030097 -1.83101449182749 0.0670983800703933 0.164505119327169 0.151369846668984
"HPCAL4" 26.9410777241134 -0.740495411360604 0.404519688021701 -1.83055468815866 0.0671670370057565 0.16465113812736 0.151503309541897
"CBR1" 3341.10340447759 0.293404883187642 0.160306119397189 1.83027874600766 0.0672082678746849 0.164729895091467 0.151574880643585
"SMAD5" 4375.92799380646 -0.294209578128216 0.160759253855259 -1.8301253027282 0.0672312041540453 0.164763796095829 0.15160517753691
"PRR14" 252.728980278903 0.231013236241473 0.126233907898338 1.83004107285912 0.0672437973417438 0.164772343493053 0.151612145674135
"MIR1304" 59.633525939068 -0.432210823445923 0.236287321041444 -1.82917484332608 0.0673734197929765 0.165045269334466 0.151882936184421
"PIGS" 2145.03641709451 0.158403612394113 0.0866323115424627 1.82845879988406 0.0674807235917482 0.165274764017161 0.152092325419832
"PRB3" 65.9770911555671 -0.36351837554633 0.19881472526432 -1.82842782426221 0.0674853686628427 0.165274764017161 0.152092325419832
"VANGL2" 8956.16279660334 -0.134294501562462 0.0734613368998426 -1.82809770730908 0.0675348889923672 0.165373660515004 0.152182432059919
"TRIM45" 505.460254856919 -0.258702295022823 0.141528351519274 -1.82791852124125 0.0675617809311608 0.165417127280515 0.152221529865236
"HEATR2" 2597.03593531601 0.19332351724545 0.105767784118839 1.82781098097162 0.0675779246210267 0.165434270013812 0.15223640347414
"LINC00152" 64.5240840674389 0.747565854939986 0.409087727662431 1.8273974123146 0.0676400381394771 0.165563929415931 0.152354816952876
"RASGRP2" 1046.49784520486 -0.435105144779801 0.238154784500043 -1.82698468852186 0.0677020715849748 0.165657298121322 0.152451496127973
"ZSCAN21" 1049.06602617684 -0.131151125016899 0.0717848485212998 -1.82700288039173 0.0676993363146024 0.165657298121322 0.152451496127973
"MALAT1" 4144.32406318147 -0.825134243890833 0.451664515191616 -1.82687418678613 0.0677186882198123 0.165657298121322 0.152457736655274
"ZCCHC11" 3783.67035029112 -0.19781555044576 0.108282958944367 -1.8268391663308 0.0677239551006599 0.165657298121322 0.152457736655274
"TSKU" 1999.03322193068 0.237710963622001 0.130148461577637 1.82646003449068 0.0677809959854485 0.165774415914674 0.152564617656863
"REV3L" 1166.13872890418 -0.259966779986681 0.142358051569392 -1.82614735956793 0.067828068069281 0.165867124294826 0.152649033428877
"KIF6" 30.1056342156695 0.499181020374073 0.273410643683073 1.82575562403015 0.0678870803872165 0.165985748824528 0.152756393931419
"LOC100288842" 112.333528813042 -0.348583145774329 0.190930854168991 -1.82570358935179 0.0678949222369119 0.165985748824528 0.152756393931419
"ABCF2" 5213.53138602951 0.141625664084085 0.0775797111572356 1.82555028849029 0.0679180296665493 0.165997388552928 0.152764895766315
"MYO1D" 1198.70822582159 -0.223013018302736 0.122161581475926 -1.82555772124384 0.0679169091594787 0.165997388552928 0.152764895766315
"BCR" 6518.62602985546 -0.158694964157585 0.0869329012081468 -1.82548795625279 0.0679274270130523 0.165997936425144 0.152764895766315
"PIP5K1C" 1935.09610486789 -0.162133149211475 0.0888308220938606 -1.82519023678698 0.0679723266137044 0.166085231218147 0.152844326821006
"BARD1" 1593.02714898815 -0.186119744487085 0.101983808865281 -1.82499307054658 0.0680020750363943 0.166113060186095 0.152868128100695
"LRP8" 5016.67548299983 0.219211181573568 0.120114593064983 1.82501706062454 0.0679984548437934 0.166113060186095 0.152868128100695
"PRR19" 224.080096776376 0.291560667309624 0.159830879611791 1.82418233584016 0.0681245111594245 0.166344778564424 0.153077723480367
"SERINC2" 966.291801470909 0.338500972950606 0.185557919019073 1.82423350477331 0.0681167783367617 0.166344778564424 0.153077723480367
"ZBTB39" 3778.55528121693 -0.101390317658336 0.0555777063948278 -1.82429834254138 0.0681069808701636 0.166344778564424 0.153077723480367
"LINC00266-1" 30.5633895456359 0.476827467450092 0.261408540449528 1.82406996584779 0.0681414954268747 0.166346714572871 0.153077723480367
"MRI1" 500.389718029528 0.286724067398836 0.15719567365738 1.8239946477393 0.068152881401595 0.166346714572871 0.153077723480367
"TBCB" 2932.31636413022 0.236783184022508 0.129811701577192 1.82405115367589 0.0681443391503789 0.166346714572871 0.153077723480367
"PRPF38A" 4136.384465176 0.113735621009301 0.0623599416241501 1.82385707951424 0.0681736818771059 0.166375043458949 0.153102888607453
"SNCA" 416.855828875328 -0.249130163635623 0.136664539037694 -1.82293201579459 0.0683136881899422 0.166694242379341 0.153395718702651
"EDC3" 2581.23486854628 0.115826600679866 0.0635652560898573 1.8221683952021 0.0684294384728532 0.166954175354557 0.153634008077104
"CCDC144NL" 68.425187989195 0.580356758913051 0.318514283062725 1.82207451839377 0.0684436795239977 0.166966409364554 0.153644359522423
"C1R" 424.604802079254 -0.251163103155061 0.13786144884347 -1.82185161451651 0.0684775036582639 0.167026406011584 0.153698662544167
"RPS6KA1" 2892.5687009821 0.194600718907642 0.10685539369531 1.8211595332523 0.0685826098089419 0.167237691295326 0.153912921211402
"CHAF1A" 6297.55427943133 0.216266396917157 0.118756734339469 1.8210874365992 0.0685935667254028 0.167241873277134 0.153915859850503
"ACTA1" 301.5209558997 0.939278886556911 0.515969210661682 1.82041654259248 0.0686955950991203 0.167450083063479 0.154105657477127
"FBXO27" 368.520266103305 0.188399361386321 0.103493146807977 1.82040422189384 0.0686974699747605 0.167450083063479 0.154105657477127
"CBX6" 891.882929852778 -0.215587726606683 0.118459136170128 -1.81993330001209 0.0687691630191976 0.167589160324595 0.154230918382825
"CNTNAP3B" 86.5018696972677 -0.520415036829994 0.285965669765532 -1.81985144320537 0.0687816311516733 0.167589160324595 0.154230918382825
"PLIN3" 2316.87668329912 -0.172396817019381 0.0947314904430774 -1.81984698238197 0.0687823106615145 0.167589160324595 0.154230918382825
"DDX41" 3194.94921644736 0.153299787685261 0.0843004720974893 1.8184926355807 0.0689888712918127 0.168069818914465 0.15467235140382
"FZD8" 481.668963818339 -0.256594835681995 0.141123723422911 -1.81822608884155 0.0690295841056334 0.168136855275729 0.154732217881132
"SERPINB9P1" 28.6055303637735 -0.646620568611481 0.355639549869297 -1.81819083071364 0.0690349709714116 0.168136855275729 0.154732217881132
"EFNB3" 955.48461214739 0.2468902516953 0.13579550297092 1.81810329719218 0.0690483461560493 0.168146800166851 0.154740457167244
"CPQ" 39.6574699266439 -0.56744947659068 0.312130651407642 -1.81798703213416 0.0690661148315863 0.168167439988211 0.154758538767293
"DKK2" 28.0249177744721 -0.90837126316299 0.499827243290878 -1.81737045220314 0.0691604089339148 0.16835172989886 0.154926307797203
"SLC26A11" 613.546057962446 -0.197465761390616 0.108653375159718 -1.81739187669362 0.0691571306955913 0.16835172989886 0.154926307797203
"GOLT1B" 3224.31718075805 -0.3884906019601 0.213785325863706 -1.81719956872893 0.0691865609983256 0.168392738107021 0.154963132692305
"RASGEF1A" 854.104798197023 -0.156303915806842 0.0860304346179108 -1.81684442838211 0.069240937779295 0.168502422008354 0.155063155717416
"FBXL16" 364.941054044475 0.342521765128689 0.188536689622977 1.8167379824778 0.0692572429197224 0.168519439004343 0.155077902251404
"EPS8" 257.989540876406 -0.275230259199161 0.151526549677776 -1.81638306807912 0.0693116306846067 0.168629103101458 0.155177905689337
"LOC100499484" 243.792664115125 -0.387880210762418 0.213559297235085 -1.81626468987413 0.0693297789876131 0.168650582142741 0.15519675795824
"ITPR1" 405.887050126487 0.35509693653843 0.195516897113092 1.81619564232872 0.0693403663172707 0.168653665171684 0.155198681849851
"CALR" 36845.0451966465 0.304814670572228 0.167912370604293 1.81531991642571 0.0694747600384975 0.168928089622989 0.155468439161987
"DCUN1D3" 630.683208044433 0.18848771272238 0.103838555432717 1.81519968124471 0.069493228680122 0.168928089622989 0.155468439161987
"QTRT1" 1371.00268398991 0.231492469560355 0.1275330666337 1.815156458405 0.0694998688794844 0.168928089622989 0.155468439161987
"TMEM64" 4379.2933658036 0.415788264780485 0.229063435168175 1.8151664602219 0.0694983322830673 0.168928089622989 0.155468439161987
"SYS1-DBNDD2" 10.9995933786472 0.694180551719837 0.38251022106055 1.81480262094735 0.0695542474930245 0.169014860028706 0.155568269242074
"BYSL" 2273.58676473521 0.170837085549501 0.0941536000536241 1.81445091268101 0.069608333502684 0.169123577210603 0.155667416975304
"ACADS" 207.62095499456 -0.382499632113098 0.210816698283924 -1.81437066051549 0.0696206795893418 0.169126348148888 0.155668128072775
"RCL1" 1203.39144762556 -0.207263630473179 0.114237511427365 -1.81432200232201 0.0696281660979895 0.169126348148888 0.155668128072775
"SLC39A8" 1428.35146804863 0.334142053449127 0.184186429686332 1.81415131406895 0.0696544332749463 0.169167443905976 0.155705034113562
"CCDC93" 1436.24050973523 -0.218171690833757 0.120269047162435 -1.8140302594989 0.0696730672660856 0.169189992652588 0.155724869033781
"KCNQ3" 85.2108945171703 0.471095473994371 0.259707278614745 1.81394790514594 0.0696857464522839 0.169198076989203 0.155731390796994
"LOC101927919" 59.436302121924 0.340351663438471 0.187650599970442 1.81375206629812 0.0697159051958017 0.169225891404859 0.155755153549058
"TTC7B" 489.216588801585 -0.260455985548266 0.143598928680854 -1.81377387659434 0.0697125459289508 0.169225891404859 0.155755153549058
"GALNT12" 424.28124943599 -0.426574927244851 0.235292128680013 -1.81295876593039 0.0698381813075564 0.169499963645593 0.156006489019988
"TXNDC9" 2118.78646021682 0.190528731459373 0.105113422210796 1.81260135434734 0.0698933287790976 0.169611060424641 0.156107821271416
"PSMD5" 4689.40960589123 0.115276241293163 0.0636051702165801 1.8123721845353 0.0699287077560991 0.169674161377631 0.156164978099217
"ANG" 59.5005101450964 -0.603544184954725 0.333035313897534 -1.81225281454813 0.0699471417813682 0.16969613589967 0.156184282712379
"ZNF595" 825.784981668513 0.144357570306625 0.0796639572368447 1.81208133908592 0.0699736293117834 0.169737640217967 0.156221561998348
"CLIC4" 35162.1892988565 -0.300660810735375 0.165948150571368 -1.81177560400754 0.0700208761262643 0.169829483230248 0.156305171081352
"COL13A1" 172.901822739182 0.417290688998316 0.230364502505628 1.81143659053166 0.0700732962307385 0.169933847305206 0.156400303310745
"SMAD4" 5131.10677959753 -0.188883304108316 0.104277979292403 -1.81134411493219 0.0700876008993927 0.169945762545278 0.156410348964738
"LIN7B" 29.7606408087115 -0.572760209545796 0.31624041204657 -1.81115438675007 0.0701169566703931 0.169994165046548 0.156453975764958
"ETFA" 2809.41619222008 -0.176992411353579 0.0977453934768867 -1.81074938733999 0.0701796541284126 0.170100592165518 0.156571976222164
"ACTR8" 2070.76135153867 -0.141044233739039 0.0779179910762487 -1.81016260546318 0.0702705747089024 0.170271955807396 0.156726937817232
"FAM193B" 1669.93238396692 0.228115419006558 0.126019416593311 1.81016088768869 0.0702708410161488 0.170271955807396 0.156726937817232
"YWHAG" 23522.5704154981 0.0990137961932669 0.05470040171222 1.81011095154622 0.070278582997648 0.170271955807396 0.156726937817232
"PIGU" 1389.75694043967 0.166709485073052 0.0921115741135227 1.80986468505674 0.0703167738088431 0.170341678560218 0.156790189985504
"TACSTD2" 44.9961141021905 0.469834369534202 0.259629300305064 1.80963538777075 0.0703523483557971 0.170382239808151 0.156825676354392
"ZMYND19" 1491.23306518631 0.296116145969716 0.163630385287104 1.80966478475348 0.0703477867077548 0.170382239808151 0.156825676354392
"RP9P" 6.37625385011903 -1.01967017170479 0.563489807281748 -1.80956276143421 0.070363619116916 0.170386732442086 0.156828887872489
"COL8A1" 14.519801323642 -1.3647861555652 0.754323460008374 -1.80928504537039 0.0704067310773182 0.170431353120199 0.156867187890384
"HNRNPUL1" 17641.584629658 0.109287909859647 0.0604046878202073 1.80926205901335 0.0704103003938223 0.170431353120199 0.156867187890384
"RBM4B" 1134.7871882472 -0.133517046116218 0.073792895944136 -1.80934823614045 0.0703969195932671 0.170431353120199 0.156867187890384
"SLC5A11" 20.4877229106632 0.664786952149746 0.36750924002422 1.80889860648384 0.0704667569559355 0.170522390194518 0.156949133111126
"ZNF503" 15.5391308265665 -1.47901521514961 0.817607085072798 -1.80895596693358 0.0704578444565196 0.170522390194518 0.156949133111126
"AKIRIN2" 1883.42663530906 0.187429522622096 0.103622926479277 1.80876500008498 0.0704875199144477 0.17052702678768 0.156951555159121
"FGF14" 15.262314422517 -0.782729188932916 0.432742153129977 -1.80876575871225 0.0704874020066288 0.17052702678768 0.156951555159121
"NRD1" 10763.4191951618 0.160438269765663 0.0887171995464588 1.8084235141084 0.0705406109811636 0.170632655569461 0.157047852022535
"EPHA8" 245.232179374578 -0.303379518272796 0.167779455660691 -1.80820421116597 0.0705747234581592 0.170669543725625 0.157079957875484
"LRWD1" 1148.82333699539 0.233712410512652 0.129249755027722 1.80822323773476 0.0705717633477433 0.170669543725625 0.157079957875484
"TEAD3" 2166.82820237047 0.25454497374552 0.140789664881686 1.80798053578315 0.0706095300034982 0.170730899912253 0.157135505883081
"N4BP2L2-IT2" 36.1557020453794 -0.662739556393276 0.366580002099185 -1.80789882862721 0.070622248117629 0.170733907705328 0.157136429534986
"NDUFA12" 1639.19060081312 0.20332644682567 0.112468566656005 1.80785132122793 0.070629643737958 0.170733907705328 0.157136429534986
"MLLT4-AS1" 39.9719808648487 -0.487422766440542 0.269673212592818 -1.8074571135714 0.070691035741713 0.170859487482575 0.15725108536298
"BIK" 122.666145835219 -0.455004046739467 0.251763206474262 -1.80726982751542 0.0707202181027455 0.170861557648502 0.157294069372815
"ARHGDIA" 5911.14907201012 0.291941944723856 0.161567281458737 1.80693728388576 0.0707720584160546 0.170963979321442 0.157387429602695
"RXRA" 1618.54004493287 -0.172329630957251 0.0954067610941715 -1.80626224997988 0.0708773854640213 0.171195564249457 0.157599694451985
"CFDP1" 4281.35453891617 -0.255135404749979 0.141270262515456 -1.8060092775864 0.070916890407715 0.17121780557936 0.157616453492699
"TBCD" 4685.38713338332 -0.17809451352823 0.0986099799138601 -1.80604958731158 0.0709105943086129 0.17121780557936 0.157616453492699
"TRPC5" 13.4546372565683 -0.713003297033248 0.394805490698694 -1.80596094489829 0.0709244402422015 0.17121780557936 0.157616453492699
"TTC39A" 235.934344937655 -0.231447051517429 0.128155370841019 -1.80598791918402 0.070920226627599 0.17121780557936 0.157616453492699
"LY6G5C" 15.4314200294583 0.641754391691462 0.355438038165724 1.80553098650697 0.0709916311446459 0.171320803339127 0.157707555185308
"RASL11A" 70.5445545250123 0.388598154776181 0.21521821868222 1.80560064643024 0.0709807416356052 0.171320803339127 0.157707555185308
"SH3RF2" 29.3069706414771 0.574049747184546 0.317954600666026 1.80544563903801 0.0710049748587231 0.171320803339127 0.157707555185308
"ZNF835" 170.931373473783 0.283579307066553 0.157063826559696 1.80550361772048 0.0709959099141456 0.171320803339127 0.157707555185308
"FGFR1" 17275.0883553246 -0.156479847480169 0.0866967152388291 -1.80491091328089 0.071088623767467 0.171480905814457 0.157853078624139
"PPP1R11" 1483.6562655727 0.123432534959411 0.0683874527640068 1.80490031388295 0.071090282682364 0.171480905814457 0.157853078624139
"FAM168B" 5906.58556383372 0.0786813379266353 0.0435978634451669 1.80470627937061 0.0711206566897667 0.171531307937894 0.157898546733724
"HYKK" 39.1305803034657 -0.53075715474146 0.294165825653576 -1.80427877222728 0.0711876158593539 0.171669922253581 0.158025215447354
"LINC01278" 1159.49727576463 -0.134287787798481 0.074441504274424 -1.80393705241954 0.0712411755692477 0.171776190952846 0.15812210837949
"S100A16" 373.20981619579 0.26202964705128 0.145276513588921 1.80366144931539 0.0712843964871219 0.171857505839456 0.158196030262282
"C12orf56" 74.3057197226469 0.347747105621169 0.192808902232259 1.80358428265034 0.0712965018490669 0.171863793454205 0.158200888803896
"ZC3H8" 467.252080637193 -0.22271208139654 0.123510740057233 -1.8031798796877 0.0713599692885602 0.171993873767419 0.158319698238032
"LINC00324" 15.1775301986767 0.654514472980283 0.363051757607488 1.80281312310271 0.0714175684978383 0.172109777538538 0.158425457148848
"S100A14" 16.2710791816213 0.653672408510722 0.362689478444343 1.80229217377485 0.0714994492072854 0.172284158835557 0.158585042771171
"C15orf41" 665.172727412715 0.17212220407752 0.0955179662391097 1.80198773963263 0.0715473345388097 0.172353642946526 0.158647140407529
"LOC101929221" 50.4320670173692 -0.448878932325172 0.24910042299919 -1.80199987989034 0.0715454244594035 0.172353642946526 0.158647140407529
"C12orf57" 2634.95225519361 0.26699759721924 0.14818633879777 1.80176930873238 0.071581708359989 0.172390550237205 0.158679251795924
"PPP1R21" 1003.38943748493 -0.21229107961958 0.117820293172082 -1.80182100981126 0.0715735710927869 0.172390550237205 0.158679251795924
"WDR63" 25.1444388670567 -0.61474152617215 0.341228725997657 -1.8015526810494 0.0716158117780201 0.172449731195616 0.158732795374622
"TRIM38" 131.174436929324 0.313967546443718 0.174319043229752 1.80110870635005 0.0716857477480173 0.17257220849383 0.158865734070269
"SLC22A23" 1874.16877966808 -0.350925591077809 0.194864781095413 -1.80086719162444 0.0717238152253186 0.172623044307329 0.158928020570102
"SLC38A6" 248.894886174832 0.19313205589942 0.107284613269894 1.8001841085409 0.0718315722455504 0.172854272786633 0.159144688738441
"C17orf49" 211.946331729889 0.248045633177329 0.137800515961592 1.80003413954173 0.0718552477470329 0.172888254651018 0.15917503784451
"POU3F4" 145.803964115661 0.394474055959247 0.219157383952569 1.79995786062413 0.0718672922989968 0.172894246402904 0.159179617012105
"WDR49" 61.7966861778495 0.421958535303601 0.234592381348713 1.79868814527431 0.072068025201986 0.173354111930764 0.159602064696347
"ELAC2" 5527.01307734528 0.202793939575419 0.112780943558297 1.7981223882082 0.0721576151117753 0.173546544798337 0.159778291671515
"MICU3" 275.645254502504 -0.534852274599486 0.297551792115973 -1.79750984121455 0.0722547172071776 0.173756991705128 0.159971101626882
"IMPA2" 1425.48565823193 -0.185049320602286 0.102961625351074 -1.79726495159058 0.0722935674963921 0.173827318285239 0.160034907151025
"ACBD5" 1358.0041359306 -0.272583300099491 0.151706507171595 -1.79678054146466 0.0723704666760558 0.173965988970498 0.160160691545262
"GULP1" 7447.98527779078 0.309888504270734 0.172465349923314 1.79681602367389 0.0723648316710512 0.173965988970498 0.160160691545262
"BRMS1L" 1286.56379458386 -0.242872006125971 0.135183442725344 -1.79661059986038 0.0723974604443932 0.174007762545058 0.160198208589438
"RRBP1" 7007.81748617011 -0.179161943257932 0.0997288192182123 -1.79649117138263 0.0724164355670237 0.174030254717246 0.160217974349784
"ASNS" 12558.2551619398 -0.541877304734944 0.301765590302631 -1.79568950917006 0.0725439112710205 0.174290310456769 0.160455505395517
"BIN1" 1011.57022666377 -0.254051842456593 0.141476189267573 -1.79572155407795 0.0725388121521217 0.174290310456769 0.160455505395517
"ELOVL5" 10700.1567130209 -0.208790276844016 0.116310488835147 -1.79511133462731 0.0726359632255691 0.17447703786918 0.160625524979813
"ROCK1" 5505.08748434338 -0.20932535479763 0.11661058331468 -1.79508024784298 0.0726409153020779 0.17447703786918 0.160625524979813
"AIMP1" 2428.08065520229 0.184842064697673 0.102989924865845 1.79475871002381 0.0726921519911705 0.174556839200929 0.160694278921766
"CDKN2AIP" 1514.59490486001 -0.134596436475583 0.0750019264515649 -1.79457305756678 0.072721748968788 0.174556839200929 0.160694278921766
"HEY1" 88.7590457415403 0.563220503696198 0.313837736689023 1.79462326499724 0.0727137438562862 0.174556839200929 0.160694278921766
"SEC62" 6545.111811148 0.212285078357069 0.118293060474653 1.79456916158286 0.072722370177708 0.174556839200929 0.160694278921766
"ZNF204P" 615.79505910391 0.334598755471333 0.186435933984883 1.79471171849555 0.0726996425150472 0.174556839200929 0.160694278921766
"LOC729683" 95.3373206044232 -0.325972395152413 0.181653345539972 -1.79447504356965 0.0727373784767022 0.174569708344085 0.160705184353595
"ANKRD10" 3066.22420854816 0.251061527236459 0.139946547004606 1.79398157803919 0.072816109247186 0.174735487725378 0.160856855016561
"TXNDC11" 553.289129713174 0.136277954447866 0.0759784782203201 1.79363890459468 0.0728708226664527 0.174843596787607 0.160955434697575
"ZC3HAV1" 4605.12354614168 -0.286523919141852 0.159765714036025 -1.79340054823805 0.0729088999929022 0.174911766441941 0.161017246745122
"DDX19B" 1565.13518103784 -0.107156394806334 0.0597552142475469 -1.7932559719796 0.072932003920606 0.174920814174591 0.161023690914662
"TTC4" 309.409818029595 0.263738609148761 0.147068121692442 1.79330915574149 0.0729235042229512 0.174920814174591 0.161023690914662
"LDLRAP1" 746.495159508199 0.246788603738595 0.13764708841346 1.79290827421862 0.0729875920961124 0.175007746994998 0.161101832360456
"MPHOSPH8" 2269.4874281088 -0.185254118068153 0.103323394810915 -1.79295423274828 0.0729802424889213 0.175007746994998 0.161101832360456
"SPEF1" 15.7285095369912 0.732544348996255 0.408635781341345 1.79265835848168 0.0730275687828336 0.175080403377604 0.161167773185963
"BRE" 1273.13747578628 0.151331375464799 0.0844203177415697 1.79259424168551 0.0730378278352888 0.175081803219948 0.161168119679695
"HS3ST5" 159.040910613059 -0.591492344362634 0.330009478160251 -1.79234956420072 0.0730769884629714 0.175129278668511 0.161209938321107
"SLC7A11" 9717.62867866545 -0.649856132559688 0.3625698356788 -1.79236127391302 0.0730751139323709 0.175129278668511 0.161209938321107
"SYT13" 623.125504476574 -0.279481355005044 0.155945413743412 -1.79217425056754 0.0731050579702617 0.175173348653318 0.16124956378509
"GRM1" 43.311382166642 0.405944232974716 0.226549209568109 1.79185896851551 0.0731555600507657 0.175271152479631 0.161338651513674
"FAM13C" 32.6320417220927 -0.463598482355682 0.258745110909882 -1.79171881055232 0.0731780198055619 0.175278550152409 0.161365878089556
"DVL1" 2034.45813508293 0.219548097327268 0.122579247677282 1.79107068682033 0.0732819524184128 0.175388204068721 0.161505769979743
"GANC" 587.538843255593 -0.148892543053233 0.0831296206926171 -1.79108892609751 0.0732790259318837 0.175388204068721 0.161505769979743
```
