## Supplementary Tables 42-61 for "Transcriptomic Convergence and the Female Protective Effect in Autism": TENM1_vs_control_DEG_res_manual_adjustment_Cutoff_Of_10.txt (part 2 of 3)

```
"ILKAP" 944.317193278853 0.162068048881497 0.0904834659858593 1.79113440356965 0.0732717295015352 0.175388204068721 0.161505769979743
"SYF2" 2153.54980407112 0.144740692187873 0.080805838880971 1.79121576104271 0.0732586779469413 0.175388204068721 0.161505769979743
"MSMO1" 7929.68605687882 0.286997214894608 0.160244336293917 1.79099755743132 0.0732936869669717 0.175393091689278 0.161509320700424
"RILP" 112.238344703412 0.424955467506269 0.237291948486478 1.7908549793483 0.0733165698691165 0.175424652697545 0.161537433461108
"TRA2A" 7253.99644714288 -0.270122889859354 0.150851244345066 -1.79065735275912 0.0733482973802849 0.175477365070549 0.161585022977778
"KLF12" 1244.91915406532 -0.368759554360735 0.205955752495192 -1.79047950782217 0.0733768586909595 0.17552248973848 0.161625625232027
"CXCL6" 279.814518735391 -0.385642006662382 0.215395315646476 -1.79039179893461 0.0733909477982796 0.175532988548462 0.161634343066504
"GABRE" 144.208279058943 -0.549556659358573 0.30705094873929 -1.78978981050207 0.0734877078641158 0.175717965315676 0.161825105764542
"SYT10" 200.350186863558 0.283666131884264 0.158518112358856 1.78948719274487 0.0735363882480134 0.175792963102865 0.161909955576705
"TP53RK" 1394.41265320293 0.154391007112474 0.0862836731283409 1.78934207961717 0.0735597411184728 0.175792963102865 0.16193902439687
"LANCL3" 12.8917504796066 -0.757419947381158 0.42331321489714 -1.78926601090212 0.073571985182396 0.175792963102865 0.161943632947012
"BAD" 522.019832228509 0.261266048298957 0.146026270356562 1.78917154879739 0.0735871921766911 0.175792963102865 0.161952579179761
"GTF2H2C" 26.4089621833954 -0.514845145710048 0.287771292995666 -1.78907750092294 0.0736023350395237 0.175792963102865 0.161952579179761
"PRKAG2" 631.936620313229 -0.183030114862926 0.102305664722169 -1.78905161664293 0.0736065031736521 0.175792963102865 0.161952579179761
"DNAH9" 25.3236176779938 -0.674749658162096 0.377226046809019 -1.78871438987273 0.0736608242919774 0.175886785205984 0.162037092122381
"DZIP1" 1264.35190554334 -0.151392291359609 0.0846387800873126 -1.78868706759991 0.0736652268499202 0.175886785205984 0.162037092122381
"C4orf48" 55.6023994152113 -0.974306072165259 0.54491095353394 -1.78800970295521 0.0737744424009858 0.176124315262301 0.162254956446833
"SYNPO2" 372.823754384616 0.279187368551256 0.156159284889391 1.78783713532632 0.0738022876618345 0.17616755012908 0.162293824583998
"RPL17-C18orf32" 24.9508035911627 -0.606175219288845 0.339076146092485 -1.78772593199023 0.0738202358222271 0.176187152128597 0.162310920935476
"AHSA2" 717.700639434085 -0.469500702150499 0.262644541153562 -1.78758979755834 0.0738422127067101 0.17621636306747 0.162336869439555
"ELAVL1" 6410.68319701554 0.0866402876192306 0.0484721022279756 1.78742583129036 0.073868689729176 0.176256303974046 0.162372702664546
"MPV17L" 157.279556298141 -0.280667346346051 0.157054833698107 -1.78706595484704 0.0739268292397819 0.176348523849604 0.162478114573837
"LOC101928378" 318.773331400849 0.503518259060114 0.281771575090701 1.78697322076591 0.0739418168698578 0.176361027820871 0.162488670295002
"ANAPC2" 1434.22790824658 0.213285252128473 0.119377712556128 1.78664214250371 0.0739953458183525 0.176408271578459 0.162528340454205
"FAM184B" 20.2472882435087 0.628305565138065 0.351674806521627 1.78660954235693 0.0740006183439479 0.176408271578459 0.162528340454205
"LMO3" 331.99229951799 -0.742509747983347 0.415592770798916 -1.78662816139939 0.0739976069892841 0.176408271578459 0.162528340454205
"ZNF141" 639.586582341995 -0.275779317534875 0.1543517494757 -1.78669382414931 0.073986987810468 0.176408271578459 0.162528340454205
"ZNF770" 13723.0454796445 -0.317239461539809 0.177619868090894 -1.78605842324726 0.0740897990825948 0.17659760329276 0.162701810676355
"COA3" 1319.35966307045 0.208731428287048 0.116880287148421 1.78585656640277 0.074122485032529 0.17665224406014 0.162751187201895
"PRC1" 2739.15677840867 0.14334144623465 0.0802809137730348 1.78549843914204 0.0741805042903729 0.176767238035105 0.162856166980681
"CCKBR" 280.4266355058 -0.703962699825593 0.394330277382312 -1.78521087576312 0.0742271185415108 0.176855027929846 0.162936082720317
"SKIV2L" 2019.04536122247 -0.207007320070649 0.11597272490617 -1.78496556184338 0.0742669030408988 0.176926524147987 0.163000986533842
"NOL6" 4652.72929362141 0.222822853279683 0.124852812258876 1.78468429543798 0.0743125396818612 0.176988644127792 0.163056286354616
"SLC25A16" 253.060282726643 0.228813123253161 0.128208236719312 1.7846990888277 0.0743101388221904 0.176988644127792 0.163056286354616
"CCDC90B" 2170.67194188223 -0.241751153947513 0.13546987233517 -1.7845381395901 0.0743362631210354 0.177021847274412 0.163085910593097
"ETHE1" 417.519739993806 0.252214695380959 0.141350418567747 1.78432223927287 0.0743713185294749 0.177082023698602 0.16314038441073
"USP43" 465.877982157732 0.207204288207346 0.116165071437915 1.78370559792655 0.0744715160476462 0.177297270674675 0.163337718865019
"ASUN" 2997.6241613606 0.156938343102021 0.0880176073006954 1.78303350789657 0.074580848964671 0.177534207164521 0.163555032904792
"FAM206A" 973.298766578515 0.171120806888543 0.095985237247894 1.78278255901584 0.0746217059326343 0.177608100822958 0.163622140798412
"CDCA8" 3167.11255746932 0.128490372590809 0.0720876832598173 1.78241783867163 0.0746811186205379 0.177726133950191 0.163729911566863
"LPAR6" 116.846547321912 -0.512481992365399 0.287545494936099 -1.78226402913837 0.0747061856668369 0.177762411022627 0.163762364128705
"PTK7" 7962.912390443 -0.155350488456849 0.0871687204533345 -1.78218158588223 0.0747196246521206 0.177771013371651 0.163769321568888
"CAPN7" 1609.21062530415 -0.188171741443713 0.105597839382097 -1.7819658294601 0.0747548042179514 0.177807957035758 0.163801421026397
"SLU7" 2273.54071197942 -0.155514082313109 0.0872709586762582 -1.78196830505789 0.0747544004894962 0.177807957035758 0.163801421026397
"NKTR" 5192.31299998947 0.269944559085623 0.151537127529919 1.78137571620741 0.0748510926107361 0.178013585475605 0.163989883481418
"LRP4" 1388.7542519634 -0.252060989596158 0.141510286411277 -1.78122026312337 0.0748764746386543 0.178050549942324 0.164022968060564
"CARF" 151.26323980069 -0.57432261021024 0.322509944582782 -1.7807903906753 0.0749466998378234 0.178170714695908 0.164131729473251
"GK" 596.793433263285 0.220967522563672 0.124081072127048 1.78083182854369 0.0749399280867753 0.178170714695908 0.164131729473251
"PRRC2B" 16529.3746804606 0.134272072495513 0.0754261649736189 1.78017896763644 0.0750466763145598 0.178384953971926 0.164328118847445
"FAM134B" 22.0403343070514 0.715982039240232 0.402250663956706 1.77993998119862 0.0750857836317963 0.178431036191856 0.164368632280691
"LRRC57" 705.896127240523 -0.166143953785339 0.0933419429856666 -1.77994959683721 0.0750842098244996 0.178431036191856 0.164368632280691
"ATXN10" 5456.09493021789 -0.118158774586658 0.0663914077150489 -1.77972991766937 0.0751201717957117 0.178465882737981 0.164421350093125
"TTC19" 4417.90351938233 -0.147959652596398 0.0831395195531413 -1.77965489085879 0.0751324570738356 0.178471638646381 0.164425681777225
"ATP8B1" 329.310469400203 -0.328599595940849 0.184658244684462 -1.77950135127922 0.0751576035528199 0.178507939872927 0.164458154859647
"CCDC15" 219.868800808848 -0.324158070553548 0.182272605977619 -1.7784245131896 0.0753341596268938 0.178880324446696 0.164821884625269
"CC2D2A" 1036.70695255841 -0.136554274812019 0.0767952954609977 -1.77815937802299 0.0753776825292472 0.178960186702868 0.164894494319431
"KANSL2" 2146.51671594379 -0.0943211664630979 0.0530528872271092 -1.77787056262041 0.0754251159839965 0.178999220505351 0.164926557686163
"NCAM2" 73.2901692423942 -0.314712147069383 0.177018591689988 -1.77784798797031 0.0754288245469069 0.178999220505351 0.164926557686163
"WNT7B" 18.8873179813295 -1.52998824641183 0.860525830248809 -1.7779689959678 0.0754089470956995 0.178999220505351 0.164926557686163
"ZNF772" 1469.24255991837 -0.249753197281109 0.140482965642787 -1.77781837205921 0.0754336900737074 0.178999220505351 0.164926557686163
"ANXA6" 4195.92068843076 0.180563902098121 0.101602364429916 1.77716240277727 0.0755415233837113 0.17923159920698 0.165139690882945
"SLC25A27" 139.979623156629 -0.452541057352215 0.254852931237533 -1.77569492787363 0.0757832138613292 0.179757902481926 0.16564534784815
"PMM1" 369.144749920601 -0.206277418608663 0.116216780489332 -1.77493661190863 0.0759083541974663 0.179983959323552 0.16589614833786
"RBM15B" 6036.73278609242 0.175027637390271 0.0986564113812767 1.77411315635476 0.0760444350212579 0.18025937858851 0.16617078706056
"SNORD81" 16.6890867306125 -0.909194317886306 0.512510109945392 -1.77400269817737 0.0760627040068911 0.180279068986077 0.166187945730751
"KAT2B" 102.27015150157 -0.444561708825463 0.250640738730623 -1.77370091979842 0.0761126342272975 0.180373785879672 0.166274266255279
"RNF126" 1451.82498675105 0.443187804128634 0.250013311578097 1.77265682907526 0.0762855887609372 0.180759986148739 0.166629283008214
"HIST1H2BG" 86.2651903661797 0.73536949330333 0.414920840579709 1.77231274350043 0.0763426570092017 0.18087152673979 0.166731108819275
"CIC" 3218.52886964916 0.188948623131113 0.106620549265169 1.77215953616213 0.076368078383758 0.180884390894304 0.166740977492059
"NTRK2" 10.5636375508676 0.752281379896622 0.424486069907165 1.77221688349195 0.0763585620524728 0.180884390894304 0.166740977492059
"TRIM44" 3246.21135675004 -0.196152503289802 0.110769391013931 -1.77081864849409 0.0765908638153047 0.181340870286766 0.167204521251966
"EDA" 731.171117243182 0.288742579169694 0.163089719349527 1.77045236401979 0.0766518132081859 0.181437699387225 0.167314684351265
"ZNF660" 572.169564873621 -0.302193127413375 0.170693318426541 -1.77038638769815 0.076662795807933 0.181439962456233 0.167315765296821
"ZFAND5" 14628.8703044739 0.140449734399038 0.0793449691984724 1.77011517954868 0.076707955338337 0.181523101844193 0.167391426544635
"IKZF3" 35.6765616364396 -0.540337084981443 0.305281218796111 -1.76996504112597 0.0767329645779198 0.181558541710517 0.167423101323322
"CLCNKA" 43.7261202763866 0.541481892169646 0.30596625538565 1.7697438284073 0.076769825097864 0.181596327778888 0.167457723490747
"FAM83H-AS1" 177.38951983233 0.2372623485122 0.134064970660475 1.76975646467023 0.0767677191375956 0.181596327778888 0.167457723490747
"SLC6A16" 230.715261503949 0.406234721179437 0.229572529212312 1.76952670501681 0.0768060182514923 0.181596327778888 0.167472624079342
"ZFP30" 561.76360983977 -0.316067262929667 0.178618126235592 -1.76951393226903 0.0768081478242791 0.181596327778888 0.167472624079342
"ZNF687" 3439.83997359465 -0.177288342559868 0.100189310002128 -1.76953352165118 0.0768048817483922 0.181596327778888 0.167472624079342
"THAP2" 175.017098931133 0.359871345533829 0.203423894361405 1.76907116375659 0.0768819994256406 0.181744828426701 0.167610743213538
"SECTM1" 9.29923826753526 -1.1614147670562 0.656540418546247 -1.76899202889577 0.0768952048244867 0.181752302312423 0.167616627649933
"ZNF69" 197.022466397416 0.366518277620937 0.207236882855197 1.76859578551485 0.076961354589548 0.181884899131835 0.167737903158695
"CTDNEP1" 3858.4999199728 0.165662065596531 0.0936760654514957 1.76845670020491 0.0769845847998245 0.181894949024065 0.167745154738588
"NOL11" 7998.0551365885 0.1262263906328 0.071376851671827 1.76844996208516 0.0769857103545156 0.181894949024065 0.167745154738588
"AMDHD2" 836.029397620779 0.312077222318331 0.176475975791054 1.76838360530063 0.076996795496996 0.181897390510919 0.16774639838305
"PDE1B" 94.8012560886381 -0.476001985586289 0.269286288011031 -1.76764286478185 0.0771206272338453 0.182142374109066 0.167970305377306
"ZNF222" 247.881461196177 0.182989506135077 0.103518333877445 1.76770142332195 0.0771108319289099 0.182142374109066 0.167970305377306
"COL6A3" 420.568177631267 -1.15715760831476 0.654887330977909 -1.76695677802598 0.0772354670719666 0.182389796702898 0.168197466784897
"SEMA4D" 2269.35335703306 -0.166896456196733 0.0944634937381193 -1.76678259073732 0.0772646453783531 0.1823908265616 0.168218341118295
"TRPM7" 4323.44535622032 -0.234411880911329 0.132677934498654 -1.76677366735542 0.0772661403857881 0.1823908265616 0.168218341118295
"NPAT" 2120.08599616441 -0.185357826877531 0.104920183444614 -1.76665557371409 0.0772859278032451 0.182413740645301 0.168238462569651
"ZNF815P" 96.0336056375552 0.251555218133348 0.142401625819799 1.76651928434916 0.0773087691737035 0.182443855890367 0.168265225565793
"CSRNP3" 343.752809305135 0.395335664261521 0.223867981426928 1.76593214331796 0.0774072337734597 0.182652406097865 0.168456555397869
"CDHR1" 707.179808574746 0.264322539592477 0.149692702545109 1.76576770342445 0.0774348289443108 0.182693698119459 0.168493625337907
"PM20D2" 385.271415099908 -0.305768421784952 0.173174507800839 -1.76566646943558 0.0774518213206434 0.182709967229613 0.168507617257541
"MARCKSL1" 22366.0738595575 0.262199731491634 0.148520564993519 1.76541027502202 0.0774948377605253 0.182787615239112 0.168578216748217
"KCNJ11" 134.658835844027 -0.275675840634275 0.156213983798777 -1.76473215732965 0.0776087913606676 0.183032541178501 0.168803088939072
"PHTF1" 2121.19184770381 -0.274417886768048 0.155535776811316 -1.76433932046998 0.0776748676441117 0.18316450415531 0.168923778407055
"RTEL1" 110.968955815063 0.381840262115173 0.216453367795997 1.76407632740115 0.0777191294310732 0.183221126391962 0.168997000264869
"VRK3" 1111.69077501022 -0.12637914326696 0.0716598480583346 -1.76359770068283 0.0777997351145303 0.18338726151264 0.169149219680733
"DAW1" 25.1954923178468 0.599310206097573 0.339851287033198 1.7634483933528 0.0778248939382805 0.183416928049946 0.169174547378904
"TMEM145" 161.398551023062 -0.269708794174563 0.152947929566296 -1.76340271450132 0.0778325923129719 0.183416928049946 0.169174547378904
"BET1L" 1779.81114291629 0.169699432318822 0.0962551794700705 1.76301611251567 0.0778977721807927 0.183522729512254 0.169291847747112
"TM7SF3" 3634.58511309234 -0.203055226345018 0.115179111759665 -1.76295183425896 0.077908613599048 0.18352437798599 0.169291847747112
"ALOX15B" 11.7541387003778 -1.09388887683317 0.62052720247365 -1.76283791020365 0.0779278314873582 0.18352462993597 0.169291847747112
"TNC" 421.517175125569 -0.497339765065211 0.282125612880545 -1.76283096024957 0.0779290040024312 0.18352462993597 0.169291847747112
"ANKIB1" 3752.16702092742 -0.161293429695377 0.0915087650646672 -1.76260087852125 0.077967828814638 0.183592170491827 0.169353130144144
"TM7SF2" 1336.36896409444 0.221101347712927 0.125463226380106 1.76228010463459 0.0780219836294233 0.183695786593552 0.169447689466896
"WARS" 9783.99330990193 0.333641609024444 0.189345842273561 1.76207517956698 0.0780565962377562 0.183753371343624 0.169499787175332
"AGBL2" 74.0082072238343 -0.421474140789376 0.239215385468449 -1.76190231227818 0.0780858038878055 0.183798218932587 0.16954013544176
"FAM111B" 2570.76944143583 -0.203856145761474 0.115716049977801 -1.76169291814386 0.0781211950282497 0.183857607651347 0.169593896513906
"SNORD18C" 15.1420425670567 -0.739592807751916 0.419849478059266 -1.76156657659942 0.0781425551961639 0.183883963436903 0.169617187156408
"KGFLP1" 12.403428169592 -0.925805384001115 0.525609395191008 -1.76139428341968 0.0781716919255483 0.183904698008934 0.169634272712214
"RFWD3" 9237.03848142341 0.119447796970803 0.0678132830196331 1.76142182846715 0.0781670331519734 0.183904698008934 0.169634272712214
"LOC283177" 17.7120552030803 -0.723009511063979 0.41062062917882 -1.76077249823003 0.0782769164089637 0.184104377350742 0.169839511000763
"DDX17" 26504.1621469735 -0.272679099318222 0.15489281934064 -1.76043731710084 0.0783336868000763 0.184205984113185 0.169931197027661
"MIR635" 9.15176309117607 -0.933725246790276 0.530405991598963 -1.76039724584457 0.078340476002159 0.184205984113185 0.169931197027661
"KAL1" 6148.0864649365 -0.322855792473432 0.183411484325449 -1.76028122590487 0.0783601357562438 0.184228272917369 0.169950734890581
"HSPD1" 66416.9133347055 0.14694703676602 0.0835057780823536 1.7597229813379 0.0784547872946007 0.18442684215161 0.170132890648098
"BID" 1240.67408652054 0.258586494098344 0.146954193094814 1.75964012086069 0.0784688443897781 0.184435927792885 0.170140247811161
"CXorf56" 1037.73854260397 0.141584459627376 0.0804753659352006 1.75935154791817 0.078517816146901 0.184527065064197 0.170223296481541
"KLHL23" 188.346005368123 -0.259950300149345 0.147765267666933 -1.75921110727643 0.0785416583720596 0.184559128671704 0.170251850226609
"EFTUD2" 8938.76826021957 0.146501656772845 0.0832871004144538 1.75899576337539 0.0785782281621887 0.184597120189922 0.170284848152616
"KCNH1" 9.80941802793077 0.972839109616185 0.553051651676456 1.7590384309806 0.0785709812313575 0.184597120189922 0.170284848152616
"DGKE" 440.057493872268 -0.330059356035718 0.187718640851502 -1.75826627839703 0.0787022125850978 0.184771495357259 0.170440582521127
"DPP8" 1205.21486321876 -0.150166108128565 0.0854019831739967 -1.75834450849483 0.0786889088587113 0.184771495357259 0.170440582521127
"POU5F1B" 41.9475102268946 -0.670151342557816 0.381105421427337 -1.7584408535778 0.0786725270319115 0.184771495357259 0.170440582521127
"PSMD12" 5287.78210978331 0.157789246193161 0.0897329483846218 1.75843153527988 0.0786741113272196 0.184771495357259 0.170440582521127
"TELO2" 2628.3137235516 0.221301539193776 0.125864040518699 1.75825865975516 0.0787035083009368 0.184771495357259 0.170440582521127
"ZNF18" 363.871953529806 -0.212026028913635 0.120594769329432 -1.75816936416568 0.0787186962530406 0.184783179062787 0.170450336593514
"WLS" 148.853782507117 -0.835324080806066 0.475177951053189 -1.75791843656602 0.0787613883544749 0.184859414223421 0.170519634931102
"MPP7" 579.233492869682 0.175011409598886 0.0995606112818059 1.75783783712936 0.0787751053077902 0.184867631390192 0.170526191327067
"MYH7B" 39.2178035706952 -0.615201153859464 0.350177212041988 -1.75682806505895 0.0789471198630906 0.185223269939386 0.170875369732159
"FAM220A" 692.496073320287 0.152484392424039 0.086803850230526 1.7566547108116 0.0789766814468174 0.185268606100805 0.170916166006854
"LOC100507053" 148.920639048361 0.314127107356207 0.178846956300387 1.75640175183416 0.0790198339432357 0.185332035307187 0.170972625546855
"RMRP" 50.9018386622333 -1.10911914376346 0.631481557759378 -1.75637614453673 0.0790242033836346 0.185332035307187 0.170972625546855
"GAL3ST3" 714.721577233671 0.3290673857167 0.18743630532869 1.75562245072877 0.0791528961780152 0.185609797750079 0.171227838050719
"LOC728752" 70.9865328697276 0.393075808417932 0.223918081789754 1.75544469332766 0.0791832729821235 0.185656971739376 0.17127032770564
"PYY" 35.3564536676563 0.451861603137442 0.257418851636768 1.7553555237479 0.0791985146628003 0.185668651553055 0.171280073597711
"LRRIQ1" 46.0640096076099 -0.442645888244907 0.252220132825178 -1.75499823621026 0.0792596094534772 0.185787809931363 0.171388968449549
"GHITM" 8503.26846518428 0.134288850490134 0.0765290724350437 1.75474295215214 0.0793032855136746 0.185863332472665 0.171460173070222
"ACAN" 48.5085679600868 0.401554774835707 0.228883628679767 1.75440583999795 0.0793609913707955 0.185953191744907 0.171561687849549
"CSNK1A1" 9934.4907411961 -0.147097693325748 0.0838501242085048 -1.754293087986 0.079380299543262 0.18597435273626 0.171580178690313
"SNORD25" 111.103795406665 0.414193812052036 0.236113940651853 1.75421159338813 0.0793942574305411 0.185982975076126 0.171587101469365
"OGFRL1" 229.93623479301 0.264118550768671 0.150584904810347 1.75395104244554 0.079438896363625 0.186063456975946 0.171660321357886
"NDUFA2" 1597.7534033803 0.249943582935221 0.142525325200753 1.75367839072224 0.0794856303128933 0.186148824400429 0.171738047943107
"ADCY7" 106.221416433228 -0.653533141166828 0.372890524480156 -1.7526139664662 0.0796682922873722 0.186528324134078 0.172109402187236
"DTYMK" 1759.47086952163 0.207862591715121 0.118612775401028 1.75244690980664 0.0796969912281425 0.186538584879528 0.172115759062528
"MYO19" 3923.61077855979 0.19457343284655 0.111032010210686 1.75240844939528 0.0797035995959609 0.186538584879528 0.172115759062528
"NASP" 43774.9748494766 0.185830569479268 0.106036754651635 1.75251091086088 0.0796859953879407 0.186538584879528 0.172115759062528
"C19orf84" 75.7226889757852 -0.410514057309777 0.234307858630044 -1.75202854786852 0.0797688991956142 0.186648394136188 0.172213968062761
"POR" 3683.69591392129 0.252569585033513 0.144164384487482 1.7519554911667 0.0797814615740171 0.186648394136188 0.172213968062761
"ZBTB1" 2596.97081821143 -0.160014284831751 0.0913323813994783 -1.75199948123399 0.0797738971216341 0.186648394136188 0.172213968062761
"ME1" 886.761379988773 0.294929617513127 0.168362745824568 1.75175105435997 0.079816623808425 0.186705547064373 0.172264628509841
"VASP" 7161.39242616205 0.179033461299846 0.102205929228708 1.75169349421225 0.0798265261735773 0.186705547064373 0.172264628509841
"MICU1" 1825.16366616411 0.153125528843149 0.0874298307058065 1.7514105609835 0.0798752151345608 0.186795282123935 0.172346386564347
"HSP90B2P" 11.4209044930706 -0.859228312521096 0.490615479255881 -1.75132736093914 0.0798895373220895 0.186804634627281 0.172353979504613
"GPR143" 340.912748930797 0.263381084729062 0.150400435143944 1.75119895415852 0.0799116455650521 0.186813554229717 0.17236013758867
"POLD1" 4236.62272366515 0.257839926977449 0.147237376184649 1.75118528772269 0.079913998855672 0.186813554229717 0.17236013758867
"HS6ST1" 3509.49586992683 0.332490240547874 0.189918146416499 1.7507028518418 0.0799971079490035 0.186959533184188 0.17249275040119
"SRF" 5057.1796234143 0.261605737362692 0.149426049356357 1.75073716055227 0.0799911952781584 0.186959533184188 0.17249275040119
"SMPD2" 336.063425450253 0.169903189588197 0.0970531138567115 1.75062069455124 0.0800112681589278 0.186968479933362 0.172499969217234
"APOBEC3C" 651.36788927419 -0.231110523002055 0.132034015589444 -1.75038623168658 0.0800516901787088 0.187014637938796 0.172540484343572
"TRAPPC11" 2193.60787437067 -0.158014507960419 0.0902727284017981 -1.75041245299584 0.0800471687314648 0.187014637938796 0.172540484343572
"C9orf78" 2840.88882460351 0.113529945750504 0.0648657318304123 1.750229937239 0.080078644972719 0.187049562446469 0.172570635619211
"TBC1D2B" 1523.3342473551 -0.111942777107178 0.0639607338000999 -1.75017968769775 0.0800873126566779 0.187049562446469 0.172570635619211
"ZSCAN18" 1183.32327324019 -0.206183532177349 0.117832585020703 -1.74980063571654 0.0801527209608779 0.187178169893928 0.172688252560411
"ARMC5" 780.091616590343 -0.210059282131018 0.120113204245967 -1.74884421283825 0.0803179519469286 0.187539826894403 0.173020875690156
"TOPORS-AS1" 111.539657102803 -0.311939855756218 0.178389798364502 -1.74864178678443 0.0803529583946342 0.187597359709625 0.173072917271229
"HCCAT3" 28.1915453540065 0.46255745835224 0.264539363432468 1.74853924327342 0.0803706964341696 0.187610637480239 0.173083093401971
"TAPBPL" 16.8637111493524 -0.740363139760988 0.423430241803167 -1.7484890465267 0.0803793806578413 0.187610637480239 0.173083093401971
"CEL" 95.71236124513 -0.355386845374881 0.203288188668994 -1.74819229637361 0.0804307351109092 0.187706291277665 0.173170303368346
"CEP170B" 3137.30162767723 0.24640101012913 0.140970072686953 1.74789588621625 0.0804820573282133 0.187801845185216 0.173257420404037
"BATF3" 78.3197740194537 0.376290497262244 0.215337973373616 1.74744143527984 0.0805607953174342 0.187937108684323 0.173378254644536
"FZD1" 83.6448219533807 -0.486714577132811 0.278524424186539 -1.74747539126708 0.0805549099546316 0.187937108684323 0.173378254644536
"NSUN3" 294.600313961073 -0.214060104662476 0.12250759528902 -1.74732108778614 0.0805816571511365 0.187937320248352 0.173378254644536
"TCF19" 761.793378322909 0.187067746321372 0.107059059000182 1.74733224883897 0.0805797222355599 0.187937320248352 0.173378254644536
"TBC1D17" 1511.65523762267 0.222358969743898 0.127282307649583 1.74697468839163 0.0806417288130612 0.188053186159943 0.173484107535542
"ACYP1" 199.922108995934 0.309762151546015 0.17734144780475 1.74669912409342 0.08068954241001 0.188140440594194 0.173563564730929
"CLDND2" 18.1871777205787 0.673839182195658 0.385850144358506 1.74637535335369 0.0807457497956349 0.188247241471503 0.173661053146341
"PIAS2" 2327.74469618311 -0.190566267167074 0.109152037208138 -1.74587916122619 0.080831951648691 0.188399664739144 0.173823016121205
"DRAM2" 1506.74890963906 -0.251921522409751 0.144308242246527 -1.74571818274513 0.0808599339676803 0.188437079573899 0.173855454070347
"SH3BP5L" 2024.88635133448 0.17390496008275 0.0996209237053284 1.74566701064877 0.0808688306792054 0.188437079573899 0.173855454070347
"HCG18" 2067.85049229595 0.219272324055856 0.125619484441794 1.74552797307058 0.0808930075782058 0.188469147049725 0.173883999313217
"DICER1" 6842.73026723095 -0.233428969720582 0.133766246139492 -1.74505135979641 0.0809759292188236 0.188638055502553 0.174038794928885
"RAB4A" 1433.05683147665 -0.152745001947782 0.0875368730517556 -1.74492184404934 0.080998474414724 0.188666288197818 0.174063801294788
"NDUFA5" 4081.30412527898 0.301660546960111 0.172902497731761 1.74468588318547 0.0810395619316541 0.188713410463932 0.174128642566681
"N6AMT1" 255.279682187225 -0.226690015260069 0.130002493520866 -1.74373590167857 0.0812051520260138 0.189036591967767 0.174446147082676
"NCBP2" 6738.03459258271 -0.157778159028393 0.090484619343812 -1.7437014176839 0.0812111680499124 0.189036591967767 0.174446147082676
"SMCR8" 2656.78173469496 0.109129744324185 0.0625869536331257 1.74365004189028 0.0812201316616595 0.189036591967767 0.174446147082676
"AHR" 571.94181333853 -0.191465202447542 0.109813043757661 -1.7435561013141 0.0812365236914214 0.18905042859053 0.174457867677068
"DCAF5" 2593.35178201824 -0.119349341200837 0.0684651773870987 -1.74321232713736 0.081296532981029 0.189165752967044 0.174563241881472
"TRIM59" 2717.67190685867 -0.274271984325133 0.157349594263681 -1.74307398508774 0.0813206921471241 0.189197640150984 0.1745916192323
"TIAL1" 5275.45934391864 0.104596861978877 0.0600119803676589 1.74293301667554 0.0813453159577219 0.189230600021974 0.174620986381794
"ATRIP" 753.151138506531 0.183733472853101 0.10542488847901 1.74279029841879 0.0813702515882292 0.189250416108027 0.174637176734909
"CAPZA1" 6962.85069986379 0.129741008107109 0.0744455170149286 1.74276455197553 0.0813747506485719 0.189250416108027 0.174637176734909
"TNS3" 1777.84565965268 0.226154036263949 0.129787608680123 1.74249328240058 0.0814221659006168 0.189336354939291 0.174715431711962
"SLC45A1" 51.5292746664867 0.380255258572595 0.218250876331035 1.74228513976658 0.0814585623838194 0.189396652306 0.174770024780992
"CHEK1" 6608.34530271228 -0.119176979191848 0.0684055352747842 -1.74221250828776 0.0814712660621754 0.189401853887606 0.174773776893364
"C8orf48" 52.3018084787785 -0.478584362442758 0.274865695674818 -1.74115711772541 0.081656041627182 0.189797633920653 0.175136890579222
"SPN" 52.5490185485374 -0.369594300543527 0.212273840733022 -1.74112033431555 0.0816624877158602 0.189797633920653 0.175136890579222
"MXRA5" 106.309742186152 -0.408998801134674 0.23491939682305 -1.74101758588605 0.081680495995911 0.18981510922589 0.175151966817038
"NCAPH2" 2511.47868825815 0.163904224409562 0.0941693992300949 1.7405253272252 0.0817668167750988 0.189942530983593 0.17526639726319
"VAV3" 516.349271279013 -0.193917587338454 0.111411693917237 -1.74054967230376 0.0817625459673837 0.189942530983593 0.17526639726319
"ZNF655" 2946.78108332627 -0.160387483351576 0.0921455467719207 -1.74058854681896 0.0817557266652889 0.189942530983593 0.17526639726319
"LPP" 4306.3428937485 -0.301984678106874 0.173540069503068 -1.74014381215594 0.0818337688325231 0.190049266015572 0.175386344432304
"PYCRL" 329.661987112537 0.342327582448349 0.196754752096016 1.7398694506819 0.0818819439956422 0.190136745610823 0.175466022096236
"C10orf25" 207.018966207096 -0.262616473634622 0.150956060858198 -1.73968817244981 0.0819137872809811 0.190186283633132 0.175510685237815
"MAD2L1" 5129.5825616343 0.210700769984527 0.121120621826338 1.73959451997058 0.0819302421848989 0.190200085000376 0.175522369251763
"LOC100131257" 56.8010614017088 1.11851017463781 0.643156679540485 1.73909439211134 0.0820181609165918 0.190379763974685 0.175687129331808
"ICAM5" 67.1835343333433 -0.638432372031594 0.367139080787224 -1.73893874403853 0.0820455382891354 0.190418886864203 0.175722179871777
"PXDN" 11583.26301788 -0.135989587437271 0.0782356354720527 -1.73820518765836 0.0821746653531186 0.190669668448523 0.175975115576329
"RBMS3" 27.5743583949756 0.699684984185985 0.402709278282641 1.73744440945041 0.0823087582805717 0.190956319210926 0.176238616240537
"LOC286437" 29.5122925329738 0.466496430314492 0.26852346461158 1.73726505052093 0.0823403974822741 0.190980752735098 0.176259050239125
"PSMC6" 6445.58667820301 0.171487493915751 0.0987090250972197 1.73730308598278 0.0823336871423316 0.190980752735098 0.176259050239125
"S100A4" 373.79016689217 -0.40454200960657 0.232871124046069 -1.73719266939485 0.082353168420874 0.190985894623111 0.176262737991229
"PAXIP1" 2148.5151405311 0.187071628976154 0.107733321021073 1.73643239810236 0.0824874078702083 0.191272697695962 0.176526372255037
"EPB41L2" 4843.34108307446 0.124132860969879 0.0715391402184261 1.73517406822156 0.0827099781636552 0.191743029728444 0.176958321141573
"GREM1" 146.446728763534 -1.32669225314482 0.764591033843291 -1.73516585262068 0.0827114329166798 0.191743029728444 0.176958321141573
"AFMID" 675.208871130966 -0.229582741443992 0.13234114010808 -1.73477983684059 0.0827798088919073 0.191876959358006 0.177080862303766
"FGD5-AS1" 5657.6335133139 0.151830719339711 0.0875281033394414 1.73465108401696 0.0828026253986693 0.19190526501208 0.177105923798146
"POU3F2" 48.8096160214174 0.563107656050804 0.324658779848065 1.73445996536526 0.0828365032573436 0.191959196176833 0.177154634446067
"PDCL3" 1771.92776356582 0.162536758398111 0.0937301778520113 1.73409207282991 0.0829017478306801 0.192085791132393 0.177270404086673
"RPS4X" 54295.5125805051 0.121503925181969 0.070074975809064 1.73391319481916 0.0829334863210738 0.192134729031642 0.177314505597214
"FAM207A" 1132.98712656287 0.216233009568919 0.124715615106489 1.73380862840862 0.0829520441954741 0.192153122345276 0.1773304184771
"ANTXR1" 3055.13079154502 -0.157095992269941 0.0906156238473021 -1.73365238355215 0.0829797799479809 0.192192768198984 0.177365944438651
"CDC42SE2" 2369.15902315952 -0.1848886361289 0.106657884315144 -1.73347368847676 0.0830115101544909 0.192229423842919 0.177396588534862
"CISD1" 1124.21051261155 0.166112182601407 0.0958289829751044 1.73342320292141 0.0830204764638919 0.192229423842919 0.177396588534862
"TMEM167B" 1188.93138788526 -0.198895812222109 0.114744242918392 -1.73338380352178 0.0830274744007655 0.192229423842919 0.177396588534862
"ZBBX" 38.57875018824 -0.713878614612213 0.411967992321995 -1.73284970657197 0.0831223853622226 0.192424547206701 0.177575594010297
"SNAPIN" 775.606526976248 -0.152154178047031 0.0878099178803662 -1.73276757022286 0.0831369890841055 0.192433736820923 0.177583012966638
"GSK3B" 4733.94159208185 -0.173920469324219 0.100378754002057 -1.73264224141151 0.0831592763677956 0.192460706631491 0.177606840049774
"GAK" 2942.75480564857 0.145674962092666 0.0840951098627371 1.73226436507951 0.0832265036004572 0.192591663574664 0.177726628087498
"CHORDC1" 4594.92730629081 0.328611940971584 0.189749502823154 1.73181977334533 0.0833056564041983 0.192750180065257 0.177871847199221
"ATP6V1G2" 122.293592796328 0.250008368036622 0.144441814472508 1.73085867793641 0.0834769732346843 0.19304783484407 0.178166104479753
"PPP1R2" 2002.40604424681 -0.292858853936185 0.169192584318773 -1.73092015300396 0.0834660066680207 0.19304783484407 0.178166104479753
"SWT1" 444.102578327003 -0.266665606255292 0.1540640490335 -1.73087497004124 0.0834740667646734 0.19304783484407 0.178166104479753
"GATA2" 32.95134927071 1.09263552849606 0.631322051217323 1.73071022371107 0.083503460866642 0.193084414495624 0.178198798109471
"YBEY" 953.689357434679 0.161879875839122 0.0935416020703593 1.73056556928928 0.0835292770739404 0.193119432468382 0.178230050346081
"LRRC75A-AS1" 20363.2896253265 -0.156471191070824 0.0904248749248428 -1.73039986177338 0.0835588585310814 0.193163145628315 0.178269327227183
"ZNF600" 181.368151332091 -0.285237713724478 0.16492010152751 -1.72955092243197 0.0837105409544493 0.193489072565042 0.178569056075315
"DSCR3" 2824.31394324431 -0.135672894013272 0.0784487694021911 -1.72944579050953 0.0837293406811294 0.193507809574166 0.178585280912666
"LOC148709" 172.454474065178 0.302580478227068 0.174994692580615 1.729083743998 0.083794108122497 0.193562701131125 0.178699532279952
"COA6" 1123.83314622397 0.159764298920777 0.0924083527751897 1.72889456551022 0.0838279668857554 0.193562701131125 0.178700077992429
"RARRES2" 3225.46529000291 -0.217208454415341 0.125631613424144 -1.72893150454118 0.0838213547464531 0.193562701131125 0.178700077992429
"VSTM2L" 12.0947246288652 -0.908369306128835 0.525376861433856 -1.72898612940379 0.0838115775919569 0.193562701131125 0.178700077992429
"ID4" 995.156206235095 -0.461557355657055 0.267008874115486 -1.7286217815271 0.0838768086833146 0.193638419325553 0.178767830906742
"LPCAT4" 1757.93022901685 0.164840637923248 0.0953612230782312 1.72859190142746 0.0838821600957673 0.193638419325553 0.178767830906742
"CCDC62" 10.8596644228519 0.727097063175041 0.420671362558091 1.72842063399225 0.0839128387764923 0.193684531951455 0.178809326811828
"IRF7" 209.084054782354 -0.256541991565696 0.148436400216869 -1.72829569560352 0.0839352243878284 0.193711493498552 0.178833142345541
"CCNK" 3567.71633571979 0.110276271611335 0.0638150223595677 1.72806131744309 0.0839772317149286 0.193783726742329 0.178898752140469
"NCOA3" 2324.37706885894 -0.134272943168815 0.0777410281430305 -1.72718249778965 0.0841348931136883 0.194098040003226 0.179210692221066
"IDI2-AS1" 19.0247671810777 0.622956399947552 0.360719751235963 1.72698167431383 0.0841709547169289 0.194131735477638 0.179239643827267
"SPTLC2" 3875.95487036073 -0.106133261843743 0.0614544418820103 -1.72702344360256 0.0841634532313485 0.194131735477638 0.179239643827267
"SRD5A3" 242.993255763409 -0.303707053027621 0.175873247801023 -1.72685190513582 0.0841942638478297 0.19416074915131 0.179265352385997
"TNFRSF8" 1244.45833958528 0.384745107809485 0.222818833744931 1.72671717800084 0.0842184690538062 0.194191821610306 0.179292961740649
"TERC" 9.40941984614273 -0.955470781133268 0.553446676796294 -1.72640079196816 0.0842753334137419 0.194298182374197 0.179390082626129
"PCDH8" 184.156758842393 -0.68472193078307 0.396633039188456 -1.72633609187996 0.0842869658475413 0.194300246366511 0.179390908902304
"BCL9L" 6297.74670457984 0.23714411409126 0.137383111817292 1.72615186069334 0.0843200959044916 0.194351860334694 0.179437483001235
"TRMT10A" 410.298410164308 0.226713196144933 0.131376321977269 1.72567775328768 0.0844054024848838 0.19452370903801 0.17959506418296
"TMC5" 160.58821791221 0.270574393271027 0.156805527736664 1.72554116666999 0.08442999159385 0.194555600137821 0.179623427908826
"WIZ" 1968.90235100422 0.224996238849198 0.130407287536127 1.7253348574317 0.0844671435596167 0.194616428552944 0.179678507780017
"SNORD10" 29.5519565726847 -0.631668182416041 0.366190601267939 -1.72497104029673 0.0845326916235932 0.194742659149655 0.179793969092495
"NDRG3" 1562.57387021008 -0.230571511739507 0.133691448391457 -1.72465415337845 0.0845898179114832 0.19484945836637 0.179891489597414
"B4GALNT1" 54.0862362140588 -0.354930676233292 0.205818072694145 -1.72448741545031 0.0846198888660584 0.194893917388341 0.179931455013874
"CROT" 256.332624678828 -0.306639214015167 0.177823729756294 -1.72439985616888 0.0846356835241517 0.194905488553455 0.179941057428614
"MICU2" 2624.5302974851 -0.242377801369747 0.14059354979454 -1.72396103323339 0.084714877921513 0.195063039937358 0.180085431360402
"CCDC78" 72.9691864796598 0.370510942654033 0.214965340758418 1.72358456180347 0.0847828675037663 0.195169923718122 0.180181945937803
"PTPRE" 19.3104603513105 -0.885157862930017 0.51354127579032 -1.72363528436501 0.0847737045931932 0.195169923718122 0.180181945937803
"STK39" 840.965985638606 -0.300770741107783 0.174545494260519 -1.72316531218425 0.0848586346345298 0.195319492794003 0.180318947384029
"ZNF619" 507.931574820005 -0.293047512809191 0.170097732794301 -1.72281845263378 0.0849213607633319 0.195439011111949 0.180428204770036
"FAM149A" 177.012934238067 -0.223459706467441 0.129721833741873 -1.72260675031847 0.08495966346419 0.195464161219779 0.180448178760118
"SCN8A" 1672.56162103529 -0.280098708559842 0.162601082901474 -1.72261281143844 0.0849585666486539 0.195464161219779 0.180448178760118
"SELT" 5132.83570912109 0.222020542532508 0.128888456393821 1.72257895504715 0.0849646934214621 0.195464161219779 0.180448178760118
"IMMP1L" 383.259696123677 -0.210765273282359 0.122383117235752 -1.72217604881197 0.0850376321970673 0.195607091933155 0.180579047527221
"SCN2B" 14.046007462841 -1.03512751658348 0.601084662974353 -1.72209936527301 0.0850515200778843 0.195614172258438 0.180584502438457
"TSNARE1" 519.425962044354 0.254880350542267 0.148019410259609 1.72193869773725 0.0850806239466237 0.195656242335507 0.180622258741774
"BATF2" 59.0829822538164 -0.40681727005693 0.236278916394443 -1.72176712279225 0.0851117125125268 0.195702865263873 0.180664217858549
"PRR7" 80.4920552417555 -0.604670387744395 0.35121758622774 -1.72164040599125 0.0851346788924844 0.195730802850768 0.180688927371384
"RBM26" 4823.41349071823 -0.204942547620389 0.119066781726146 -1.72124033797906 0.0852072208229878 0.195872696647966 0.180818834930826
"ZDHHC15" 394.292306836104 0.257395060656977 0.14958735591467 1.72070065068738 0.0853051582556255 0.196072925669224 0.181002592739759
"DNAJC5" 2890.33991573006 -0.165380866686366 0.0961401050077267 -1.72020684471973 0.0853948492870785 0.196254151981074 0.181168806585911
"ZNF792" 309.072707652609 0.239467970459666 0.139251150295916 1.7196839663499 0.0854899038853552 0.196427212041115 0.181346353754415
"ZBTB24" 2335.6723741629 -0.161485895754981 0.0939158639239061 -1.71947410168981 0.0855280794434748 0.196485479955455 0.181403214496304
"C19orf43" 3459.15128284774 0.294958048756702 0.171563008775526 1.71924035875722 0.0855706148124939 0.196558243925728 0.181469305957534
"E2F7" 2519.0391286902 -0.140893228788318 0.0819629132003471 -1.71898756751024 0.085616635741933 0.196614040658124 0.18151864539891
"MFSD4" 14.189145017783 -0.691809762449835 0.402450052725917 -1.71899533312021 0.0856152217061802 0.196614040658124 0.18151864539891
"SHPK" 1594.17142204759 -0.127742661332421 0.0743168806440823 -1.71889159266796 0.0856341133077578 0.196629224009286 0.181531576363535
"MFSD5" 776.093446313378 0.218824572188056 0.127310316749662 1.71882827546761 0.0856456453095006 0.196630753301284 0.181531901855689
"RASSF5" 52.2030132539553 0.473056257782674 0.27523350402486 1.71874517769445 0.0856607818640077 0.196640556718392 0.181539866346756
"REC8" 1303.66324004608 0.154793239640869 0.090087869732672 1.71824730788068 0.0857515159071005 0.196823875171853 0.181708020292453
"OTUD1" 229.544952198688 0.192788139133936 0.112206889533064 1.71814885820471 0.0857694670150216 0.196840110983365 0.181721922544177
"EFTUD1" 2745.48032458333 0.213553392699088 0.12431915415483 1.71778350770568 0.085836110808384 0.196943103992458 0.181838973819806
"B3GNT8" 29.8374949698615 -0.611626241938108 0.356077549142082 -1.71767707178319 0.0858555337147764 0.196962694992722 0.181855972502064
"KATNBL1" 1432.46645352325 -0.209849401040771 0.122182146615818 -1.71751280242774 0.0858855172965428 0.197003571113756 0.181895332928321
"C11orf48" 55.2246351516158 0.362557007422794 0.211114945867813 1.71734410338624 0.0859163182212379 0.197003571113756 0.181903196606558
"CSMD1" 40.585277737632 -0.566653623155442 0.329966768123329 -1.71730512856873 0.08592343547869 0.197003571113756 0.181903196606558
"ZBTB40" 2028.47457559105 0.376922214585606 0.219482738378019 1.71732053905955 0.0859206212859147 0.197003571113756 0.181903196606558
"IFNGR2" 1251.39757036767 -0.232053059983368 0.135132695916621 -1.71722364013627 0.0859383177586698 0.197003571113756 0.181910564086748
"ARF5" 4007.26213616609 0.157705099689104 0.0918493879727465 1.71699673966144 0.0859797676986631 0.1970478566711 0.181950021735571
"LOC101927230" 33.903293953476 -0.683719538238907 0.398204013086371 -1.71700815604439 0.0859776817799892 0.1970478566711 0.181950021735571
"ANXA1" 179.370967418456 1.11678812791001 0.650618610476238 1.71650197201176 0.0860702073461474 0.19710534954896 0.182020690350005
"CCND2" 5401.75962965329 -0.189253077542207 0.110252391019214 -1.71654397508009 0.0860625265303945 0.19710534954896 0.182020690350005
"FRZB" 276.412628229208 -0.546980465897212 0.318632151583827 -1.7166518293221 0.0860428064944119 0.19710534954896 0.182020690350005
"NUPL2" 1184.359728637 0.108406216147886 0.0631516159357397 1.71660241058907 0.0860518417469652 0.19710534954896 0.182020690350005
"STAG3L2" 201.892947054222 -0.283884071575566 0.165372466918511 -1.71663443658643 0.0860459863298714 0.19710534954896 0.182020690350005
"SNAP91" 65.0298839337774 -0.402221312416613 0.234348892039238 -1.71633545572414 0.0861006624982039 0.19712520098273 0.182036836667949
"ZAK" 948.070107638637 -0.146661460952233 0.0854479483987187 -1.71638364291532 0.0860918483618294 0.19712520098273 0.182036836667949
"MIR22HG" 300.585081543228 0.355500329333129 0.207155901252369 1.71610042090975 0.0861436642259692 0.197198703078196 0.182103619857044
"MRPS25" 2193.72365471097 0.137437656996152 0.0800912626266924 1.71601311414895 0.08615964219977 0.197210332057556 0.182113265985046
"PITPNM1" 1864.19845815285 0.220782407010244 0.128680606015909 1.71573956515987 0.086209719788231 0.197299998645229 0.182194975427399
"NXN" 3929.74239720495 0.203148334218248 0.118416670616227 1.71553830352675 0.0862465790119981 0.197359394764936 0.182248731332108
"CEP192" 2527.61458491663 -0.164361353603738 0.0958403878732692 -1.7149487523055 0.0863546231794013 0.197406930401016 0.182283892326564
"GALK1" 253.829753830353 0.30258328949288 0.176436944959104 1.71496559047208 0.0863515358151689 0.197406930401016 0.182283892326564
"HSF2" 860.869797436088 -0.148594313358232 0.0866380657062011 -1.7151157767318 0.0863240023375779 0.197406930401016 0.182283892326564
"LPP-AS2" 20.7632357675289 -0.672581840519225 0.392124465917227 -1.71522539137152 0.0863039112859799 0.197406930401016 0.182283892326564
"PDCD4-AS1" 55.6027320818372 0.350820589805171 0.204547900102554 1.71510237763028 0.0863264584916178 0.197406930401016 0.182283892326564
"STX12" 719.858757448318 -0.173710636634006 0.10128863185061 -1.71500624956818 0.0863440811288423 0.197406930401016 0.182283892326564
"TTC12" 262.722069322673 -0.235546478404213 0.137337863476644 -1.7150876855185 0.0863291517288448 0.197406930401016 0.182283892326564
"ZNF345" 334.039117192056 0.192727613448825 0.112374957513232 1.71504059012553 0.0863377853268059 0.197406930401016 0.182283892326564
"TBC1D22B" 1216.65892286778 0.119037911787917 0.0694247613651523 1.71463191874459 0.0864127328617448 0.197514817969702 0.182382423611096
"RASD1" 75.5704264739167 -0.414713087213433 0.241876847446249 -1.71456297529921 0.0864253817962337 0.19751878112966 0.182384992219195
"XRN1" 1194.15693481585 -0.286941023423043 0.167367929332949 -1.71443253535284 0.08644931747813 0.197548535052941 0.182411375617787
"CUX1" 3463.05860428748 -0.161595923629145 0.0942614948263843 -1.71433652656136 0.0864669384760289 0.197563853366442 0.182424429575055
"MIIP" 1580.61354289241 0.230405798436119 0.134421779274279 1.71405109856485 0.0865193417063267 0.197633679313013 0.182510852516559
"ASAP3" 1856.68136216898 -0.223008155900965 0.130113647047458 -1.71394900505421 0.0865380918182886 0.19765155995756 0.182526271399918
"AQP1" 33.0440345882081 0.746034480245434 0.435337972777911 1.71369034381484 0.0865856112617821 0.197735136470622 0.182602358502376
"UBE4A" 3303.25981578234 -0.198341465375331 0.115783858733168 -1.71303208880283 0.0867066363380509 0.197986535163832 0.182833422698555
"TAS2R5" 48.8269809922916 0.542840018131673 0.316912648996715 1.71290107810528 0.0867307399179092 0.197990783726954 0.182860079906214
"MGAT4A" 207.411224674935 -0.307259859036939 0.179397610117963 -1.71273106054702 0.0867620281145282 0.197990783726954 0.182877987669537
"MYBL1" 185.462908830068 0.328368903200501 0.191736418585149 1.71260580344404 0.0867850849094936 0.197990783726954 0.182877987669537
"P4HB" 17341.5158907206 0.156225669357076 0.0912153801870263 1.71271192464202 0.0867655502504614 0.197990783726954 0.182877987669537
"REEP1" 57.4089566955287 0.395157305507542 0.2307339542411 1.71261012193564 0.0867842898975925 0.197990783726954 0.182877987669537
"TMEFF1" 389.001289984829 -0.432050427786411 0.252293352795728 -1.71249231499264 0.0868059796523677 0.198013488943558 0.182897860456138
"IRF2BP1" 597.951062399359 0.296207678967481 0.17298214904887 1.71235980473221 0.0868303817042718 0.198044187965781 0.182925116824238
"FKRP" 1180.77388804861 0.178429611850754 0.104209176769098 1.71222551969784 0.0868551162339789 0.198075637475751 0.18295306633178
"TFCP2" 3576.25185607738 -0.134096597328953 0.078331373820061 -1.71191427890685 0.086912466864929 0.198181451661764 0.183049702490175
"SCART1" 17.4093365496765 -0.774152281221409 0.452252329433804 -1.71177068825849 0.0869389358278581 0.198216830381872 0.183081280649109
"THBS1" 3112.59602173707 -0.584912303729525 0.34172193006351 -1.71166159462115 0.0869590500904573 0.198237713584897 0.183099470125796
"DACT1" 222.376605862482 1.02461946697908 0.598686714296052 1.71144513902209 0.0869989704568127 0.198303737169226 0.183159352687779
"MAPK3" 1757.45209683097 0.193241036805236 0.112936615826641 1.71105744041298 0.0870705097195564 0.198441806534646 0.183285778079668
"MEGF6" 1141.17803156713 -0.224396811102707 0.131165823098443 -1.71078719899689 0.0871204035199462 0.198509549901453 0.183346148322206
"OLA1" 7512.16959820908 0.129950672672687 0.0759600028828362 1.71077761638751 0.0871221731497206 0.198509549901453 0.183346148322206
"MFAP4" 247.882828072 0.512587198472278 0.299633424604784 1.71071434753442 0.0871338577983341 0.198511178486548 0.18334655332559
"LOC100126784" 13.1371085140729 -0.716165237839734 0.418769105740661 -1.71016731660059 0.0872349375781281 0.198716443909089 0.183535038127582
"CUL5" 2834.90872319235 -0.241113967675925 0.141008313837171 -1.70992731644427 0.0872793144004895 0.198786393507603 0.183604190657359
"ZNF28" 1283.32192490824 -0.15699830509625 0.0918206417765931 -1.70983672144483 0.0872960704508127 0.198786393507603 0.183615228473601
"RNASEH2B" 1205.20390227991 0.156955754940728 0.0918125713806634 1.70952357155944 0.0873540092632967 0.198887537950254 0.183712874213899
"FAM208A" 2140.99535682192 -0.24584788584705 0.143823733270404 -1.7093693805377 0.0873825489962963 0.198927488569251 0.183748673611034
"NCOR1" 8866.0982616118 -0.131490499377598 0.07694405151604 -1.70891052377437 0.0874675248443078 0.199070850155024 0.183903122214824
"RIC8B" 1667.57241287256 0.138988706641309 0.0813426270555962 1.70868229454051 0.0875098155189075 0.199142055033973 0.183967795070319
"HUS1B" 16.9146299947093 0.659209812324726 0.385930586249409 1.70810460692201 0.0876169342497093 0.199360749677196 0.18416871792093
"SNX5" 8622.42149313824 0.105423644561283 0.0617246502477274 1.70796665737551 0.0876425294232909 0.199393916575795 0.184198249824685
"MRPS31" 1589.28955767056 0.108513440127577 0.0635473589601951 1.70759952739418 0.0877106761462117 0.199523871218334 0.184317192734018
"FABP3" 755.726418577938 0.435606540767417 0.255116757855125 1.70747913398456 0.0877330328933208 0.199549643443632 0.184339892898728
"MRAP2" 493.768472168817 -0.234642750378589 0.137436333577532 -1.707283250875 0.0877694177071037 0.199583915097945 0.184368230029775
"VPS13D" 2663.12731341899 0.210914692981689 0.123542780482037 1.70721989709755 0.087781188122488 0.199583915097945 0.184368230029775
"ZSCAN23" 217.020823670037 -0.382540445884971 0.224069627635512 -1.70723917347352 0.0877776066550784 0.199583915097945 0.184368230029775
"HTR3A" 214.080244897163 0.347539344148403 0.203586623000773 1.70708339784723 0.0878065524662161 0.199616504199579 0.184397227595895
"ANKRD32" 1506.63838314073 0.221678784499473 0.129866255444963 1.70697756503359 0.0878262224288965 0.199636141323114 0.184414260677891
"LRRC20" 907.135293925698 0.218488363067858 0.128017108064469 1.7067122228525 0.087875554241027 0.199723188840194 0.184493563937537
"NXF1" 3395.69792150897 0.180964558928625 0.10606634628456 1.70614492973223 0.0879810990473366 0.199863510981751 0.184618757613391
"SCN11A" 29.9068690642558 -0.597155871224827 0.350001187950627 -1.706153841138 0.0879794402915609 0.199863510981751 0.184618757613391
"STRN4" 6729.6194552026 0.202149806062377 0.118471756986679 1.70631221486069 0.0879499650497621 0.199863510981751 0.184618757613391
"YWHAQ" 26664.9755010602 0.135025095843783 0.0791405538416235 1.70614292280537 0.0879814726171877 0.199863510981751 0.184618757613391
"PAQR3" 2005.10996203133 0.227765581414455 0.133508935922077 1.70599503202835 0.088009004562534 0.199900959779542 0.184652243396984
"B4GALNT4" 1978.59428693551 -0.27801988073849 0.16300672415232 -1.70557308101411 0.0880875948611927 0.200054357004034 0.184792832138786
"FLJ10038" 294.19956194167 -0.239946102042645 0.140708871557254 -1.7052663374179 0.0881447627679166 0.200133955714958 0.1848884492768
"CHAC2" 617.250510165111 0.286585553404628 0.168068056792342 1.70517562274621 0.088161675022073 0.200147242654552 0.184899613947963
"C19orf57" 181.4812079841 0.299427860572818 0.175644343593169 1.70473955749101 0.0882430087160258 0.200290087614019 0.185029355744494
"OPLAH" 676.047432877163 -0.308792191375219 0.181139579288642 -1.7047196012483 0.088246732346738 0.200290087614019 0.185029355744494
"ZDHHC13" 1174.16837353492 -0.155688543168753 0.091332586308636 -1.70463302815757 0.0882628874665507 0.200301631752533 0.185038910202543
"FTSJ2" 2297.26122259104 0.111170005671422 0.0652496272269002 1.70376460979367 0.088425072113881 0.200572835869803 0.185354565826417
"PTEN" 2396.89055707384 -0.217884246796494 0.127891824569597 -1.70366047657663 0.0884445360134549 0.200588084183416 0.185371009926256
"PSEN1" 3355.01619946516 -0.144121993453168 0.0845991270377588 -1.70358724137712 0.0884582267261071 0.200593993839052 0.185375351266033
"CYP2B7P" 24.3084934427374 -0.901397353843694 0.529147345086246 -1.70349027017564 0.0884763573156957 0.200609968924299 0.185388994564566
"TFG" 5042.64494235925 0.0816785103201585 0.0479710439083066 1.70266276623626 0.0886311966081186 0.200910701969249 0.185689049334987
"LOC101927604" 34.8346919102891 0.472093493553686 0.277285044281733 1.70255664086239 0.0886510701623432 0.200930581870962 0.185706299024425
"C12orf4" 776.559627129561 -0.251670310372533 0.147876169663641 -1.70189903447582 0.088774296823295 0.201184680690588 0.185940019892195
"RFPL3S" 19.2016307862686 -0.733106518327034 0.430806695850714 -1.70170641586563 0.0888104171044845 0.201224604271539 0.185974668381413
"SQLE" 11824.743912355 0.233229082774641 0.137057609167987 1.70168649657954 0.0888141530900078 0.201224604271539 0.185974668381413
"SOCS5" 1771.97725363334 -0.140122504849074 0.0823605554421046 -1.70133025568986 0.0888809896635473 0.201350824856228 0.1860901980436
"MFSD2A" 857.164371251419 -0.212941054925644 0.125178048759549 -1.701105401752 0.0889231967708894 0.201421225280513 0.186154137420649
"ESPL1" 2703.72559425389 0.291321295448497 0.171285822651032 1.70079047372192 0.0889823387423011 0.201529962688446 0.186253507254615
"JHDM1D-AS1" 66.6956491877684 -0.353912829005294 0.208156048637051 -1.70022841672206 0.089087969094235 0.201743948032696 0.186450145471524
"BMP7" 429.204809249919 0.777636810279026 0.457495460812084 1.6997694554142 0.0891742990269221 0.201895546673715 0.186587997870723
"RPS24" 66355.9005690355 0.213503671854674 0.12560857933211 1.69975389412031 0.0891772272636496 0.201895546673715 0.186587997870723
"DGKG" 23.1241585624331 0.613346251435662 0.36090548721557 1.69946502107159 0.0892315998344546 0.201980932252355 0.186664655962649
"SNED1" 21.1601947843993 -0.746162898937404 0.43906529520691 -1.6994349293441 0.0892372653270105 0.201980932252355 0.186664655962649
"IGSF10" 122.184198426912 0.383728884833314 0.225829309255145 1.69919877140382 0.0892817378079687 0.202056319081166 0.186733199395429
"TUFT1" 788.250803086352 0.227116515140825 0.133667376340664 1.69911702734403 0.0892971357367923 0.202065895747529 0.186740923259246
"CMTM7" 782.196416343041 0.21578479793293 0.127021956687806 1.69879919629395 0.0893570251216474 0.202176134858881 0.18684167480875
"ECT2" 7545.22347078505 0.161382021426683 0.0950337041352651 1.69815564798971 0.0894783889636211 0.202400115835711 0.187070923538935
"HPS1" 1633.82666699227 -0.197261398526524 0.116189788657532 -1.69775159078695 0.0895546560803726 0.202547313639598 0.187205841601974
"LOC100652768" 27.2193670005854 -0.547925503389095 0.322773047950269 -1.69755655519762 0.089591488411617 0.202579979294842 0.187233770777959
"NDUFAF2" 1205.32305929533 0.195326552528364 0.115062463023877 1.69756971470211 0.0895890028649518 0.202579979294842 0.187233770777959
"ZNF358" 1366.95887447274 0.291155276355919 0.171536752084028 1.6973346692101 0.089633406252299 0.20262412486466 0.187296838683586
"SLC6A9" 2166.33924423835 -0.421085486143728 0.248128464873709 -1.69704627140642 0.0896879128469682 0.202722017346832 0.18738619192778
"MLLT11" 3655.41392455612 0.281896613881573 0.16612231719336 1.69692199485429 0.089711409087147 0.202746974057797 0.187410739894768
"ZNF773" 394.05182692468 -0.152594788996095 0.0899607769915503 -1.69623689455715 0.089841025967454 0.202966692372915 0.187656942692427
"FRMD1" 8.77503605535691 -0.953384065451926 0.562121687529475 -1.69604569011035 0.0898772276018204 0.202997792147097 0.187683414811445
"RPL13AP20" 15.0381365900559 -0.976246245645901 0.575582524248644 -1.69610126179609 0.0898667047437323 0.202997792147097 0.187683414811445
"FAM53B" 770.857300692945 -0.258037245922977 0.152191369693189 -1.69547883328186 0.0899846222782491 0.203214991232646 0.187883086484385
"LDOC1L" 2832.4411021176 -0.165214671496673 0.0974541168940274 -1.69530725599135 0.090017149056635 0.203263080774753 0.187926406182878
"PIGL" 211.100414020559 0.391611348120998 0.231016481712871 1.6951662721958 0.0900438831528968 0.203298079792242 0.187957622899557
"PALM" 322.059636640592 -0.450020080432657 0.265491962265006 -1.69504220238299 0.0900674152159079 0.203325841535313 0.187982148398037
"HMGA2" 10753.7011279328 -0.245045980747527 0.144575491622778 -1.69493444564513 0.090087857227977 0.203346621479041 0.188000218994787
"WDR66" 113.18266621723 0.286573614780046 0.169134220168241 1.69435620121691 0.0901976169852784 0.203568979417011 0.188204653594446
"MAL2" 7016.85804955856 -0.272225204718985 0.160762072844869 -1.69334221624322 0.0903903468457332 0.203876818711254 0.188557478239648
"RNF141" 2224.23688964567 -0.229838267066771 0.135727099086158 -1.69338524594025 0.0903821613908004 0.203876818711254 0.188557478239648
"DPP3" 4292.06231606686 0.263323779787084 0.155516848480913 1.69321705242375 0.0904141599046354 0.20387970562421 0.18858249537437
"SRSF3" 33213.8953650364 -0.160853151530659 0.0950247221307034 -1.69275055926405 0.0905029570886564 0.204054511771284 0.1887430297245
"LDHA" 34319.1884691842 -0.311756530852041 0.184226454085407 -1.69224627592035 0.0905990265533463 0.204245668931027 0.188918686398129
"MED11" 464.336838761021 0.229041186729995 0.135361163568437 1.69207460021718 0.0906317506735192 0.204293991054809 0.188962225594005
"ASPH" 4366.88517142101 -0.150081283101179 0.0887123670770484 -1.69177407892668 0.0906890577016212 0.204397706833795 0.189057000728037
"SATB1" 1774.49641298481 0.151557073319804 0.0895953973016897 1.69157208834595 0.0907275920806961 0.204459091692687 0.189112621381686
"B3GALNT2" 2660.53810691122 -0.165750040096856 0.0979934957509614 -1.69143920039437 0.0907529507151085 0.20449077277308 0.189140767564839
"C10orf35" 551.484475772551 0.279258356073855 0.165115237769245 1.69129366766337 0.09078072885728 0.20452789708682 0.189173948300555
"YTHDC1" 7793.87384752611 -0.124417588427888 0.0735750697869266 -1.69102915958084 0.0908312335874141 0.204616208514608 0.189254473116574
"RPL10" 48790.2493517866 0.18054240520331 0.10678411284755 1.69072346427656 0.0908896306839465 0.204722274938598 0.189351419160575
"CDIP1" 3858.02228158591 -0.179018385620031 0.105934109375139 -1.68990315466836 0.0910464839876607 0.205050052799093 0.189653428063603
"ZNF592" 3922.57877381842 0.134955559560153 0.0798778110326578 1.68952501095676 0.0911188629824715 0.205187524207417 0.189779417757487
"MAD2L2" 7160.24566469786 0.239729064577298 0.141967212307262 1.68862275085355 0.0912917479185573 0.205525686779574 0.190089865086487
"PARK2" 39.520961934697 -0.881244960038614 0.521869731103122 -1.68863014564161 0.0912903299086106 0.205525686779574 0.190089865086487
"PSMG2" 1832.43803100255 0.134999863164762 0.0799700071239652 1.68813118842784 0.0913860486750979 0.205712394181437 0.190261388563554
"CA7" 56.0199551077262 -0.420789598232112 0.249295279455184 -1.6879164304744 0.0914272721575428 0.205742599443291 0.190285842122227
"FKBP15" 1371.23205272032 -0.107766109289677 0.0638437776142887 -1.68796573944519 0.09141780581969 0.205742599443291 0.190285842122227
"TSPAN17" 2621.40232277122 -0.109657441181315 0.0649674191187103 -1.68788359871501 0.0914335756367677 0.205742599443291 0.190285842122227
"HYPK" 8.53154230245753 -1.10282741049287 0.653687080867288 -1.68708766437556 0.0915864966465441 0.206061077124936 0.190579231446324
"C8orf88" 467.982613529727 -0.221914672366584 0.131592681006872 -1.68637549344401 0.0917234985653621 0.206338725322586 0.190833692694058
"PSRC1" 1870.89489768878 0.220040881012712 0.130485246692596 1.68632766224595 0.0917327058587648 0.206338725322586 0.190833692694058
"SLC25A42" 211.635751493978 0.211036096133307 0.125151253911351 1.68624835579187 0.0917479736358798 0.206347418706796 0.190840569933093
"GRIN2D" 311.609027984069 -0.437204139020064 0.25928610490957 -1.68618422175976 0.0917603219692797 0.206349544719285 0.19084137357553
"OGDHL" 1054.57776870913 -0.28848582972329 0.171112809992872 -1.6859394088339 0.0918074704025754 0.206429918539389 0.190914544160934
"ANP32B" 4568.81874404137 0.320029516605899 0.189832353804812 1.68585338690452 0.0918240419559337 0.206441528542002 0.190924119036227
"RGS11" 27.8876780047755 -0.71759980953387 0.425708946151575 -1.68565827902138 0.0918616371016404 0.206500395651091 0.190977398790666
"ZNF283" 187.73058611899 -0.480344591523311 0.284971099771994 -1.68559054552422 0.0918746914940977 0.206504088594857 0.190979651869294
"OCRL" 2511.34509809585 -0.268450807510015 0.159344743907825 -1.68471705389482 0.0920431746177152 0.206831402940789 0.191304951517852
"NGRN" 7939.32634287316 -0.145976126997077 0.0866515063744729 -1.68463461403922 0.09205908881019 0.206841478906034 0.19131310445197
"TMEM198B" 582.550065527202 0.273252970146265 0.162226579430209 1.6843908754411 0.0921061530461016 0.20692153265329 0.191385981466203
"EXOSC6" 721.541564507586 -0.312905729677526 0.185791457973505 -1.68417715803785 0.0921474362991742 0.206988580842832 0.191446828847119
"FOXG1" 14.8461210919059 -1.48641350196045 0.882634318717416 -1.68406492976662 0.0921691211031186 0.207011594325684 0.191466947666557
"MRPL52" 2078.85019004234 0.125147460836609 0.0743225966584346 1.68384134117044 0.0922123352237764 0.207082950882286 0.191531779216265
"SMAD3" 1127.51896267963 -0.18875574688932 0.112106450623177 -1.68371887469513 0.092236011848059 0.207110419456816 0.191556018357711
"LINC00526" 65.3763847424502 -0.359830031900714 0.213749321927861 -1.68342069418191 0.0922936799443538 0.207162792393082 0.191625894043756
"TMEM189" 949.066216000588 0.157160536803677 0.0933550474825196 1.68347123205207 0.0922839038852176 0.207162792393082 0.191625894043756
"MAK16" 3464.54627318083 -0.145447855204831 0.0864172223337051 -1.68308875565539 0.0923579108962956 0.2072812545677 0.191734301943982
"ZNF768" 2383.88130726286 0.152138367809432 0.0903967090315822 1.68300781565266 0.092373578436279 0.20729070875284 0.191741877487951
"SPRY4" 6988.29273351808 0.206947885446139 0.122975269217222 1.68284149132936 0.092405780501632 0.207337260255119 0.191783767675691
"GLB1" 3048.0538398138 0.156886771107595 0.0932637916311684 1.68218306765864 0.0925333464529 0.20759774825337 0.192023544395105
"TMX3" 2412.09781112802 -0.255341385212314 0.151842829140923 -1.68161635723565 0.0926432566679723 0.207818566091933 0.192226624643104
"SLC26A2" 998.735912194549 -0.280847780254959 0.167017324058237 -1.6815487964412 0.0926563666839618 0.207822212631752 0.192228826277754
"GCAT" 1026.90219959424 0.222144300797004 0.132114783199077 1.68144923238655 0.09267568957356 0.207839791612733 0.192243915154931
"AMY2B" 107.608828654504 -0.557527171245904 0.331625526443485 -1.68119498286245 0.0927250477186986 0.20789886120047 0.192316515910781
"ASPSCR1" 1164.05641142845 0.188616808024874 0.112207885757396 1.68095857748073 0.0927709606649977 0.20789886120047 0.192316515910781
"PLP2" 228.400487025882 -0.341146555451198 0.202944272948897 -1.68098636386306 0.0927655632481364 0.20789886120047 0.192316515910781
"SNAPC5" 431.05983937191 0.228278661590817 0.135795929547618 1.68104200436117 0.0927547560152307 0.20789886120047 0.192316515910781
"ZNF526" 871.960636887966 0.143300174139228 0.0852484052221448 1.680971905173 0.0927683717714785 0.20789886120047 0.192316515910781
"SIX5" 1440.09490323982 -0.199995528204314 0.11899121691228 -1.68075874332599 0.0928097852441174 0.207960113147294 0.192372003869644
"VPS11" 1002.89186600587 -0.138259615549492 0.0822754671190848 -1.68044765214613 0.0928702512398265 0.208044078538735 0.192472328953
"YPEL4" 14.55653364812 0.600989784552994 0.357728159968669 1.68001810258837 0.0929537936592423 0.208205452414612 0.192620447335959
"BTN2A1" 788.544941730317 0.133273837474021 0.0793357495352791 1.6798711583957 0.092982386447901 0.208243720935794 0.192654674466209
"BCAS2" 3286.48708402845 0.13575751489053 0.0808366148872335 1.67940623292936 0.09307289937624 0.208420639414978 0.192817171360672
"EIF2AK4" 7855.01662688645 0.105121182435934 0.062599466766815 1.67926641975265 0.0931001324036511 0.20843003785432 0.192823511926243
"ZNF567" 1049.41006088558 0.183992083277285 0.109564604443586 1.67930221819056 0.0930931589193865 0.20843003785432 0.192823511926243
"ARL16" 1236.08424424276 0.146082785629255 0.0870124976900323 1.67887130593183 0.0931771278601388 0.208576608826951 0.192957930669867
"PAFAH1B2" 7913.96091435713 -0.177832617070834 0.105930122161673 -1.67877288765344 0.0931963144842347 0.208593754719445 0.192972615351263
"RECQL" 3525.9687239232 -0.160597869551891 0.0956773515457364 -1.67853590172927 0.0932425278524185 0.208671380660075 0.193043250630351
"ANKRD23" 130.894686079671 0.381884786560171 0.227564333225299 1.67813989629951 0.0933197918061478 0.208818468223575 0.193178144346086
"SORBS3" 1652.53549582483 0.333459963100016 0.19872671363713 1.67798257716326 0.0933505003325587 0.208861356827149 0.193216642748526
"SLC30A9" 4476.27470871499 0.159292889869722 0.0949453474167688 1.67773244507175 0.0933993425418081 0.20894480190834 0.193292659347776
"NCAPG2" 7293.40284059673 -0.176879778389167 0.105450099184589 -1.67737896651516 0.0934683997252566 0.209047603686595 0.193410486279733
"CENPI" 996.767624934289 0.281329722883587 0.167742088238772 1.67715643603488 0.0935118953025912 0.209093198739119 0.193450308306216
"CHM" 1499.53486388622 0.192825961226108 0.114969608533173 1.677190726195 0.0935051919252986 0.209093198739119 0.193450308306216
"LOC100288778" 147.403947198738 -0.247430246120215 0.147546056187198 -1.67696956810753 0.0935484328559193 0.20914905373866 0.193500803550283
"GJC3" 75.5083445125346 -0.368128968456331 0.219617285805948 -1.6762294785011 0.0936932521875184 0.209395219412787 0.193775232745614
"ASF1B" 1089.05707652262 -0.148083766796964 0.0883475820001979 -1.67614962904851 0.0937088877185861 0.209404301328172 0.193782449081312
"MSANTD3" 1007.51252172994 -0.149252525485382 0.0890727827388936 -1.67562437027367 0.093811792190006 0.209582492774117 0.19397010531355
"ZFP36L2" 4308.68281124207 0.235588083111943 0.140605315956944 1.67552756813324 0.0938307667728738 0.209599006977154 0.19398419762789
"SEC31A" 6301.39203829545 0.12026642415601 0.071788572992188 1.67528645776393 0.0938780411819524 0.209678725404667 0.19405678530926
"STK31" 12.529082491911 -0.812759911946826 0.485183954144356 -1.67515826730124 0.0939031832085982 0.209708997080438 0.194083609911903
"IFT27" 632.484463119534 -0.177951126434735 0.106239698374104 -1.67499653291665 0.0939349119167018 0.209753969156544 0.194124039471381
"CHIC1" 1412.84541540133 -0.358466549487759 0.214056677744477 -1.6746338085078 0.0940061016826135 0.20988703467595 0.194245997441318
"SORCS3" 44.6226623117296 0.40739849730787 0.243336840655095 1.67421626832624 0.0940881033711306 0.210044204120896 0.194390261743463
"OXGR1" 16.1755234966424 -0.58862456982005 0.351612960727206 -1.67406960369907 0.0941169207862604 0.210082619778977 0.194424621808105
"AURKAPS1" 162.457866495569 0.34722263466365 0.207472247236559 1.6735859339671 0.0942120048390734 0.210268924465697 0.194595847385108
"ZSCAN10" 8703.13191897126 0.193720473308012 0.115776342427202 1.67323020616081 0.0942819860801631 0.210399163905122 0.194715185232741
"IL10RB" 124.364098336327 -0.273214627787752 0.163330664964794 -1.67276994706808 0.0943725932739084 0.210575394313766 0.194877084272836
"VMAC" 19.9926841772263 -0.560957793532993 0.335364340491797 -1.67268169510919 0.0943899746397596 0.210588211204671 0.194887751443345
"MCM9" 765.609136867759 -0.178681259575771 0.106833748747846 -1.67251698709463 0.0944224210128913 0.210634631490296 0.1949295166718
"ZNF189" 1272.98004879006 -0.192427954878247 0.1150789781881 -1.67213819507259 0.0944970744206007 0.210775182881202 0.195058393751619
"SMIM4" 317.287862519847 0.251493345197083 0.150421005616867 1.67192968937898 0.0945381874976369 0.210840897332664 0.195118013368344
"KDM1B" 407.894906977352 -0.343392914908584 0.205458421924406 -1.67134990959352 0.0946525836235619 0.21102236565882 0.195279975029043
"NME3" 837.373035819485 0.27562503493194 0.164910556321967 1.67136077325345 0.0946504390996468 0.21102236565882 0.195279975029043
"PCYOX1" 3996.8221381513 -0.143446384562227 0.0858325156789924 -1.67123593462769 0.0946750850219727 0.21102236565882 0.195279975029043
"POLE3" 4674.10215772218 0.11916797921897 0.0713033553818417 1.67128150675106 0.0946660874749098 0.21102236565882 0.195279975029043
"RLN2" 86.2561822223295 -0.339441576762719 0.203109821990309 -1.67122187118511 0.0946778617807226 0.21102236565882 0.195279975029043
"PLOD1" 2942.90247431523 0.168149767525338 0.100644580303294 1.67072848849501 0.0947753191223301 0.211213568329764 0.195455718882841
"KRTAP5-AS1" 8.12202204836072 -0.965753579500796 0.578071045168989 -1.67064859513674 0.0947911079293079 0.211222742160911 0.195463013558767
"RFX7" 4263.18828253991 0.17996423522446 0.107741376577161 1.6703353989131 0.0948530231973149 0.211334684533195 0.195565408644348
"GPSM2" 419.372377494479 -0.224862821965423 0.134702637195534 -1.66932753988337 0.0950524851973847 0.21175301885164 0.195951330771298
"ARID3A" 1941.73402893399 -0.207815046756207 0.124509040553464 -1.66907596293758 0.0951023263150269 0.211811901168828 0.196028748582679
"CCPG1" 244.446045177261 -0.340692291061615 0.20416437808949 -1.66871564104234 0.0951737478792319 0.211944885752225 0.196150623132059
"NDOR1" 2306.39345000811 0.232346005716219 0.139292101478352 1.66804867792398 0.0953060640001526 0.212187319653883 0.196372587505932
"WNK3" 2408.99253809208 -0.252041005093407 0.151095084177072 -1.66809533523958 0.0952968030535177 0.212187319653883 0.196372587505932
"THEM4" 834.44857751355 0.158903930405191 0.0953132608452034 1.66717546956308 0.095479518946308 0.212547345903849 0.19670457712673
"HHAT" 16.5467520263364 -0.70973786437872 0.425751267429225 -1.66702466598459 0.0955095002961501 0.212561790352863 0.196715539339631
"ISY1" 309.729763177424 0.156172074250217 0.0936805872694763 1.66706976121938 0.0955005340955082 0.212561790352863 0.196715539339631
"AKR1C2" 30.6991589822299 -0.581399986921762 0.348905778847853 -1.66635241422955 0.0956432427871051 0.212807097193588 0.196940151706953
"ATP1A3" 1700.66933432494 0.261099865085463 0.156685023662773 1.6663996276212 0.0956338449299636 0.212807097193588 0.196940151706953
"PARP9" 140.030574720979 -0.283689526281187 0.170258569883053 -1.66622758828555 0.0956680930363707 0.21283621976717 0.196965899638954
"DLGAP3" 555.662116658553 0.233638261116483 0.14023029936685 1.66610398873408 0.0956927042295623 0.212864803409731 0.196991148810121
"GCHFR" 424.775722703873 0.2741958172448 0.164590631533354 1.66592602926634 0.0957281484944517 0.212917474822468 0.197038689340792
"GABRA3" 554.886572159077 0.378225448277068 0.227123505143203 1.66528536110163 0.095855837689939 0.213122894561634 0.197250617116637
"OTUD5" 2554.84593553171 0.139082625086941 0.0835186122916684 1.66528898494181 0.0958551150525723 0.213122894561634 0.197250617116637
"SMIM14" 550.979574546014 -0.290209947841334 0.174287796310145 -1.66511915340823 0.0958889861924337 0.213149148185465 0.197272502624719
"TMEM52" 108.281962699592 0.435328545607755 0.261441621565837 1.66510803827052 0.095891203325479 0.213149148185465 0.197272502624719
"NELFB" 2954.66027348999 0.211915158804072 0.127284145268085 1.66489831359387 0.0959330447334135 0.213215963829016 0.197333135079536
"MEI4" 19.7152587217494 0.630471017499958 0.378700125055471 1.6648291769315 0.0959468411399502 0.213220439305973 0.197336071103102
"NAALADL1" 181.274692123305 -0.310016166916351 0.186256979089492 -1.66445396264801 0.0960217438569757 0.213360692145854 0.197464668921654
"NR2C2" 2631.60624072149 -0.183267373181108 0.110152483225607 -1.66376070529206 0.0961602595143062 0.213642241396057 0.197724034062539
"RGL2" 2090.143544574 0.139089344798361 0.0836120063644665 1.66350923564814 0.0962105436823349 0.213712101751545 0.19778627369687
"RIC8A" 3281.95656681817 0.173942577963663 0.104565140444623 1.66348533769514 0.0962153234399779 0.213712101751545 0.19778627369687
"ZNF12" 1963.85015904475 -0.192682351530241 0.115877998723771 -1.6628035835306 0.0963517590884126 0.213988884691202 0.198041221914009
"CDH13" 144.672177981132 0.434959067712195 0.261621120318777 1.6625533411913 0.0964018775093001 0.214073920163001 0.198118711037405
"CSNK2A2" 2315.87791230139 0.0827162528938835 0.0497783596124615 1.66169101468696 0.0965747436616238 0.214431479914202 0.198448410661714
"SELM" 189.79307366369 0.375024255046584 0.225708126167335 1.66154520625699 0.0966039976205676 0.214470119119346 0.198482959180751
"FUCA1" 627.504864257035 -0.131069849902111 0.0788958718969773 -1.66130174812268 0.0966528591154777 0.2145522741111 0.198557779336638
"C14orf93" 290.8290255275 -0.213699713300373 0.128648887282656 -1.66110813559429 0.0966917308204043 0.214612236100336 0.198612060449173
"C5orf22" 3032.24326771028 -0.154893467840026 0.0932663545375876 -1.66076468419919 0.0967607165302738 0.214739014757399 0.198728176045828
"CX3CL1" 66.7244938614119 -0.540787523642016 0.325662386680207 -1.66057716752244 0.0967983977745763 0.214796297501991 0.198779976585866
"SLC2A12" 428.207599277285 0.255628344872563 0.153985835151345 1.66007701046865 0.0968989611169276 0.214993084891114 0.198960878463251
"ATPAF2" 527.276049569848 0.178571877398676 0.107595426548176 1.65966048118895 0.096982773711708 0.215152663122112 0.199107344202366
"TUG1" 14055.3379082168 0.15641782790097 0.0942532776753196 1.65954788797683 0.0970054392821907 0.215176566468561 0.199128252484312
"C17orf58" 584.186612575 -0.184545368521538 0.11122541929588 -1.65920137401878 0.0970752208339864 0.215277689777879 0.199218196656258
"PEX7" 313.859590676552 -0.216632848400747 0.130563767771817 -1.65921106672833 0.0970732683546557 0.215277689777879 0.199218196656258
"WRAP53" 1191.44056482547 0.202980016679458 0.122340182051131 1.65914430791532 0.0970867167483018 0.215277689777879 0.199218196656258
"SFMBT2" 482.264686753703 -0.343467489877077 0.207066583572766 -1.65872968950772 0.0971702739355389 0.215436569117559 0.199364011106943
"GMEB1" 950.203592356876 0.17915629403594 0.10801721611386 1.65859018109754 0.0971984016999461 0.215472531809656 0.199396078271948
"CCDC137" 2265.5097016477 0.205191995242443 0.123725950144155 1.65843943815643 0.0972288018933856 0.215513522668141 0.199432798329529
"DMWD" 1286.08175813709 0.205300851780278 0.123802163750005 1.6582977676775 0.0972573793800197 0.215550463840886 0.199465770745447
"C12orf49" 2400.77817113056 0.13947008291826 0.0841348247228544 1.65769743239715 0.0973785523407535 0.215792589169517 0.19968861491573
"CAPN12" 152.183605797841 -0.327273416543579 0.197443914042807 -1.65755130073356 0.0974080661244844 0.215831561722624 0.199723465743481
"EIF3K" 7586.81406161291 0.139579680476747 0.0842169505146045 1.65738226834207 0.0974422140193606 0.215880791490493 0.199767808078242
"RANBP2" 14439.6802751517 -0.237463380563705 0.14329395603893 -1.65717652808184 0.0974837905420335 0.215946465130204 0.199827366607684
"PACRGL" 528.623171148018 0.20255164292785 0.122236675787198 1.65704475864897 0.0975104262968973 0.215979029898244 0.199856287402454
"HDAC4" 657.013134185439 -0.206168201160371 0.124429126275398 -1.65691271273624 0.0975371237739674 0.216005848830229 0.199878678526046
"MUC19" 224.474869033216 -0.599187310791585 0.36163879357455 -1.65686680034802 0.0975464078603357 0.216005848830229 0.199878678526046
"ACAD10" 990.722236491566 -0.185355093626706 0.111897352819601 -1.65647433970608 0.0976257973689855 0.21615519750265 0.200015663442249
"FKBP14" 767.516235339798 0.221898827032008 0.133976622192319 1.65625034726939 0.0976711311662609 0.216204413737634 0.200058778731066
"LOC645638" 14.7484929336038 0.846365533705062 0.511014249120151 1.65624644549992 0.0976719209938747 0.216204413737634 0.200058778731066
"CDC42EP5" 41.7124204953816 -0.870487752424522 0.525697345283999 -1.65587245253113 0.0977476513590651 0.216298275693788 0.200188193810337
"BTN3A3" 46.8475036987665 -0.561170501720729 0.338923889398258 -1.65574195055137 0.097774087929663 0.216298275693788 0.200190939274877
"HSPA4L" 423.452880616888 -0.394991058305987 0.238556350378831 -1.65575578968548 0.0977712841822869 0.216298275693788 0.200190939274877
"MRPS36" 1211.48112540193 0.1244602936194 0.0751732096160207 1.65564692867492 0.097793340676683 0.216314422794922 0.200204665360683
"GDF6" 11.8759967257763 -0.952272550659011 0.575201054061195 -1.65554729765446 0.0978135305531535 0.21633263858346 0.200220306190019
"EME2" 276.920840216482 0.428877563823409 0.259079554565557 1.65538945959121 0.0978455227000806 0.216376949624913 0.200260098673135
"TMEM114" 9.86880545078553 -1.04316599722778 0.630212239681815 -1.65526140487919 0.0978714842116122 0.216385034209193 0.200287539650085
"TMOD2" 350.240498881866 -0.372571513245781 0.225127879696881 -1.65493280417966 0.0979381291284268 0.216502368031763 0.200398218816843
"LMNB2" 13505.2043668183 0.190525502874339 0.11513953641789 1.65473571287313 0.0979781194532278 0.216564315332309 0.200454336721826
"GNAI2" 11142.960530698 0.180459044653587 0.109114887455955 1.65384439154951 0.0981591337311037 0.216937919393998 0.200798925445061
"HSPA14" 4101.01868506768 0.102502224474629 0.0620141928604571 1.65288331181343 0.0983546141232692 0.217290330506004 0.201147226473867
"MITD1" 914.443846698638 -0.222492316584618 0.134605004714811 -1.65292751971604 0.0983456155678463 0.217290330506004 0.201147226473867
"SLC9A1" 1160.59451023599 0.196667369220358 0.119000550021027 1.65265932960485 0.0984002159946358 0.217364539628775 0.201214694434558
"EIF1AY" 1781.91216980981 0.188407986540469 0.114030961218183 1.65225290156043 0.0984830062158485 0.217511380324347 0.201348168462642
"HECA" 354.047849416059 0.205086807872427 0.124128402223712 1.65221499832735 0.098490730016451 0.217511380324347 0.201348168462642
"USP25" 3299.86285093116 -0.226501455722791 0.13712077993797 -1.65183902706252 0.0985673704468371 0.217654073899447 0.201479029866603
"NT5C3B" 2120.44604902411 -0.100043023209463 0.0605737985775835 -1.65158906257673 0.0986183511840604 0.217740078456169 0.20155741414175
"ATOH7" 10.7686477214921 0.679980080762018 0.411730195186683 1.65151861270147 0.0986327233738697 0.217745243646889 0.201560966915168
"RNF216P1" 1369.26855328729 0.130949873643865 0.0793148436583229 1.65101344973935 0.0987358285904764 0.217910303661895 0.201719990950501
"SEMA6A" 14103.0482353364 -0.148932850369115 0.0902059347945852 -1.65103161680284 0.0987321191494412 0.217910303661895 0.201719990950501
"NFKBIA" 1064.02736713793 -0.180077738611476 0.109094435276987 -1.65065924906495 0.0988081732734089 0.218026180167737 0.201841945762352
"CNNM4" 887.936572600185 0.175702860059615 0.106465438134658 1.65032768509706 0.0988759328003407 0.218122501518343 0.201954504147566
"BTAF1" 5469.72090309039 -0.248375705789374 0.150507819039127 -1.65025117880955 0.0988915731481032 0.218129061060526 0.201958106932331
"DDX11-AS1" 91.477821609555 0.289694701367363 0.175551775888332 1.65019521962362 0.0989030142573838 0.218129061060526 0.201958106932331
"GSG1L" 18.5056036424454 0.581003829551313 0.352206735236729 1.64961021872794 0.0990226836116779 0.218335731760689 0.202176592569837
"TAZ" 490.517866191345 -0.296290938346661 0.179624559261418 -1.649501268451 0.0990449835335706 0.218335731760689 0.20219624661479
"MMAB" 1102.44233289449 -0.222334162373504 0.134797364382799 -1.64939547142864 0.0990666418835538 0.21835687594699 0.202214586055555
"ASAH2B" 22.5256307958051 -0.566858911046728 0.343697510042939 -1.6492959491499 0.0990870191428362 0.218375191622064 0.202230306179456
"BLACAT1" 226.523190053057 0.382938590147905 0.232264651686346 1.64871661429149 0.0992057048000929 0.218516377032418 0.202404105250009
"COLQ" 67.0215846050485 0.35060114953461 0.21266959631283 1.6485720366859 0.0992353414278085 0.218516377032418 0.202404105250009
"SMIM7" 2272.87769876507 -0.151596941199877 0.0919496258870659 -1.64869557366194 0.0992100174306867 0.218516377032418 0.202404105250009
"TTLL5" 1863.88322862277 0.213217577398321 0.129334807132397 1.64857072992003 0.0992356093309247 0.218516377032418 0.202404105250009
"ZBTB41" 700.969888029149 -0.417684546035156 0.253355145845777 -1.6486128380807 0.0992269769291259 0.218516377032418 0.202404105250009
"HERC1" 2978.37128475361 0.212757271384119 0.129075756870823 1.64831318089456 0.0992884213238715 0.218606067925147 0.202485935549156
"WDR91" 496.820369647356 0.198335211262126 0.120339569576707 1.64812963815449 0.0993260715627397 0.218662359002352 0.202536828439666
"HES3" 1446.32858633942 -0.273710286239984 0.16608398012386 -1.64802340379765 0.0993478686882965 0.218683740637807 0.202555386204867
"ELMO3" 380.180896674797 -0.183904117674777 0.111660124412414 -1.64699903965297 0.0995582432274425 0.219018113978945 0.202910687873919
"SLC38A10" 1111.69030174902 0.24103162519028 0.146346357954091 1.64699435339479 0.0995592064642637 0.219018113978945 0.202910687873919
"TRIQK" 915.626494223453 -0.256654108912315 0.155832307352137 -1.64698908251643 0.0995602898757076 0.219018113978945 0.202910687873919
"APOO" 839.87699453443 0.142841327305309 0.0867391269600276 1.64679231059283 0.0996007424173916 0.219060836183126 0.202947759981891
"IRAK4" 366.701949676914 -0.197041834604972 0.119653026802071 -1.64677685029161 0.0996039213149183 0.219060836183126 0.202947759981891
"SLC13A5" 45.271954618797 0.370223283043245 0.224870802129966 1.64638218717818 0.0996850980852282 0.219186091731505 0.203087224473468
"CCDC106" 391.78033968083 0.267895706727934 0.162739256359836 1.6461652383097 0.0997297439540165 0.219231061063637 0.203152238897137
"CYP4X1" 80.0626634657881 0.278771069376958 0.169378461361307 1.64584721774217 0.0997952181729873 0.219292027075213 0.203203766145906
"MED4" 2614.99057302545 0.112086004873113 0.0681044782051992 1.64579492901182 0.0998059866816675 0.219292027075213 0.203203766145906
"PTPLB" 1065.6893240466 -0.17936902436144 0.108983110818929 -1.64584239717156 0.0997962108979676 0.219292027075213 0.203203766145906
"SOS2" 852.282083770504 -0.250213416906908 0.152021541134675 -1.64590764597792 0.0997827745427779 0.219292027075213 0.203203766145906
"SCARNA27" 32.6515677915752 -0.487772488202419 0.296410657966012 -1.64559699556535 0.0998467581240712 0.219354975720917 0.203260836941614
"HOOK2" 1624.49214236947 -0.167377359293948 0.101716742127166 -1.64552418602528 0.0998617591832466 0.219361300580242 0.203265438378351
"DGKA" 576.87540823956 -0.267949730033407 0.162849955255132 -1.64537797762129 0.0998918881495914 0.219400850583203 0.203300827087458
"BLOC1S3" 233.767545933617 0.221615181839989 0.134705134685078 1.64518733720207 0.0999311840489089 0.219460522639448 0.203354861009731
"FAM181B" 13.7978605907352 -0.733745594529613 0.446223096304284 -1.64434696591604 0.100104553176593 0.219814584914893 0.203681678533269
"C18orf8" 690.898052953104 0.136612419776818 0.0831098399994704 1.64375746334837 0.100226310986313 0.220006580999038 0.203897297711577
"LGR4" 7836.17426275412 0.177540950672241 0.108016385228114 1.6436483251805 0.100248865691965 0.220006580999038 0.203897297711577
"RNF182" 425.712863364687 -0.26582750263142 0.161727946529974 -1.64367079614253 0.100244221468549 0.220006580999038 0.203897297711577
"ABCB7" 1915.09624916419 -0.0965721774543533 0.0587640980341912 -1.64338738591995 0.100302808309506 0.220089683420496 0.203981007491378
"P2RX1" 38.0348769063625 0.599965087634609 0.365120110456043 1.64319923897163 0.100341717305837 0.220148365223863 0.204034126675672
"CLU" 12563.4742606678 -0.151459861630485 0.0922038590983852 -1.64266293310859 0.100452691981632 0.220330769502725 0.204199375421164
"DHCR7" 7134.90964181072 0.296938497869184 0.180771161554897 1.64262095411169 0.100461382579962 0.220330769502725 0.204199375421164
"RAB14" 3544.50890962136 -0.137121098842849 0.0834711967266346 -1.64273550901535 0.100437668547068 0.220330769502725 0.204199375421164
"C20orf96" 964.687696998873 0.204369780530353 0.124426795204135 1.64249010990811 0.100488474123713 0.220363478883023 0.204228422442002
"MAT2B" 3472.70358008983 0.157335963942175 0.0957951679715629 1.6424206697866 0.100502854199376 0.220368308444434 0.204231631116653
"GPN2" 700.499138264942 0.192643454358581 0.117331412811194 1.6418744967179 0.100616016177496 0.220589705445598 0.204435547898086
"ARHGEF15" 25.8293215146206 -0.60198095065994 0.366656383063116 -1.64181227565406 0.100628914243587 0.220591257680431 0.204435718558791
"SPAG5" 6354.24109557047 0.118482507749556 0.0721908363982042 1.64124026900045 0.100747549657618 0.220797827129012 0.204650675736903
"ATG10" 457.608501053636 -0.155522624111649 0.0947663284708608 -1.64111690957268 0.100773149273289 0.220821405160724 0.204669986341785
"CCDC114" 72.4867986256527 -0.44165564479826 0.269126498026458 -1.64107082742495 0.100782713595403 0.220821405160724 0.204669986341785
"CAMK1" 132.9870692235 -0.228519343096987 0.139284940211227 -1.64066081193297 0.100867843917582 0.220981174761811 0.204816797996831
"KIAA1109" 4275.87957727063 -0.171601201934956 0.10462969178819 -1.64008130963762 0.100988261997394 0.221206844229287 0.205023414509833
"TCEANC" 137.584035384377 -0.255428776609357 0.155744747183345 -1.64004745732235 0.100995299901766 0.221206844229287 0.205023414509833
"HOMER3" 1094.42921065939 -0.350932269355264 0.214024533785504 -1.6396824380282 0.101071212324721 0.221292759616231 0.205125317571378
"PHF3" 7343.81086257669 -0.173853451162283 0.106025034455288 -1.63973963371452 0.101059314435732 0.221292759616231 0.205125317571378
"MIR3685" 18.8164459459826 0.748263043718615 0.456534470450321 1.63900667342936 0.101211869870396 0.221547114693926 0.205384656819168
"TNRC6C-AS1" 132.665150399869 0.30309129342294 0.184935699998595 1.63890094462693 0.101233890972983 0.221568516091812 0.205403217166854
"PPOX" 700.917702343361 -0.148721569661985 0.0907580257976353 -1.63866025461585 0.101284035910827 0.221639987089324 0.20547882870312
"PDXK" 2922.92113308621 -0.140396016938225 0.0856805824673668 -1.63859783506605 0.101297043521191 0.221639987089324 0.205479088663329
"NACAD" 314.132886836765 -0.414167443133943 0.253010924393874 -1.63695478417046 0.101639917616669 0.222310818653393 0.206136056969415
"VIPR1" 262.217372175284 -0.229383586589599 0.140131037928089 -1.63692205510754 0.101646756937344 0.222310818653393 0.206136056969415
"PLEKHH2" 358.59892844485 -0.337808011101792 0.20640547928864 -1.63662327311281 0.101709209699748 0.222420526734336 0.206236493587923
"SORD" 3921.31466833669 0.250371413958556 0.153022192829593 1.63617714090251 0.101802519130841 0.222597678370191 0.206399465016322
"FEM1A" 2042.83270213918 0.171502469093867 0.104832844265076 1.63596123234254 0.10184770129648 0.222669566589477 0.206464831827705
"CEP170" 7568.79297215488 -0.17701337049009 0.108241939613591 -1.63534921050013 0.101975862983151 0.222868987505206 0.206698376068249
"BAG5" 3766.09672436281 -0.116792133139187 0.0714222196204939 -1.63523527775766 0.101999735469152 0.222894241401977 0.206720500466826
"ZNF277" 820.476418423594 -0.122169733245704 0.0747171772549809 -1.63509567323168 0.102028993064016 0.222931255552577 0.206753531734194
"SLC18B1" 1729.82143356375 0.140594692060635 0.0860187660715352 1.63446534380316 0.102161177422674 0.223193126480828 0.206995100914572
"SLC26A7" 28.4538243718815 -0.745896765681731 0.456485643315221 -1.6339983011616 0.102259207309596 0.223380325383203 0.207167415037117
"DCTN1" 9572.57905317584 0.160652959389574 0.098350930159916 1.63346659892648 0.102370900018728 0.223597321272046 0.207367361465057
"ZNF236" 496.049473538916 0.120202054365509 0.073599973977713 1.63318066392126 0.102431005445975 0.223701602045664 0.207462772741537
"LIN37" 154.977380950199 0.22400049418672 0.137180904134968 1.63288393234624 0.102493410068554 0.223783292806215 0.207534633381442
"LOC101928136" 30.918972057578 0.483153880987532 0.295900334022175 1.63282641293444 0.102505510282422 0.223783292806215 0.207534633381442
"MGC32805" 467.238723781207 0.497800292704019 0.304861767331719 1.63287216058931 0.102495886370935 0.223783292806215 0.207534633381442
"PDCD7" 1134.59357357092 -0.204440141324826 0.125213754707479 -1.63272910234529 0.102525983853901 0.223800989604366 0.207549745768955
"USP32" 6480.20228332054 0.120753358397655 0.0739650855786459 1.63257241511957 0.102558956754316 0.223845963264516 0.207590154282968
"AGPAT6" 4037.58454394325 0.132262103370782 0.0810646067784158 1.63156411443913 0.102771343100885 0.224282468011771 0.207993658230562
"ZNF582-AS1" 214.679561361192 -0.214409059391203 0.131426423074426 -1.63139994512202 0.102805956475575 0.224330952415532 0.208037319839082
"SNPH" 278.537685783777 -0.332775784860177 0.203999072179532 -1.63126126655769 0.102835202616895 0.224367714800498 0.208070110659473
"ABCB9" 142.954221934479 0.420188816992138 0.257634191205969 1.63095129192776 0.102900597581528 0.224456269748715 0.208176025084415
"GMPPA" 1116.01926781062 0.17382905521512 0.106592921083088 1.63077485304697 0.102937835442091 0.224510433911063 0.20822495583151
"AFAP1" 718.679834585176 0.34079413321637 0.209050187872688 1.63020247283353 0.103058711476255 0.224616758434505 0.20831443925887
"MBNL2" 70.0193289376636 0.293237834533945 0.179885877100876 1.63013261107487 0.103073472703367 0.224616758434505 0.20831443925887
"NUP93" 4751.59101963149 0.164162969897613 0.10069381850727 1.63031824923554 0.103034252555952 0.224616758434505 0.20831443925887
"SLC25A12" 761.074034402715 0.149617612745768 0.0917798368543074 1.63017954568031 0.10306355561381 0.224616758434505 0.20831443925887
"WDR45B" 5698.52026693492 0.159789757233125 0.0980040082851771 1.63044104041296 0.103008316738584 0.224616758434505 0.20831443925887
"ZNF423" 2417.11744395197 -0.281621996876963 0.172745961448771 -1.63026674843846 0.103045132043244 0.224616758434505 0.20831443925887
"ZNF92" 2677.82632097422 -0.273353328412713 0.167667549150584 -1.63032936186842 0.103031905144173 0.224616758434505 0.20831443925887
"USP21" 1066.20741205128 0.13640532992611 0.083701879213338 1.62965671987414 0.10317406941916 0.224808905503806 0.208491336733791
"MKL2" 1418.2063670521 -0.146287102939783 0.0897842498565175 -1.62931809502849 0.103245697478994 0.224937893279543 0.20860965774821
"ARHGAP33" 667.581181377642 0.362481191021143 0.222540124404407 1.62883521338575 0.103347908025613 0.225133471004152 0.208789733397572
"DBIL5P" 28.0385817757607 -0.534183249596473 0.328010130632786 -1.62855716854216 0.103406797679521 0.225189845187193 0.208863231713968
"FOXM1" 6695.77451492226 0.166760199108275 0.102402277872417 1.62848134409706 0.103422861858724 0.225189845187193 0.208863231713968
"SLC24A4" 16.3128703358563 -0.883706784869229 0.542658093623193 -1.62847803295246 0.103423563403557 0.225189845187193 0.208863231713968
"TRPV6" 16.8767766889133 -0.77363681967646 0.475315251629149 -1.62762885690036 0.103603606494446 0.225554723667407 0.209200346539981
"HYAL2" 2518.8671701215 0.220916490308792 0.135737130508068 1.62753175554761 0.103624209874201 0.225572440982022 0.209215470049735
"CCS" 1009.30071730368 0.153776672603075 0.0945264327385552 1.62681133888122 0.10377717268251 0.225851078395996 0.209497787293023
"IQCC" 264.62138494548 0.155352862813553 0.0955046953046474 1.62665157265826 0.103811119417383 0.225880465776184 0.209522420178408
"PPP1R14C" 21.9160185414159 -0.534608615682312 0.328660185829524 -1.62663029698283 0.103815640686368 0.225880465776184 0.209522420178408
"MRPS15" 3977.5819315028 0.148344573134142 0.0912034390986437 1.62652389646947 0.103838254083501 0.225902506118662 0.209541551435388
"ZC3H12B" 130.880831208389 -0.386712610958593 0.237789701044627 -1.62627989883387 0.103890125900631 0.225988185875445 0.209619712737912
"LOC654342" 53.395611870319 -0.398397481057302 0.244996386126278 -1.62613615391027 0.103920694482379 0.226027510499173 0.209654876046013
"RHBDF2" 452.04308928647 -0.227029995615658 0.139632066527612 -1.62591588924714 0.103967549503475 0.226102244419527 0.209722883395934
"SNORD2" 58.7306677764443 -0.492926077224112 0.30325509618148 -1.62545026755008 0.104066652474607 0.226290572360068 0.2098962545613
"HTATSF1" 7026.24993780195 -0.133152888443436 0.0819432113389536 -1.62494105695536 0.104175118811723 0.226444798800835 0.210088464861867
"BAP1" 3564.6647675512 0.178532475757192 0.109901660265272 1.62447478342242 0.104274517924887 0.226620891537298 0.210249195563207
"RMDN3" 1258.18934395173 0.1376416472759 0.0847315661995183 1.62444356276613 0.104281176162195 0.226620891537298 0.210249195563207
"ASH1L" 2581.06597328823 -0.18389748962144 0.113216234078957 -1.62430318511733 0.104311117812625 0.226658740146165 0.210282988827725
"LOC100188947" 100.977162560188 1.02120921536052 0.628749406463018 1.62419114016386 0.104335021181035 0.22668346059455 0.21030460239068
"PCDH18" 4281.7236129116 0.368401028554717 0.226843861090826 1.62402908671711 0.104369600922986 0.226731368343621 0.21034772778238
"ATP2A1" 198.247126293933 0.320921268993472 0.197650723533476 1.62367869571253 0.104444400154615 0.226866626479164 0.210471890876181
"AKAP10" 1240.88011224282 -0.148939610832316 0.0917529567244943 -1.62326769784145 0.104532191601778 0.227009552011447 0.210599202686249
"ALOX12B" 11.3304410773515 -1.01301015259697 0.624086460587508 -1.62318879926242 0.104549051482743 0.227009552011447 0.210599202686249
"LOC643072" 85.2400474902511 -0.298218699462259 0.183729975083882 -1.62313579657379 0.10456037886911 0.227009552011447 0.210599202686249
"SLC25A5" 15487.4680977835 0.139249354353729 0.0857892874481001 1.62315550689206 0.104556166395577 0.227009552011447 0.210599202686249
"MBL1P" 13.3474311972315 -0.795833749194792 0.490450024519597 -1.62266022919322 0.104662057611576 0.227076289700045 0.210671015283256
"NSL1" 2469.0358005888 0.128844268088627 0.0793919087357373 1.62288916012205 0.104613101210244 0.227076289700045 0.210671015283256
"PBLD" 96.1018047072005 -0.323474464394553 0.199326265245872 -1.6228391376096 0.104623796867314 0.227076289700045 0.210671015283256
"PFDN4" 3058.93230761353 0.191772508435576 0.118175659110606 1.62277502726756 0.104637506009558 0.227076289700045 0.210671015283256
"UEVLD" 383.508919221984 -0.215042099947031 0.132520285194136 -1.62271081466512 0.104651238448568 0.227076289700045 0.210671015283256
"ZNF652" 1301.62056116224 -0.206238093594823 0.127134032318903 -1.62220996088203 0.104758399624459 0.227248621386264 0.210838338287955
"LAGE3" 570.146407209085 0.308891716940712 0.190423846149097 1.62212728703557 0.10477609664743 0.227259768060876 0.210847356951703
"HELQ" 639.874198272777 -0.143128974197679 0.0882451832948832 -1.62194659077759 0.104814784444258 0.227308893730337 0.210890289102914
"NR2F1-AS1" 41.8249546541397 0.33866808676229 0.208808937449358 1.6219041718194 0.104823868157585 0.227308893730337 0.210890289102914
"LINC01004" 134.778073268959 -0.492070217112003 0.303427056450864 -1.62170843585166 0.104865791696372 0.227372557696806 0.210948031865328
"SNORA63" 26.6720431563026 -0.625437450569702 0.385797662582358 -1.62115406916491 0.104984600483764 0.227575626539793 0.211160402939734
"ESYT1" 6855.66655010972 -0.134286926012699 0.0828484465846953 -1.62087439835602 0.105044578512572 0.227678367800156 0.211254406351894
"PILRA" 29.1508002325483 0.500594423737608 0.308920632430422 1.62046289948068 0.1051328777535 0.227815178520816 0.211405335477608
"RTN4RL1" 6.27879084265328 -0.954484086280764 0.589118242684042 -1.62019101960263 0.105191249925442 0.227914374838457 0.21149605561569
"CHST13" 61.655417981708 -0.480167471796565 0.296413300244335 -1.61992552763577 0.105248275442235 0.228010630001519 0.211584045666005
"MAP2K7" 2290.83749426065 0.137972484607446 0.0851905669542745 1.61957467288017 0.105323673822898 0.228146660461954 0.211708944458928
"TAS2R20" 19.5735526902521 -0.597151764945913 0.368752668643523 -1.61938289732944 0.105364904334854 0.228208654559368 0.211765140307163
"PSMC4" 5447.04806922373 0.185145916866702 0.114338890385085 1.61927333948356 0.105388464315877 0.228223303013887 0.21177607082129
"TMEM134" 455.141271908314 0.270828565830635 0.167257196579241 1.61923415775013 0.105396891207286 0.228223303013887 0.21177607082129
"MTAP" 4713.06049514273 0.155261174999832 0.0959306747156976 1.61847266747542 0.10556077259193 0.228550818476138 0.21207865079104
"CUL4A" 8004.32566159826 -0.11344167213944 0.0701106637954665 -1.61803734265564 0.105654550236237 0.228696320816841 0.212236384591324
"MAP7D1" 2116.97949690156 -0.261555244883892 0.161654953131438 -1.61798472497918 0.105665889608179 0.228696320816841 0.212236384591324
"BIRC2" 2397.83252793219 -0.203316417770834 0.125688501400511 -1.61762146501341 0.10574420028615 0.228838441566392 0.212366940000659
"B3GNT4" 11.8162632572776 0.722186752428143 0.446501345884 1.61743465968357 0.105784489234272 0.228870889189787 0.212394379718547
"ETNK2" 834.645667538499 0.202540557995312 0.125218906520243 1.61749182790196 0.105772158275215 0.228870889189787 0.212394379718547
"TMEM81" 105.939408967659 0.305956878309178 0.189210713768235 1.61701667001767 0.105874682606259 0.229038643926224 0.212548721064585
"HSP90AA1" 112918.047193271 0.191095257031951 0.11818220607926 1.61695456001043 0.105888089841857 0.229040267006723 0.212548890958353
"VRK1" 3051.56525434117 0.158891073867416 0.0982743233343689 1.61681168057301 0.105918937298865 0.229079609102457 0.212584064117007
"DKK1" 33.8371568997866 -1.37075220002249 0.84830515928448 -1.61587158231913 0.106122080868199 0.229464114636267 0.212964990964937
"AKAP14" 20.8006866527117 -0.699645310410185 0.4331615208406 -1.61520651477177 0.106265980215603 0.229747810989432 0.213226946089766
"STK16" 720.889656899453 0.141015406752709 0.087314409901712 1.61503017556263 0.106304160317218 0.229802901099078 0.213276732105243
"ALDH5A1" 292.723320411722 -0.275633256455183 0.170693363115775 -1.61478601993582 0.106357041650366 0.229862298543535 0.213329173056316
"CHD1" 6294.24105025867 -0.212476394608002 0.131578346315618 -1.61482797555711 0.106347953056089 0.229862298543535 0.213329173056316
"ARMCX5-GPRASP2" 51.1669810715227 -0.357758130535973 0.221607359444716 -1.61437838270539 0.106445377714701 0.229970816036919 0.213425858496964
"CATSPER2" 37.3358244745455 -0.457671879746952 0.283488391318405 -1.61442899872718 0.106434405927572 0.229970816036919 0.213425858496964
"TST" 530.810119935123 -0.232289656683867 0.143884799078575 -1.61441415751649 0.106437622891221 0.229970816036919 0.213425858496964
"ZNF732" 941.677551811846 -0.150562932262518 0.0932784405693244 -1.61412359966095 0.106500619403347 0.230062696517007 0.213509786624906
"RUNDC1" 1297.81609900756 -0.137711097478412 0.0853471006506764 -1.6135416016305 0.106626892614524 0.230283655663675 0.213712162036682
"SHISA4" 142.023219123098 -0.287621997300683 0.178255831566457 -1.61353485478231 0.106628357140027 0.230283655663675 0.213712162036682
"BMP4" 174.522970490722 0.701150761463361 0.434672876066231 1.61305386204159 0.10673280640985 0.230481726108907 0.213894635531057
"NGF" 12.3467000590354 -0.688193441895305 0.426886301135943 -1.61212350938417 0.106935065861272 0.230835852537943 0.214273052091275
"NINJ1" 879.221590639801 0.222767149270036 0.138211283522834 1.61178699446223 0.107008299237792 0.230966386331953 0.214392867768396
"TALDO1" 9687.06644374654 0.142878962786764 0.0886633203674699 1.61147769105189 0.107075645806558 0.231084184438339 0.214500860522078
"EIF3B" 15896.00095117 0.115612665356528 0.0717479359820533 1.61137270046969 0.107098513696031 0.231105974701095 0.214519734777963
"PEBP1" 18330.451751448 0.158442527716346 0.0983438031499477 1.61110840379809 0.107156097009088 0.231161901417291 0.21458119388515
"STIM2" 1184.5348881675 -0.124305452319873 0.0771524287278753 -1.61116706718737 0.107143313677706 0.231161901417291 0.21458119388515
"PDCD2L" 989.740737961892 0.1771706839976 0.109981578083475 1.61091236446098 0.107198824680794 0.231161901417291 0.214590460635253
"RUNX1" 27.1002250132561 -0.702025832579015 0.435788444002458 -1.61093264918024 0.107194402907369 0.231161901417291 0.214590460635253
"TOMM20" 16275.0351314335 0.148460976438742 0.092160151993472 1.61090203550509 0.107201076298293 0.231161901417291 0.214590460635253
"EPHA2" 1722.66852355325 0.337470461079217 0.209541398667841 1.61051927315884 0.10728454139507 0.231309084064312 0.214724383190126
"FAM171A2" 752.581893693354 -0.364793431041407 0.226513392419467 -1.61047180100445 0.107294896752644 0.231309084064312 0.214724383190126
"NAIP" 322.656467339264 -0.230750197152176 0.143291553178211 -1.61035449776438 0.107320488137602 0.231336694858613 0.214748660196576
"DARS" 6726.94624461652 -0.19132473027979 0.118820997084522 -1.61019293705888 0.107355742838673 0.231358590626719 0.214766278461568
"DDI2" 850.076782986153 0.17344276081669 0.107715659644999 1.61019076881031 0.107356216041808 0.231358590626719 0.214766278461568
"NUDT14" 324.364336346339 -0.256512960909837 0.159345948807222 -1.60978652315892 0.107444468334878 0.231491435513096 0.21491247328802
"STX16" 2802.489635296 -0.364244044621074 0.226276113273692 -1.60973263749012 0.10745623664401 0.231491435513096 0.21491247328802
"MLH1" 3643.14596824132 0.150723171057059 0.0936473180215706 1.60947664323223 0.10751215821084 0.231584336981712 0.214997364263693
"RPS15" 15379.334875287 0.286940494050959 0.178319593798807 1.6091360906458 0.107586587141278 0.231661932521248 0.215092282111773
"UNC13B" 6113.89842026196 -0.102797804314947 0.063882032073728 -1.60918181494767 0.107576591568169 0.231661932521248 0.215092282111773
"CATSPER2P1" 18.855953138681 -0.600421279020236 0.373171443610579 -1.60896898543717 0.107623123475368 0.231697981112216 0.215121673570116
"TMEM107" 107.723857230861 -0.271590863056754 0.168807003631829 -1.60888385679245 0.107641740009417 0.231697981112216 0.215121673570116
"YES1" 6952.27259803063 -0.186288155189723 0.115786406144727 -1.60889487283052 0.107639330800675 0.231697981112216 0.215121673570116
"RNMT" 5173.77140752478 -0.133432464146073 0.0829500222246848 -1.60858864853161 0.107706317994467 0.231809411325864 0.215223772204876
"CYP2D7P" 39.3076580656465 -0.56544860912389 0.351574924572993 -1.60833031482737 0.107762854688323 0.231884223121592 0.215290512352495
"SNORD22" 82.7781060341563 -0.500719843246095 0.311332390217962 -1.60831271971266 0.107766706258432 0.231884223121592 0.215290512352495
"BACE1-AS" 85.6991316543617 -0.318510403771526 0.198050981954068 -1.60822430986681 0.107786060820973 0.231898294687473 0.215302217896307
"DLEC1" 44.6341121525907 0.502021556387368 0.312180588056196 1.60811266169119 0.107810506619136 0.231923315237742 0.21532408895865
"YPEL5" 1998.01253319349 -0.196329468625562 0.122129123841197 -1.60755651437283 0.107932342616538 0.232157811956362 0.215540442371291
"VPS13B" 1742.98206409606 -0.164794640374103 0.10252224669638 -1.60740371660155 0.107965835325719 0.232202252918257 0.215580342526473
"MIR7161" 26.781260635869 0.446273951209803 0.277654990014754 1.60729670727722 0.107989296274154 0.232225110561746 0.215600204324597
"DHX38" 3225.79686807344 0.174961012442506 0.108891348755901 1.60674851070779 0.108109547338522 0.232428462473314 0.215813278057905
"PPP1CB" 10934.0496648304 -0.272543477162602 0.169636089595541 -1.60663616929876 0.108134203357297 0.232453854116613 0.215835491100002
"HTR7P1" 161.379335199465 -0.301348570617213 0.187672942864648 -1.6057113296004 0.108337350807362 0.232835237554634 0.216213015977231
"PEX11A" 104.89208461624 0.255070327048404 0.158857814329281 1.60565174666002 0.108350448961888 0.232835734997544 0.216213015977231
"HDAC8" 679.233761491911 -0.0985995633033951 0.0614320916238827 -1.60501719373434 0.108490020877161 0.23308030604216 0.21646445636246
"CCSER2" 1293.97611030313 0.209697343619992 0.130707658654137 1.60432331034915 0.108642805507301 0.233351335041693 0.216739139615557
"WDR20" 1515.29041480937 0.1521130904052 0.0948177199060753 1.60426859616409 0.108654860138224 0.233351335041693 0.216739139615557
"GLTP" 683.108060320096 0.166600949602932 0.103860015205605 1.60409132689922 0.108693923376298 0.233379833580623 0.216762856693182
"SNX29" 541.26503384649 -0.174165302367298 0.10857380074058 -1.60411905247232 0.108687813007558 0.233379833580623 0.216762856693182
"CSPP1" 1255.16976739613 0.156977043086961 0.0978768570335056 1.6038218619262 0.108753324235171 0.233451975724751 0.21682711007847
"LINC01001" 71.0817652495046 -0.332396775626416 0.20724606020454 -1.60387500393667 0.108741607577958 0.233451975724751 0.21682711007847
"C14orf142" 373.03498733727 0.191286508074588 0.119300946465958 1.60339472352109 0.108847535237802 0.233626497172727 0.216987826712969
"BAALC" 79.8559887938264 -0.310833614892478 0.19392906901833 -1.60282115758055 0.108974144294297 0.233842774238064 0.217185946042625
"PLEKHD1" 15.95278132756 -0.630047194739851 0.393078352442382 -1.60285396238452 0.10896689981652 0.233842774238064 0.217185946042625
"STAMBP" 2529.62766885305 0.093578401449312 0.0583902629093677 1.6026370971229 0.109014798512505 0.233902275774518 0.217239832059518
"RBM19" 2878.98838753279 0.359492374248796 0.224344359607529 1.60241324933552 0.1090642568914 0.233980651180412 0.21731124696458
"MYADM" 3099.12166687122 0.226577698435696 0.141404827770656 1.60233354127895 0.109081872389098 0.233990702080739 0.217319204807152
"GNE" 648.285517100704 0.182564731109069 0.113957847882861 1.60203737171949 0.109147345639008 0.234103397734206 0.21742249373514
"PLA2G4B" 19.4406011108443 -0.588055568419986 0.36714446556583 -1.60170075698594 0.109221797701187 0.234207566204606 0.217543640514949
"MXRA8" 497.139883639819 -0.500553120257687 0.312537526941669 -1.60157765742834 0.10924903474666 0.234238214783834 0.217570727792812
"ADCY3" 1044.97226713399 -0.178389505931556 0.111402860929288 -1.60130094006102 0.109310280921096 0.234339430646191 0.217661980071375
"NR1H3" 573.852505047944 0.139854537143874 0.0873409943199609 1.60124736651769 0.109322141551456 0.234339430646191 0.217661980071375
"GADD45B" 161.34554700296 0.522467783411993 0.326349265411001 1.60094671196518 0.109388722250294 0.23443587088667 0.217748795648682
"LURAP1" 69.1983607783061 -0.330933000797783 0.206713333946835 -1.60092720909284 0.109393042316923 0.23443587088667 0.217748795648682
"ZMPSTE24" 5106.64986043148 0.216919084810502 0.135514082625875 1.60071249133101 0.109440613205232 0.234510045774054 0.217816310264006
"HDX" 305.412778664399 0.226818340987123 0.14176536127206 1.5999560044279 0.1096083437938 0.234813849803788 0.218095724231265
"KCTD20" 3243.81154402664 0.109362064912385 0.0683521909405828 1.59997892397409 0.109603259018721 0.234813849803788 0.218095724231265
"SIGMAR1" 2385.58649030902 0.140708277420535 0.0879739374498414 1.59943139410761 0.109724781269471 0.234979839272468 0.218272962640042
"ZNF362" 508.243829224335 -0.258425835255232 0.161567863979277 -1.59948784919493 0.109712246347404 0.234979839272468 0.218272962640042
"CALB1" 1390.31852452187 0.405615861550283 0.253632607895103 1.59922600219463 0.109770394710495 0.235039186832305 0.218325320706938
"S1PR2" 457.373506201552 -0.155356901765198 0.0971472660418102 -1.59918964367289 0.109778470772913 0.235039186832305 0.218325320706938
"DPPA3" 97.8373685856178 0.440209465139635 0.275303010068212 1.598999825794 0.109820641307501 0.235101659186152 0.218381965775878
"PIGC" 920.792096554658 -0.111359972038419 0.0696778720441853 -1.59821143745322 0.109995929159579 0.23544905773264 0.218703271910758
"ZNF484" 540.619519899952 -0.208679941122656 0.130600489445073 -1.59784960997731 0.110076450753089 0.235593548530799 0.218836099104646
"BUD13" 1867.26885856735 0.0963672809630254 0.0603251774536845 1.59746369643111 0.110162383814461 0.235749585797833 0.218979650059296
"RNF115" 1269.76724555588 0.149638978264265 0.0936829338540751 1.59729175964269 0.110200686796237 0.235803668944627 0.219028498461089
"ENHO" 230.74826786279 -0.278082971842949 0.174106021848485 -1.59720478872896 0.110220065628715 0.235817250841479 0.219039726836138
"EIF1B" 5353.04730339 -0.269534050868456 0.168779647803635 -1.59695824926737 0.110275014109342 0.235906922251172 0.21912163097527
"SYN3" 693.815306003546 -0.345265320043089 0.216253732648817 -1.59657507786827 0.110360457937054 0.236061802225642 0.219264102855263
"NOL10" 2814.27280390675 0.123935653908459 0.0776342133840885 1.59640509649139 0.110398379019908 0.236115006115619 0.219312132845675
"CCNE1" 1260.04661881347 0.298738899031444 0.187167116094705 1.59610782740428 0.110464721409465 0.236201063290284 0.219389041729028
"IFIT3" 23.984119053301 0.611602496827361 0.383182493660756 1.59611283643045 0.110463603270047 0.236201063290284 0.219389041729028
"DNAJB6" 16250.1069124637 0.117635785996444 0.0737044721633214 1.59604678717154 0.110478347828194 0.236202289969163 0.219389041729028
"VGLL3" 1228.25756729727 -0.315623198400916 0.197773858101472 -1.59587926043784 0.110515752761608 0.236254348726999 0.219436007412407
"FAM124A" 3710.46539462461 0.172038333097763 0.107825319823084 1.59552815034574 0.110594180159138 0.236394080340157 0.219564403964521
"ZNF767P" 400.937054721342 -0.300458951072226 0.188329234410129 -1.59539198475107 0.110624607269154 0.236422212517995 0.219597484679866
"CYP2J2" 52.0257771778694 0.350511738734838 0.219739166817844 1.59512636645883 0.110683980473533 0.236502221118084 0.219688010011787
"LOC100507462" 36.5005281201757 0.430598528790891 0.270037074210295 1.59459040966929 0.11080385859451 0.236702470207325 0.219871238808061
"NOXA1" 21.8086998010537 -1.05295537489992 0.660321056663418 -1.59461123384505 0.110799198911768 0.236702470207325 0.219871238808061
"STK36" 1614.84177664701 0.197221120816393 0.123724355183748 1.59403636029052 0.110927891251833 0.236932122517006 0.220089985950969
"B2M" 2866.65106144805 -0.280597074685792 0.176047301013085 -1.59387319811813 0.110964438553542 0.236961586035509 0.220135122193883
"DPP10-AS1" 52.0702354669427 -0.319159729708037 0.20028083973642 -1.593560972323 0.11103440167089 0.237033499947731 0.220225117593964
"SRI" 3487.41813269068 0.107471528289841 0.0674416827949204 1.5935475485783 0.111037410425338 0.237033499947731 0.220225117593964
"LAMTOR3" 1714.61057135486 -0.190381104197169 0.119505259010318 -1.59307720659166 0.111142871988521 0.237230645376773 0.220406883742059
"PHLDB3" 110.134098522785 -0.304780480351512 0.191374669952986 -1.59258526965133 0.111253260219476 0.237438258866805 0.220598373544807
"IFRD2" 2040.8404327413 0.199592996989295 0.125363008238259 1.59212035347746 0.111357664642537 0.237558530122823 0.220731934356223
"PEPD" 3011.02806170338 0.217584158614511 0.136664839089862 1.59210049975943 0.111362124835981 0.237558530122823 0.220731934356223
"SPTBN1" 15454.5931509079 -0.139162081691834 0.087406686759992 -1.59212168828635 0.111357364779035 0.237558530122823 0.220731934356223
"TRPV2" 52.3865821099743 -0.443947671416037 0.278902720846214 -1.59176529389553 0.111437451060602 0.237691196887394 0.220853800524328
"RPS6KA2" 838.520127559094 -0.249813358370632 0.156951343114629 -1.59166116971794 0.111460857644455 0.237713103115387 0.22087275156622
"C12orf29" 848.442279775451 0.159012033790403 0.0999767548155865 1.59049005024929 0.111724386617797 0.238218982000194 0.221367469461045
"ALG14" 158.484447449778 0.191565465880066 0.120453554977428 1.59036788840283 0.111751904148205 0.238249582642073 0.221394496309507
"PIAS3" 2056.10402720424 0.132742594661859 0.0834851214652616 1.5900149910795 0.111831425963769 0.238391033601173 0.221524530646383
"CIRBP" 8006.05765194268 -0.189176111346293 0.118985416422085 -1.58991006658509 0.111855078236694 0.238413368170933 0.221543875628581
"UBXN2A" 1158.79667597236 -0.126584396423198 0.0796559954535629 -1.58913834046545 0.112029163432113 0.238756299784184 0.221861131255701
"RPAIN" 2022.62801293574 0.108962419575164 0.0685765665302456 1.58891623025639 0.112079306410358 0.238835036363853 0.221932885003209
"LOC100506990" 459.28152545476 0.217693314262534 0.1370194545219 1.5887766815459 0.112110819589312 0.23887405996564 0.221967735880849
"TBC1D8B" 288.576311499286 -0.264397513731654 0.166430704617145 -1.58863422671839 0.112142996241049 0.238914487871205 0.222003891553505
"CDK6" 3078.5762317852 -0.330165353749486 0.207860111914619 -1.5884016933711 0.112195534814911 0.238998281107784 0.22208034273413
"EIF2B1" 2489.58359632601 0.0734892426804153 0.0462745662701917 1.58811305223955 0.1122607773783 0.239109113398978 0.222181918160699
"FGF8" 49.3912933778511 1.09114314447765 0.687180615726687 1.58785495327713 0.112319141721498 0.239205271106536 0.222269856986452
"CLCN5" 1450.38608542996 -0.165037251178661 0.103968663314392 -1.58737494469467 0.112427750477749 0.239380229750012 0.22242960455382
"ZNF202" 3153.2027031963 -0.131077083109181 0.0825721123540923 -1.58742557713778 0.112416290263661 0.239380229750012 0.22242960455382
"FAM185A" 257.315134652565 -0.243134237744381 0.153186364879973 -1.58717936766034 0.112472026293308 0.239446327976906 0.222489610351325
"BAIAP2L1" 2039.51301555961 -0.163899060489773 0.103291785745406 -1.58675793343095 0.112567479642266 0.239621351794664 0.222650826954217
"PPP4C" 4105.71519846738 0.165891034152095 0.104564627060289 1.58649285916208 0.112627550728069 0.239692832879588 0.222714420465495
"SRPR" 3594.68878109496 0.104741011710192 0.0660189157659927 1.58653032233144 0.11261905929795 0.239692832879588 0.222714420465495
"C6orf48" 4152.11593209615 -0.361362115805921 0.227877508321712 -1.58577350817685 0.11279069727176 0.23998359292531 0.222981757654728
"NFKBIL1" 385.590914001952 -0.172849643139604 0.108999592533239 -1.58578247058029 0.112788663481523 0.23998359292531 0.222981757654728
"PDIA4" 13590.0338121322 0.217638292807356 0.137273646227077 1.58543390365942 0.112867783208038 0.240091149045804 0.223106506418169
"LMX1B" 31.1776107295887 -0.690012551907941 0.43529363022982 -1.58516574557647 0.112928681038731 0.240151422089867 0.223158265843562
"POLR2H" 2085.40501264502 0.138078507756909 0.0871084227398186 1.58513382993206 0.112935930702076 0.240151422089867 0.223158265843562
"RPAP3" 2902.75323720242 0.174026879454622 0.109785747519981 1.58515001615259 0.11293225394371 0.240151422089867 0.223158265843562
"TSPAN6" 5368.15905240854 -0.137988688808239 0.0870728138811235 -1.58475053989445 0.113023023985961 0.240280150616771 0.22327505258445
"WWC2-AS2" 18.2754328772243 -0.643184217674905 0.405846619321852 -1.58479629262314 0.113012625016713 0.240280150616771 0.22327505258445
"CDC16" 6047.81496045824 -0.182151501943995 0.114945592232736 -1.58467583145932 0.113040005811957 0.240288023631291 0.22328095242342
"ACD" 842.231167199296 0.268837477463172 0.169684575798741 1.58433656210471 0.113117149754395 0.240395530470409 0.223405670609262
"MIR3064" 90.1583095193171 -0.398851480475774 0.251766353094825 -1.58421280513823 0.113145300256927 0.240398890859382 0.223405955482551
"NEK11" 132.679998716858 0.225908893634868 0.142596228224289 1.58425574398459 0.113135532503877 0.240398890859382 0.223405955482551
"CEP44" 767.039116294575 -0.28288046088589 0.178571438218195 -1.58413049538325 0.113164025984216 0.240410450130356 0.223415279117954
"PEX6" 331.619105693133 0.204228638856411 0.128931913533016 1.58400378354824 0.113192858096906 0.240423440939428 0.223444550615941
"PPM1H" 3274.74701616618 -0.208755912962194 0.131821045202993 -1.58363114661038 0.113277681744191 0.240513196875899 0.223584329400819
"TNPO1" 22393.6659472037 0.182727802536856 0.115391226856026 1.5835502188121 0.113296110021597 0.240521633851574 0.223593040485472
"HNRNPUL2" 3531.55542463492 -0.117875644023363 0.0744420611192132 -1.58345486746524 0.113317825753128 0.240539516108928 0.223608236495412
"TEX21P" 14.1388009255915 -0.749890169969374 0.473597860842382 -1.58339011209965 0.113332575292015 0.240542608783052 0.223609066734338
"NAT10" 6392.17766266137 0.136364629828067 0.086125212984234 1.58332995766326 0.113346278217412 0.24054347960857 0.223609066734338
"COASY" 2889.49103126311 0.167540568764946 0.105821790641191 1.58323316728806 0.11336832939387 0.240562064811382 0.223624916808828
"EFNA3" 323.330663983687 0.225992636667371 0.142763075736574 1.58299080838222 0.113423559410083 0.240651041280907 0.223706201857889
"C2CD3" 1620.73745228511 0.222913979106667 0.140835595519098 1.58279572919787 0.113468030470473 0.240708392993908 0.223756661885915
"CREB5" 149.013301693202 -0.529000096684038 0.334227291164029 -1.58275553992513 0.113477193889867 0.240708392993908 0.223756661885915
"BACE1" 138.342703547662 -0.414847309717208 0.262117755206213 -1.58267534906531 0.11349547967702 0.240718963928193 0.223765062131386
"LINC00032" 9.51599036809374 -0.956357188880547 0.604294988032375 -1.58259990206854 0.11351268584806 0.240727242834466 0.223771332017787
"MCFD2" 5263.14415710003 0.0937101031384965 0.0592177062926526 1.58246762674973 0.113542857040901 0.24076301160208 0.223803155575801
"DYNLL1" 10757.4582609628 0.135457205195555 0.0856231743829555 1.58201568876334 0.113645988997524 0.24092915842261 0.223954746164784
"ZNF680" 1677.84150921821 -0.253532362713344 0.16025989080228 -1.5820075843315 0.113647839096784 0.24092915842261 0.223954746164784
"ZCCHC7" 1275.59048967385 -0.183491534570927 0.116002066150871 -1.58179539950849 0.113696285601159 0.241003629405948 0.224022544211546
"AGAP3" 1090.79939834134 -0.219988113755219 0.139088061959065 -1.58164626537081 0.113730345966675 0.241047592013697 0.224061983150449
"GABARAP" 4142.58117122477 0.134409442800685 0.0850029511937141 1.58123266207991 0.113824849814295 0.241219637222096 0.224220478322912
"VPS4B" 3314.54719929376 -0.155595279063548 0.0984155823186877 -1.58100247336547 0.113877472206646 0.241302896610241 0.224296443405535
"SMEK1" 8931.91447331836 -0.135793129298761 0.0858973002842006 -1.58087773247209 0.113905996655579 0.241335079672094 0.224324931569326
"LEAP2" 30.437820871368 0.481637102474809 0.304695906477583 1.58071405698469 0.113943432795683 0.241386134379616 0.224370961098781
"SEPT2" 27106.1204110162 0.10674544437108 0.0675371165319378 1.5805448892773 0.113982135305759 0.241439859591832 0.224419472623483
"HIST1H3E" 62.7270335006497 0.505177985160289 0.319746428682001 1.57993315904305 0.114122174504662 0.241651634663744 0.224639749789929
"TNK2" 969.852915613014 0.231567054582576 0.146565040774904 1.57996104226669 0.114115788445035 0.241651634663744 0.224639749789929
"SEC14L1P1" 23.4093866432736 -0.709485042203302 0.449080997504857 -1.57985986079411 0.114138963252264 0.241658907103425 0.22464508015379
"CCDC144B" 147.569304705977 -0.54206296133869 0.343202493166922 -1.57942605934115 0.114238364002988 0.241812777517612 0.224812983755233
"SSC5D" 59.0433884615786 -0.47947565960839 0.303616449417701 -1.57921502780223 0.114286744150601 0.241886891479448 0.224880453401417
"RCAN1" 246.407929395077 -0.2130020706849 0.134902720846037 -1.57893087218008 0.114351913875242 0.241996518943559 0.224980938952474
"MEGF9" 100.007301419748 -0.282780478091802 0.179122546269514 -1.57869840498092 0.11440525085824 0.242030699418965 0.22503037506995
"ZNF408" 719.447818038747 0.226217967237985 0.143290790517116 1.57873347213451 0.114397203840647 0.242030699418965 0.22503037506995
"LINC01122" 73.9538174770523 -0.304659513964513 0.192991029060209 -1.57862008119282 0.114423225779244 0.242030699418965 0.225033282871156
"UPK1A" 68.0551201011424 -1.0321012537851 0.653820785870363 -1.57856904535571 0.114434939446765 0.242030699418965 0.225033282871156
"FBXW5" 2069.0092940396 0.187763270571899 0.11896995412565 1.57824109416393 0.114510232822831 0.2421616423001 0.225153593105182
"SELO" 499.736665802434 0.250572473886141 0.158793035823327 1.57798150647442 0.114569858456466 0.242259424939029 0.225242393309208
"MAP3K1" 1417.89574682931 -0.219704666626204 0.139236748275922 -1.5779215569644 0.114583631947946 0.242260241118126 0.225242393309208
"C1orf106" 3053.60004284894 0.177055203376869 0.112223520533142 1.57770138145488 0.114634228788416 0.242282294341879 0.225314092163409
"LRIT3" 19.13817967211 0.476115604304599 0.301796816607812 1.57760313596454 0.114656811500762 0.242301723802148 0.225330718241335
"LOC101926987" 35.4030737120967 0.525907381700498 0.333392030616503 1.57744437000488 0.114693312849779 0.242350559239796 0.225374690627586
"TOM1L2" 156.762821430323 -0.275096941388787 0.174409398288396 -1.57730571912127 0.114725197087679 0.242389628312742 0.225409580583354
"LY6G5B" 332.713339970457 0.295375797794025 0.187277543422827 1.57720884413321 0.11474747865471 0.242408402257254 0.225425597150258
"TMEM67" 491.068348106508 -0.166246401507204 0.105455169616651 -1.57646516630281 0.114918640423991 0.242713318990726 0.225734054336906
"NT5C3A" 1155.61429610472 0.136760387218429 0.0867935434827052 1.57569770435378 0.115095486767328 0.243058458226347 0.226053600379903
"STAC3" 57.8539215168441 -0.429536261434799 0.272630570097244 -1.57552493574579 0.1151353273599 0.243114222159248 0.226104014364826
"STX17" 1344.52181625258 -0.18246422737983 0.115822105144423 -1.57538344819677 0.115167962591003 0.243149541502311 0.226140267714075
"HNRNPL" 18669.0204113116 0.23613102003741 0.14989586301411 1.57530044718567 0.115187110821543 0.243149541502311 0.226150032740204
"CIAPIN1" 3539.06779046225 0.153185290010564 0.0972777970598652 1.57471997352379 0.11532109537431 0.24336449468146 0.226385228940783
"FNDC7" 48.7335751337682 -0.414819506364945 0.263510704449401 -1.57420362573771 0.11544038140485 0.243569211329384 0.226572750346301
"GPR180" 842.429406994681 -0.330182959756494 0.20974870485985 -1.57418354490969 0.115445022412253 0.243569211329384 0.226572750346301
"SCN7A" 14.7902728524557 -0.660370629336153 0.419569716373788 -1.57392348295185 0.11550514023332 0.243667640203095 0.226662854524279
"RBFOX3" 243.896533010184 -0.261378230399521 0.166143040948175 -1.57321202806834 0.115669731123749 0.243929548352798 0.226957925267285
"ANKRD36" 226.65685385648 -0.400206990211172 0.254452885085941 -1.57281372571587 0.115761956497689 0.244067151902851 0.227110951053139
"KANSL1" 4269.89601277295 -0.111495331660198 0.0709059075619495 -1.57244065401442 0.115848392228987 0.244220934969215 0.227252582026467
"MORF4L2-AS1" 64.7006281791315 -0.471406673103737 0.29984346951418 -1.57217588853121 0.115909765625938 0.244321854253578 0.227345020997813
"OSBPL6" 524.885436467531 -0.392824444756562 0.249911510434515 -1.57185414978913 0.115984379979796 0.244450656896621 0.227463404818398
"FAM204A" 906.27673627071 -0.149311848182317 0.0950180736607345 -1.5714047068081 0.116088673384478 0.244585007982945 0.227584012678295
"FAM46A" 245.078866329674 -0.279210796004618 0.17768125587381 -1.5714139042495 0.116086538376505 0.244585007982945 0.227584012678295
"GJB7" 202.451933098839 0.256349449827599 0.163129248015123 1.57144995729909 0.116078169656514 0.244585007982945 0.227584012678295
"VIL1" 663.228409260032 -0.306530662790109 0.19511696405668 -1.57100980056795 0.116180372332741 0.244749711028322 0.227735798033733
"EFCAB11" 572.272199328054 -0.151479949291174 0.0964374940045833 -1.57075783495551 0.116238909581729 0.244844524245253 0.22782255079446
"RAP2C" 2328.53499026957 -0.285969969878052 0.182096937312619 -1.57042712578469 0.116315775888377 0.244977919049821 0.227945201882222
"HIST2H2BE" 448.62015757905 0.332183593866748 0.211603959182178 1.56983638279073 0.116453180901148 0.245238771277456 0.228186446585227
"CUEDC1" 190.050078755526 -0.34826536679398 0.2218671457407 -1.56970229022103 0.116484388173119 0.24527594698403 0.22821956636546
"CFD" 13.8545386811303 0.687153830974038 0.437831829911987 1.56944695206872 0.116543831012007 0.245372561488456 0.228307991154907
"KCNK17" 19.0978661333895 -0.69401339420613 0.442255714212489 -1.56925817327638 0.116587794120341 0.245436566123975 0.22836607334511
"EHD1" 1651.64369529813 0.31785753971778 0.202650970161553 1.56849749825715 0.116765073352635 0.245725136938162 0.228685241869376
"ALS2" 3342.79933398706 0.124856445124636 0.0796126918701874 1.56829824732243 0.116811544782624 0.245764645318726 0.228748175458694
"UTP15" 2069.7919515683 0.103026534053466 0.0656969169512404 1.56820957260341 0.116832231117199 0.245779592454875 0.228760605700024
"CAMTA2" 470.47484769063 0.228252444818169 0.145579925278247 1.56788406356103 0.116908191618327 0.245910802688044 0.228881247892844
"SUCLG2-AS1" 22.0174258289417 -0.559398372920748 0.356868442150702 -1.56751986684359 0.116993226205678 0.246061067110407 0.22901962342152
"MSRB2" 270.47986095261 -0.294228942897742 0.187737409984301 -1.56723661481399 0.117059394965304 0.246171622462771 0.229121038802167
"ZBTB16" 4.76530770857348 -1.51646188713746 0.968051072917216 -1.56651020753235 0.117229220796171 0.24650011381914 0.229425293005657
"BAZ2A" 11111.1553562989 0.121050771298494 0.0772870956675935 1.56624815893102 0.117290532255656 0.24660038012064 0.229517128861368
"BTN2A3P" 61.4457012844262 -0.356216216773147 0.227517587376915 -1.56566453116886 0.117427173989174 0.246772981129729 0.229699991886131
"HMG20A" 4096.88200709313 -0.11035604700868 0.0704828199673545 -1.56571554684948 0.117415224971798 0.246772981129729 0.229699991886131
"PLXNA4" 268.037601956076 -0.203254553412924 0.129819621212151 -1.56566897603842 0.117426132863007 0.246772981129729 0.229699991886131
"RPA3OS" 628.402045347004 -0.1915715380349 0.122381074671243 -1.56536898004472 0.117496417478757 0.246861159955369 0.229807263020239
"ZNF605" 1262.69326652911 -0.19163940400866 0.122431794260438 -1.56527481416308 0.117518485956689 0.246878862534508 0.229822251158742
"UBL3" 1971.69547883382 -0.23407923196027 0.149573644177262 -1.5649764585722 0.117588429301679 0.246997123231942 0.22993084950104
"MMP25" 1011.78955307732 -0.266409881293326 0.170276881097146 -1.56456871641509 0.1176840689092 0.24716932578701 0.230089661198208
"CCDC64B" 398.842723010967 -0.359632566716783 0.229874978856252 -1.56447025468427 0.117707173145507 0.247189161569118 0.230106634035464
"ZNF785" 258.872660138123 -0.196710558441492 0.125745246080269 -1.56435781529206 0.117733561620254 0.24721588896265 0.230130022309426
"CD164" 6952.87388104225 -0.253848823848013 0.162315143244726 -1.56392569894282 0.117835018494038 0.247345606303266 0.230300120673022
"COG4" 1857.8664172121 -0.106383989831759 0.0680386705794865 -1.563581253509 0.117915940182088 0.247483977445497 0.230430047729671
"CDC45" 1322.21011593023 0.148190432815546 0.0947835222090848 1.56346197484252 0.117943972869023 0.247514105652075 0.23045660050856
"APBB2" 3114.36746163878 0.137180425852387 0.0877561344425212 1.56320041583233 0.118005462364611 0.247614430304963 0.230548511702793
"TLR2" 63.2181054267493 -0.408128598524219 0.261128735703165 -1.56294020045405 0.118066660940741 0.247714121319844 0.230639832086272
"UTP23" 1297.31479989229 0.159717498725422 0.102196004974611 1.56285462200896 0.118086793088544 0.247727638271539 0.230650917842144
"FAM120A" 4545.16516992073 0.165031993130984 0.105605250297452 1.56272526854629 0.118117228327702 0.247762763859753 0.230682122749438
"HAUS8" 858.860323739773 -0.112483671562057 0.0719831232792185 -1.5626394971185 0.118137412655961 0.247776381481488 0.230693302510796
"BLOC1S4" 334.161504413507 0.253311439269733 0.162123260286813 1.56246203550063 0.118179182746612 0.247835263759728 0.23074662606039
"GCDH" 1602.15101050508 0.196099146704465 0.125543851265234 1.56199722031922 0.11828864369199 0.248036071407909 0.230932087795155
"ZNF527" 369.164442735744 -0.183208444050659 0.117306710917005 -1.56178996596606 0.118337476366576 0.248109717568017 0.230999155506222
"CEP152" 879.776407972127 -0.223591958856777 0.143237801551708 -1.56098429628621 0.118527456143952 0.248479245410212 0.231341697494569
"ZNF7" 1089.38481765447 0.0984416121245231 0.0630687261555882 1.56086254036067 0.11855618741519 0.248510687763846 0.23136946960513
"ATP13A2" 3387.29541953127 0.19884708327789 0.127413615161909 1.56064234599425 0.11860816149847 0.248590837442242 0.231442589107949
"TASP1" 402.824714292145 0.174050916504492 0.111534770403392 1.56050813459332 0.118639849156986 0.248599665394259 0.23144780550875
"XRCC6BP1" 196.011129504434 0.172938756804718 0.110822005696 1.56050917612079 0.118639603224107 0.248599665394259 0.23144780550875
"HDAC6" 1875.13683276963 -0.213451838308957 0.136827290685345 -1.56000924406098 0.118757696698856 0.248735380861662 0.231596459003654
"ME2" 3214.27617033406 0.151877660436038 0.0973525758451583 1.56007849938766 0.11874133177478 0.248735380861662 0.231596459003654
"POLE2" 1262.9740329835 0.142103508245255 0.091091922561492 1.56000119713498 0.118759598289388 0.248735380861662 0.231596459003654
"ECE1" 2964.28695929629 -0.166617610659721 0.106829861590354 -1.55965390368684 0.118841690879296 0.248813283404423 0.231719599661211
"ZNF45" 1589.31267204588 0.115768569888237 0.0742291226055573 1.55961118526773 0.118851791652732 0.248813283404423 0.231719599661211
"UBA6" 3295.7772986954 -0.168638392306662 0.108133628707259 -1.55953697589491 0.118869340064563 0.248821235142664 0.231725495037883
"RING1" 1357.80028676716 -0.116870022076117 0.0749458445984737 -1.55939295503646 0.118903402708522 0.248863749180362 0.231763578107729
"ATP5E" 3269.70027480793 0.159127219838305 0.102076146865198 1.55890699957993 0.11901839341387 0.249075615498716 0.231959375583299
"SLC38A1" 35061.2182141625 -0.194528523129249 0.124800183741942 -1.55871984556921 0.119062702549198 0.24913953114365 0.232017388111629
"MORC2" 3736.85073807626 -0.100550916876108 0.0645162099989367 -1.5585372556411 0.119105943586348 0.24917238787729 0.232073305322007
"PTPDC1" 306.876461482341 -0.197629614124649 0.126826280013976 -1.55827021105461 0.119169207380211 0.24927591917146 0.232168217675404
"GRTP1" 1227.90123897116 -0.161983280727471 0.103957228958104 -1.5581723594494 0.119192395358322 0.249295606380513 0.232185039749288
"CSGALNACT1" 13.8612609376351 -0.815541702799053 0.523432167805886 -1.55806569209842 0.119217676439118 0.249319666340261 0.232205934551299
"MIB2" 1022.83025361447 -0.228941582636791 0.146949866479227 -1.55795706469154 0.119243426388502 0.249344701170133 0.232227737378193
"CARS" 5796.90382967108 -0.235264747299171 0.151015525922816 -1.55788450135527 0.119260629836846 0.249351861066154 0.232232892520083
"SPINT1" 5279.20202336643 0.175282948122687 0.112540749477457 1.55750649375049 0.119350280028529 0.249510474514356 0.232379102706267
"SYNGR1" 645.009211000709 -0.276254334886934 0.177394154369369 -1.5572910836268 0.119401391395583 0.249572017247691 0.232433392609426
"TMEM179" 84.209065985026 -0.418205868128596 0.268551306985713 -1.55726618061421 0.119407301355576 0.249572017247691 0.232433392609426
"C1QTNF4" 37.2961870471676 -0.742025509987251 0.476523550424758 -1.55716440315664 0.119431457470562 0.249586072297861 0.232441944018402
"RTN1" 58.7534325733138 0.295459774897152 0.189747858541242 1.55711783610424 0.119442511087237 0.249586072297861 0.232441944018402
"ZNF329" 1130.59054482769 -0.162312300984834 0.104242568117292 -1.55706352900096 0.119455402971473 0.249586072297861 0.232441944018402
"ZEB1" 35.88619611434 -0.64572074697002 0.414781201614602 -1.55677437756689 0.119524062566033 0.249685378921135 0.232547182216889
"FILIP1L" 10.9408678170343 -1.14797255228571 0.737495480155064 -1.55658249192841 0.119569643263994 0.249738257676043 0.23260749769952
"FAM171B" 593.863799464541 0.216339313082964 0.138992762852714 1.55647897518385 0.119594238384469 0.249760800669978 0.232626978686396
"KCNH3" 12.3437909540981 -0.744630514559277 0.47844732757593 -1.55634794394604 0.119625376510045 0.249774098159236 0.232636333555503
"SNORD36A" 113.254265356586 -0.267004681170787 0.171559790596702 -1.55633601697763 0.119628211137605 0.249774098159236 0.232636333555503
"GRIA4" 462.978531505388 -0.288452708211942 0.18536416632241 -1.55614061733068 0.119674658363103 0.249781477786832 0.232637150295584
"LRRK2" 11.033329368101 -0.836755099384798 0.537729629957792 -1.55608888327481 0.11968695810619 0.249781477786832 0.232637150295584
"MIR4737" 36.4418477837887 -0.364503991379988 0.234239256444045 -1.55611829081715 0.119679966357857 0.249781477786832 0.232637150295584
"RARA" 644.557118270468 0.274098151685176 0.17613221303783 1.55620682303188 0.119658919438721 0.249781477786832 0.232637150295584
"OXCT1" 2852.82401906401 0.180973592102449 0.116324465162134 1.55576552060829 0.119763859840157 0.249892685012031 0.232737697148047
"ZNF214" 208.316112765247 -0.245667755969904 0.157909665935593 -1.555748690331 0.119767863456529 0.249892685012031 0.232737697148047
"TMEM245" 4365.57981965635 -0.112782574538862 0.0724982955922821 -1.55565828986011 0.119789369875549 0.249908743056021 0.232751139568202
"C3orf38" 2107.81810291118 0.161601274392939 0.103886681036408 1.55555334698107 0.119814339750839 0.249932022147686 0.232771307401959
"KIAA0895" 12.216740375692 -0.702858883053537 0.451967704664387 -1.55510864117039 0.119920197306134 0.250095181566418 0.23294859708049
"PRSS16" 528.262631681573 -0.144522632755065 0.0929410982754372 -1.55499166070496 0.119948055443828 0.250124453942327 0.232974345818217
"CDC23" 3047.52911548588 0.102666310677677 0.066040029465938 1.55460728149175 0.120039628543617 0.250286567360905 0.233123826388906
"UFSP2" 1624.16919236225 -0.153504853485436 0.0987626968559572 -1.55427968627992 0.12011771683422 0.250420530395397 0.233247085488455
"DENND4C" 2292.82802315703 -0.192154993228515 0.123637948166441 -1.55417487978558 0.120142707769322 0.250440629953377 0.233262771968403
"FAM83G" 1358.7954653514 0.173883519644513 0.111885288036321 1.55412318005622 0.120155036983599 0.250440629953377 0.233262771968403
"HRSP12" 2152.77796997521 0.204833605111381 0.131833842551499 1.55372551650662 0.120249903850871 0.250609496727555 0.233418538269473
"ATAD3C" 81.8229571886666 -0.467688126389134 0.301105192837182 -1.55323832838057 0.120366207677717 0.250822995639793 0.233615873149671
"PRPH" 12.5740288055167 0.592864653857191 0.381758130271186 1.55298501026303 0.120426715751248 0.250920189779456 0.233704880561417
"POM121" 4129.20820724076 -0.122658238366613 0.078985553235807 -1.55291991182773 0.120442269139175 0.250923705082031 0.233706636079591
"SCFD2" 484.317282143455 0.329565475401431 0.21227639380979 1.55253002694561 0.120535453766246 0.251088934195233 0.233859008802954
"TMSB15B" 187.158549584042 -0.195151322653363 0.125736195776974 -1.55206956475376 0.120645579426711 0.251289411292099 0.234044208921905
"ARHGAP18" 496.378002499133 0.378353015953466 0.243794671751246 1.55193308055361 0.12067823656472 0.251328503725995 0.234079098620492
"MIR4458HG" 2.81557836594189 -6.39136430499062 4.11949163762965 -1.55149345288347 0.12078347512672 0.251465249837494 0.234201899352826
"TOP1P1" 13.7784916676344 -0.617355637919257 0.397912825994242 -1.55148464082982 0.120785585299928 0.251465249837494 0.234201899352826
"WDR65" 22.7435816060966 0.52225452636255 0.33659850357412 1.55156520548092 0.120766294007289 0.251465249837494 0.234201899352826
"EPHB6" 742.97339105146 -0.22044375637168 0.142111819149963 -1.55119931396457 0.120853926520405 0.251578586714972 0.234305935557971
"CEPT1" 1175.31758386786 -0.218485262590346 0.140860557573833 -1.55107481010663 0.120883757047209 0.251582802475709 0.234306822977909
"ITIH4" 154.998034640142 -0.369545216206135 0.238249292913415 -1.5510863083251 0.120881001887793 0.251582802475709 0.234306822977909
"CEACAM1" 38.2825763921734 -0.458669294217948 0.295784494133693 -1.55068742045224 0.120976610603138 0.251689209642952 0.234401365747202
"HIST2H2BF" 33.574093084644 -0.495505594142514 0.319522558504964 -1.55076873589448 0.120957115451485 0.251689209642952 0.234401365747202
"ONECUT2" 147.884002161819 -0.259597619118848 0.167403669997887 -1.55072836289745 0.120966794458228 0.251689209642952 0.234401365747202
"KLK13" 165.497642024457 0.263116295125723 0.169711468869959 1.55037427274485 0.121051709861833 0.251816500938007 0.234518394551996
"BCAN" 196.268305627223 0.248540237594189 0.160355024899242 1.54993732033254 0.121156560983443 0.252005646845562 0.234693027431988
"TMEM126B" 2641.39201690494 0.1484619609264 0.095826429570281 1.54927989691523 0.121314450185516 0.252305055804746 0.234970345788481
"ARHGEF26" 812.41177194696 -0.135130625347033 0.0872270890264536 -1.54918187520911 0.121338005216415 0.252325045092651 0.234987440546575
"MIR421" 11.3810923751577 -0.900244060949433 0.581272527656711 -1.54874696139278 0.121442559998223 0.252513451192445 0.235161379076544
"GPX7" 341.279204914351 -0.236984694877377 0.153031866517935 -1.54859703583111 0.121478618947689 0.252559408143081 0.235202656151873
"C3orf70" 35.6597456242084 -0.573145744216032 0.370177057054005 -1.54830163915971 0.121549689997554 0.252678137874294 0.235311704188931
"ACTL8" 22.4864503051272 0.7141273808584 0.461306079548255 1.54805542896319 0.121608951855416 0.252743263210706 0.235369309462733
"TAF8" 1271.14754172551 -0.0970184344268844 0.0626711067560512 -1.54805682313113 0.1216086162209 0.252743263210706 0.235369309462733
"SNORD24" 9.67355825700045 -0.903719277795865 0.583810407046169 -1.54796705726487 0.121630228096477 0.252758452874811 0.235381933412323
"PVT1" 498.444665081771 0.190359282778138 0.122985234979389 1.54782224719935 0.121665098649224 0.252801885997973 0.235420859169159
"TRAPPC12" 1257.28453309362 -0.179990591243585 0.116295266392866 -1.54770350355917 0.121693698187516 0.252832280413467 0.235447642600489
"CACNA1C-AS1" 26.0132190461632 -0.500216817594341 0.323275316962519 -1.54733996487686 0.121781289568601 0.25297778899339 0.235580102909443
"LOC102724316" 52.7319770775724 0.287784676414087 0.185991903617545 1.54729679527265 0.121791694170558 0.25297778899339 0.235580102909443
"CH25H" 19.2908371256318 0.713730662060697 0.461378724136957 1.54695183094058 0.121874861355689 0.253121484114833 0.235712393995474
"NEURL4" 2237.33777598744 0.211033546736846 0.136432584678172 1.54679724960608 0.121912143653399 0.25314080912816 0.235727346969619
"TMEM62" 170.087971700115 -0.198663068990582 0.128434625375659 -1.54680304014211 0.121910746917283 0.25314080912816 0.235727346969619
"EHD4" 2247.35815399033 -0.139789389314386 0.0903857886345265 -1.54658593376467 0.121963123740274 0.253188561110932 0.23579734320799
"LINC00667" 562.750828293112 0.119803998743662 0.0775009923476775 1.54583825464078 0.122143635633636 0.253505130224369 0.23611772239174
"ACADL" 18.8544252597765 -0.627818699736246 0.406296471349353 -1.54522311663499 0.122292304693568 0.253770737654626 0.236361891206321
"FCHO1" 656.643214290473 0.325053893196078 0.210364630531326 1.54519270837058 0.122299657553381 0.253770737654626 0.236361891206321
"TRAF3IP2" 679.166079351364 0.196920498574302 0.127445762405242 1.54513178671371 0.122314389732944 0.253772207820151 0.236361891206321
"ZNF713" 126.179820299273 -0.256233396280361 0.165844564750768 -1.54502136784181 0.122341094948716 0.253798515899571 0.236384864819161
"RORA" 561.312248691121 -0.323981257906059 0.209768212092289 -1.54447260943198 0.122473881813846 0.254041449735308 0.236608069491788
"SNORD77" 53.1120146744898 -0.544945794401281 0.352847862520456 -1.54442141298132 0.122486275914045 0.254041449735308 0.236608069491788
"MIR367" 234.684280784007 -0.467134633777641 0.302506001874145 -1.54421608458528 0.122535993518271 0.254086322757721 0.236646803121958
"PFDN5" 5747.53953397842 0.121725749564809 0.0788247021209363 1.54425892251457 0.122525619568623 0.254086322757721 0.236646803121958
"CCNE2" 546.491493807401 0.268574192096397 0.173938265432419 1.54407767278067 0.122569517035184 0.254126716346092 0.236682894550875
"ULK2" 248.126994226812 -0.349413666427908 0.226340452479819 -1.54375261955908 0.122648273517689 0.254260872674544 0.236806311957063
"KCNA7" 10.3542276220364 -0.811759991504421 0.52604202653438 -1.54314665094799 0.122795197961663 0.2544646195339 0.237018620668549
"SAV1" 4175.33650091847 0.122126859831873 0.079143055467481 1.54311530064761 0.122802802961403 0.2544646195339 0.237018620668549
"THUMPD1" 4548.57559605822 -0.121086752122947 0.0784667852339992 -1.54315933502117 0.122792121145978 0.2544646195339 0.237018620668549
"KBTBD4" 1142.30661332511 0.14278233336525 0.0925338886365527 1.54302748397465 0.122824107611571 0.25446803613758 0.23701873703755
"SMIM24" 122.795866260023 -0.65973838950576 0.427570681581819 -1.54299258093428 0.122832576020212 0.25446803613758 0.23701873703755
"C11orf45" 20.0564923251971 -0.625666616896228 0.405520468710563 -1.54287308575487 0.122861572192029 0.254498970969203 0.237046017989071
"KIAA0586" 1226.25891433266 0.181191156619902 0.117490275905937 1.54218002488106 0.123029852724743 0.2548183833017 0.237341991580478
"SLC44A4" 141.60675277577 -0.268042382611457 0.173855947161095 -1.54174986239089 0.123134390002809 0.254976532954667 0.23751493871416
"CHD8" 9623.1971885141 0.111782453045718 0.0725097584276671 1.54161943812332 0.123166099162904 0.255013012637519 0.237546275510806
"HDAC5" 3214.01758136694 0.193777375249063 0.12570208378547 1.54156056457882 0.123180414773781 0.255013475088245 0.237546275510806
"DR1" 4060.18462147886 -0.27150474361893 0.176166824363244 -1.54117975731404 0.123273042734672 0.25517604453519 0.237696171596442
"RHEB" 6066.9846071549 0.098584986584413 0.063972736193498 1.54104689670024 0.123305372685384 0.255213773774987 0.237729778347144
"SLC27A4" 1042.49502035049 0.258377476274801 0.167683076555162 1.54086793719939 0.123348930681612 0.255274731200189 0.237785021761049
"ARHGAP11A" 7405.96411586475 0.13666744887886 0.0887128724351884 1.54055939264852 0.123424057349817 0.25534260224103 0.237843629781251
"FRRS1" 194.188849920533 -0.246394853113141 0.159936772565733 -1.54057662387726 0.123419860823504 0.25534260224103 0.237843629781251
"PAPOLB" 9.25249204297704 -0.766668598732204 0.497650595903831 -1.54057606891796 0.123419995977613 0.25534260224103 0.237843629781251
"CRHR1-IT1" 252.538517472177 -0.285221645768457 0.185159080876941 -1.5404140289399 0.123459463938813 0.255383584678943 0.237874121574513
"IRF2BPL" 4806.57121265079 -0.212769645155306 0.13813078490144 -1.54034920823134 0.123475255031246 0.255383584678943 0.237874121574513
"SCN1B" 64.6221687387684 -0.345165836863124 0.224097770666946 -1.54024663358258 0.123500246652516 0.255383584678943 0.237874121574513
"SLC9B1" 29.5166165523181 -0.762648065559549 0.495153737861054 -1.54022479736093 0.123505567410398 0.255383584678943 0.237874121574513
"SNX7" 1135.24019345591 -0.173410917962739 0.112590716239443 -1.54018842542889 0.123514430432698 0.255383584678943 0.237874121574513
"SBDS" 1966.60640362197 0.130653003942537 0.0848418659264982 1.53995910528096 0.123570322032787 0.255469958586236 0.237953037744247
"KCND3" 9.76925272023022 0.660016579267499 0.428670310100065 1.53968344370159 0.123637534437515 0.255579714779674 0.238053732128423
"PIANP" 447.376344390575 0.172665442559719 0.112153036282055 1.53955210027021 0.123669568913995 0.255616735473175 0.238086678225398
"TNFAIP1" 1021.73796465275 0.103231230551175 0.0670607798502593 1.53936817886223 0.123714437971934 0.255680272903165 0.23814432232194
"HNRNPF" 20590.2473012324 0.0919290785324829 0.0597315814668919 1.53903640712137 0.123795408400549 0.255789188218353 0.238271437522302
"PARG" 2638.90601722845 -0.103351504219387 0.0671646128256877 -1.5387791259605 0.123858227527239 0.255889768847233 0.238363590104894
"COTL1" 6071.48855718268 0.137471037901351 0.0893476556055294 1.53860822614402 0.12389996907788 0.255946785437593 0.238415161822277
"IPCEF1" 57.6154013318757 -0.38432744824613 0.24981835032356 -1.53842761249667 0.123944095121219 0.25600871422367 0.238471308919914
"MRPL54" 1015.28881214087 0.168130093111751 0.109302663980995 1.53820672788894 0.123998076503807 0.256090982927744 0.238546402091129
"GPD1" 26.6781285687536 0.404353824593118 0.262943443061492 1.53779770997581 0.12409808370513 0.256268278298303 0.238710010541553
"KIFC1" 3491.97367724023 0.163946304848015 0.106676147325353 1.53686001002637 0.124327594186731 0.256712932953341 0.239122656739615
"ZNF93" 3508.5061745802 -0.127971590000547 0.0832855490693799 -1.53654014928738 0.124405958669291 0.256845433893839 0.239244535271199
"JPX" 254.458818086771 0.21025702679167 0.136863476073285 1.53625373857293 0.124476160733307 0.256902441221479 0.23932184482275
"TNNT1" 2529.75773843734 -0.316715259647581 0.206160591324697 -1.53625509905899 0.12447582719186 0.256902441221479 0.23932184482275
"CCNC" 7643.84902104018 0.187411961674662 0.122013530889578 1.53599326491314 0.124540032197184 0.256975646823289 0.239415793911781
"DMTN" 20.0826858247863 -0.838435535903876 0.545978814829554 -1.53565580409127 0.124622819903311 0.257087429413508 0.239542591123558
"FAM103A1" 1720.31998874132 -0.121410521691431 0.0790669441350317 -1.53554083845816 0.124651033691098 0.257087429413508 0.239542591123558
"RYBP" 4510.02576550282 0.124839134047824 0.0812974176212157 1.53558547984241 0.12464007762958 0.257087429413508 0.239542591123558
"MSX2P1" 27.4170943999823 -0.533994662239897 0.347820839129279 -1.53525781714712 0.124720511353931 0.257201410080995 0.239647240532412
"CYB561D2" 378.7184555778 0.242588853231768 0.158021955492624 1.53515916491168 0.124744736155945 0.257222053951456 0.239664923004811
"SLC25A29" 3298.82055323741 0.22682168348644 0.1477742845214 1.53491985578582 0.124803515566401 0.257313936161511 0.239748981017021
"KIZ" 1624.34764808567 0.247979714766332 0.161569986375854 1.53481299546233 0.124829769708465 0.257338746029208 0.23977054489873
"GABRR1" 26.9443011399399 0.478446963693811 0.311767314898966 1.53462836169616 0.12487514188608 0.257402957918954 0.239828820711511
"C19orf71" 33.0546475968597 0.680281984171696 0.443402817482506 1.53423017930764 0.124973035589023 0.257575404557968 0.239987940513634
"AGO2" 2043.22657149325 -0.171104687384416 0.111565347315746 -1.53367234093007 0.125110281557333 0.257817057783667 0.240209985511365
"AIP" 736.359027787245 0.166463098800176 0.108541336298475 1.53363782386484 0.125118777710884 0.257817057783667 0.240209985511365
"PARP16" 152.003492114843 -0.266891251046307 0.174032017014894 -1.53357557778271 0.125134100320447 0.257819273528272 0.240210496512142
"FAM110B" 208.911725982281 0.222814726540271 0.145301869511139 1.53346083770237 0.125162348782084 0.257848117436315 0.240235817188326
"KIAA0391" 2340.05453210465 0.196109568280478 0.127920991419864 1.53305228566283 0.125262972713149 0.258026039182372 0.24040003207814
"ISCA2" 915.603352817016 0.149652560565915 0.0976382356940976 1.53272495659158 0.125343637399673 0.258161354701378 0.240525907033243
"NDC80" 3321.00990506112 0.169587191294499 0.11065635824038 1.53255713445857 0.125385010008868 0.258189251379206 0.240576361958085
"KIAA1456" 14.5205621433958 -0.69133536735953 0.451248653913793 -1.53204970555237 0.125510169442187 0.258417570397749 0.240787547292046
"ST8SIA3" 937.353154456942 -0.284274854879063 0.185593682456545 -1.53170544986424 0.125595136944545 0.258563094214845 0.240921584082394
"CASP2" 2339.51539079218 -0.0958921253361078 0.0626098258337932 -1.53158268784627 0.125625447303668 0.258566662239214 0.240921654236441
"RNF111" 2177.95113420337 0.138386759838675 0.0903528016694225 1.53162665995678 0.125614589785161 0.258566662239214 0.240921654236441
"RHOBTB2" 614.257744899755 -0.238166284275479 0.15550955940215 -1.53152182535337 0.125640476573097 0.258568186519591 0.240921654236441
"COMT" 411.882162389479 -0.254603444842561 0.166263912471512 -1.53132114514738 0.125690042091224 0.258640777994405 0.240987733628577
"LOC441204" 23.0277688392893 -0.567194822252678 0.370459481243654 -1.53105764859512 0.125755145600273 0.25874532288602 0.241083584824172
"FBXO28" 3733.42241656734 0.128648030450655 0.0840572474297317 1.53048112309649 0.125897682481012 0.259009147587131 0.241327841679931
"ZNF507" 3231.56220554153 -0.149598583747948 0.097755065182583 -1.53034099530837 0.125932345882632 0.259051009559181 0.241365286666448
"HHEX" 46.1952162698881 -0.55117434542568 0.360183105606303 -1.53026151656357 0.125952009838442 0.259062010688389 0.241373977773274
"TOX" 1329.46615733319 -0.281521965383844 0.183998322346865 -1.53002463170904 0.126010632064799 0.25915313079266 0.241457317314653
"TATDN2" 2480.31342834446 0.137650895449069 0.0899866459124178 1.52968136608894 0.126095618198047 0.259298443967257 0.241591148400581
"CEBPA" 35.9038722642628 -0.517951187468799 0.338778254677903 -1.52887967370056 0.126294276089641 0.259677448030695 0.24194270902187
"AUH" 785.788852570708 -0.141781332854325 0.0927480714107266 -1.52867149362555 0.126345902569043 0.25975408462729 0.242012550076421
"RNF214" 1393.12277509799 -0.143997840714442 0.0942065613285941 -1.52853303085945 0.126380248984615 0.259795181827285 0.242049278787581
"OAF" 20.518650346755 -0.512955245369618 0.335691261478772 -1.52805659316233 0.126498487406127 0.259987572917751 0.242225403982369
"ZNRF2P2" 12.3263721356544 -0.845933141675176 0.553606625701201 -1.52804013247441 0.126502574024138 0.259987572917751 0.242225403982369
"LYSMD2" 102.217915218515 -0.262239907264143 0.171627477598306 -1.52795992188335 0.126522489003304 0.259998973541198 0.242234464125611
"ATOH8" 9.55565137917185 -0.81830412409958 0.535615292257966 -1.52778334735347 0.126566338175301 0.260044767116015 0.242274006219464
"KLF10" 1200.45065002182 0.18298776056074 0.119775635309604 1.52775445596878 0.126573513967609 0.260044767116015 0.242274006219464
"FLOT1" 4134.01735685249 0.150653321956705 0.098622724534201 1.52757209525743 0.126618814453729 0.260078781652063 0.24230257476248
"SSUH2" 14.0949251249353 0.562564586930964 0.368264355991478 1.52761074423391 0.126609212552077 0.260078781652063 0.24230257476248
"SF1" 16384.1595264949 0.132256142321746 0.086585478662605 1.52746331561097 0.126645842571463 0.260104774392599 0.242325230557102
"C1orf123" 1498.52483761525 0.128424253990556 0.0840903395121821 1.52721768916097 0.126706889081392 0.26020062015625 0.242412964192892
"CYLD" 2002.40265946369 0.188075577328281 0.123177815473923 1.5268624192162 0.126795226245103 0.260352480895425 0.242552882435776
"CXCL14" 30.7426460706863 0.526104847723325 0.344636167082346 1.52655147072135 0.126872582302992 0.260481761896408 0.242671763345155
"NUDT13" 115.710574358526 -0.216102217482461 0.141602260908829 -1.52612123630991 0.126979674222726 0.260672057258587 0.24284748532119
"NFU1" 1094.01959979242 0.182791372153112 0.119797982809205 1.52583013391998 0.127052173951223 0.260791304426195 0.242957015847754
"PPP2R1B" 6611.88461977942 -0.167466087588914 0.109765831882184 -1.52566681923991 0.12709286195633 0.260845234202307 0.243005695068467
"PTPMT1" 1279.45098695096 -0.224621323007482 0.147239592050375 -1.52554975112016 0.127122034392997 0.260875519888373 0.243032347118739
"LTBR" 217.094995117334 -0.210692510942989 0.138212516614073 -1.52440977202737 0.1274063805288 0.261429398123276 0.243546776294809
"TMEM191C" 10.6858373213199 -0.750767406440979 0.492532794312552 -1.52429932607605 0.12743395544498 0.26145633307623 0.243570303722201
"ARHGEF10" 3640.13539261762 0.19063372322933 0.125071808212564 1.52419418855239 0.12746020932535 0.261480551859373 0.243591300859683
"ZNF233" 166.119299060804 -0.264031442104681 0.17325260982762 -1.52396805085581 0.127516692404604 0.261566772359297 0.243670057566541
"NLN" 11904.9551453637 0.132676186743892 0.0870745317391669 1.52370830016434 0.127581595125714 0.26164058764675 0.243764882471334
"SNORD31" 198.650428982133 -0.308114878381619 0.202287983754072 -1.52314968325654 0.127721261234846 0.26187463807728 0.24397980377509
"USE1" 236.611391504675 -0.184828238987489 0.121347161599319 -1.52313607134695 0.127724665985305 0.26187463807728 0.24397980377509
"SF3A2" 3859.26224739064 0.220073508951293 0.144493190000404 1.52307184131431 0.127740732812376 0.261877908799452 0.243981282328343
"CST3" 487.156795147028 -0.285798658532941 0.187667843156681 -1.52289627101608 0.127784658880632 0.261896335280818 0.243993745467299
"LOC100507537" 11.7117460189855 0.678359682455483 0.445449546974321 1.52286535492781 0.127792395016853 0.261896335280818 0.243993745467299
"PHRF1" 3637.91180818376 0.160830604042578 0.105610727468316 1.52286238243012 0.127793138844475 0.261896335280818 0.243993745467299
"POLG" 2423.70326145502 0.166244152979979 0.109177045199234 1.52270243874621 0.127833167568278 0.261948703466829 0.24404096630182
"ADAT2" 650.157758843057 -0.253307474785291 0.166400260234147 -1.52227811680616 0.127939408854666 0.262058621997842 0.244166304173124
"DNASE1L1" 288.011459851121 -0.265199974493215 0.174214998099855 -1.52225685150948 0.127944735043708 0.262058621997842 0.244166304173124
"TMEM159" 725.231274238703 -0.143313080581037 0.094141386924086 -1.52231749779299 0.127929545794594 0.262058621997842 0.244166304173124
"UCKL1" 1285.62549305741 0.210278551953965 0.138181319529425 1.5217581701352 0.128069686160206 0.262284862013931 0.244375526013626
"RBL2" 1433.48962559392 -0.19965114609224 0.131222295152117 -1.52147274867277 0.12814124490745 0.262401716402084 0.244482829616534
"RFFL" 403.228873496265 -0.20210993931211 0.132851025415574 -1.52132765765177 0.12817763296516 0.262446531583791 0.244523012833452
"ADPRH" 311.032625030414 -0.248920854246901 0.16363125235481 -1.52123051473781 0.128202000381716 0.262466726881721 0.244540257543029
"FGF13-AS1" 89.7848526297272 0.260766415081892 0.171446163381195 1.52098133862641 0.128264520409617 0.262565018250275 0.244630264030488
"PRSS36" 20.1975758483234 0.454675294741866 0.299008888354917 1.52060795665103 0.12835824892161 0.262727165760146 0.244779763721655
"PCK2" 5426.02393467287 -0.364642376364954 0.23983364926153 -1.52039706474768 0.128411211754593 0.262776126643799 0.244822236177435
"SEPT7" 10365.6515707487 -0.143374577992162 0.0942979936756915 -1.52044144741037 0.128400064199456 0.262776126643799 0.244822236177435
"HCG8" 39.3642926164712 -0.603952779245026 0.39729085776692 -1.52017789344488 0.128466271852011 0.262859074562867 0.244897944930934
"ALG10" 490.990443456828 -0.355762817728759 0.234051606655852 -1.52001869507296 0.128506277085524 0.262902398074112 0.244935165080381
"EARS2" 4227.69274832126 0.0978678676085482 0.0643876863677724 1.51997801333538 0.128516501622657 0.262902398074112 0.244935165080381
"CLIC6" 94.8071184643785 -0.848631874817566 0.558342148016915 -1.51991369061369 0.128532669136165 0.26290575117984 0.244936718036118
"ERI3" 2388.53264244779 0.158538176671921 0.104326602993708 1.51963326824206 0.128603171756285 0.263020230119998 0.245041801289833
"SCARNA12" 80.7338215328345 0.371732909203482 0.244630244373529 1.51957052634865 0.12861895017442 0.263022773460991 0.245042599842691
"CLCN3" 2867.2234281968 -0.157106442213242 0.1034072126247 -1.51929868551273 0.128687330464303 0.263132873681586 0.245143602415223
"NONO" 37569.3851763824 0.0626631872871407 0.0412817251799239 1.51794013002187 0.129029492211462 0.263743103022549 0.245766060021689
"ATL2" 4190.2654440687 0.104721952623323 0.0690213880992162 1.51723915596696 0.129206313647353 0.264044884445229 0.246073478325161
"PRKXP1" 65.8882453806435 -0.411749090560845 0.271410954178283 -1.51706879999536 0.129249314534673 0.264102935390632 0.246125992371231
"SH3GL2" 526.777360353467 -0.187981565673507 0.123942269521745 -1.51668648959609 0.129345856964867 0.26427036554547 0.246280439434
"PCBP2" 27454.7426973508 0.0808664120741078 0.0533308204154338 1.51631667100147 0.129439298199662 0.264423685747077 0.246418562637582
"TBP" 1078.88716189129 0.109689185703903 0.0723440350330662 1.51621603154659 0.129464735616661 0.264423685747077 0.246418562637582
"TMEM260" 705.092071204726 -0.235660490971787 0.155425851232539 -1.51622454760892 0.129462582964318 0.264423685747077 0.246418562637582
"CYP4F22" 34.3914869968681 -1.5515529032247 1.02340115290741 -1.51607500032304 0.129500388903682 0.264466655862887 0.24645702070492
"PDAP1" 7198.45609034748 0.0984473646866364 0.0649487025175001 1.51577107579802 0.129577248222413 0.264593758049288 0.246573880980484
"RALGDS" 412.283469615705 -0.231376717437528 0.152703806587394 -1.51519940863497 0.129721912805768 0.264859272721785 0.246819725331332
"FAM195A" 450.470573531115 0.308606413944299 0.203714733731784 1.51489491354424 0.129799018695373 0.264956913966325 0.246907540749491
"ZNF639" 1677.93115110535 0.129103441984184 0.0852213173266052 1.51491957686365 0.129792771992637 0.264956913966325 0.246907540749491
"ZNF106" 6012.93588415259 -0.117258998150069 0.0774114725496628 -1.51474961382297 0.12983582481242 0.265002152696318 0.246948110283423
"BSN" 295.478393169037 0.366475286817903 0.241950617241347 1.51466977433805 0.129856052535631 0.265013547613035 0.246957141751515
"FRG1" 1461.0257772377 -0.173070682004695 0.11427729417611 -1.51448004831108 0.129904130364689 0.26502579884535 0.246989690839977
"SIK2" 734.995809069443 -0.229683012886847 0.151657715909527 -1.51448287025414 0.129903415164451 0.26502579884535 0.246989690839977
"CETN2" 1673.28791519995 0.127348109203683 0.0840911162826438 1.51440621593897 0.129922843710131 0.26503029870122 0.246995835146739
"PREX2" 1806.21791450606 -0.207786913804028 0.137225446094829 -1.51420104446546 0.129974856882073 0.265106516020964 0.247065276622971
"FLNC" 1627.24801953795 0.216735074207397 0.143164708953078 1.51388617901939 0.130054710087407 0.265239494392169 0.247187615527102
"RBM11" 148.344518605784 0.222210742820879 0.146794561429641 1.51375323892626 0.13008843653052 0.265278380375962 0.247222265206422
"ATP6V1G1" 6069.83703896314 0.176252035374193 0.116450568991168 1.51353520125401 0.130143766632152 0.265341754753281 0.247278146854209
"OCIAD1" 7213.66988388655 0.0961498343420627 0.0635274978710341 1.51351521096037 0.130148840361965 0.265341754753281 0.247278146854209
"LTBP4" 1913.39159527714 -0.406605978883631 0.268699577069395 -1.5132363932922 0.130219622985579 0.265396361926685 0.247353716527197
"NHSL2" 215.877158827069 -0.203329661236369 0.134362417731886 -1.51329266523101 0.130205334987808 0.265396361926685 0.247353716527197
"CD46" 6334.78360816939 -0.210402727083615 0.139054612991758 -1.5130941905256 0.130255735086725 0.265440065555109 0.247392856854001
"SGCD" 10.7017452049524 -1.07855327513949 0.712914467487608 -1.51287892773509 0.130310415416836 0.265521594120377 0.247467250036924
"GSTA4" 1041.18141592154 -0.265109124796192 0.17525751681024 -1.51268333376672 0.130360114982564 0.265592956622887 0.247532167868582
"DIS3L" 1558.17843669579 -0.182651933012462 0.120764462381459 -1.51246425819807 0.130415798580856 0.265646588374514 0.247578968414919
"FAM41C" 20.2332643449022 -0.572169839579841 0.378294974800742 -1.51249653760592 0.130407592793589 0.265646588374514 0.247578968414919
"SLC7A7" 180.531100367428 0.289555607624113 0.191479918041953 1.51219830562426 0.130483421955157 0.265754417974172 0.247677871965803
"VPS37A" 1912.24522877497 0.146343572453418 0.0967814405427982 1.51210368054713 0.130507488696539 0.265773521883026 0.247694084542539
"TUBA3FP" 31.438920645022 -0.442074964837815 0.292378770047156 -1.5119940642972 0.130535372566416 0.265800394054446 0.247717537043488
"BBIP1" 590.982590834705 -0.181684033044851 0.12018664935099 -1.5116823210061 0.130614698202518 0.265931995800266 0.247838593615958
"CNOT6" 4115.01517630415 -0.126799593610827 0.0838913078862373 -1.51147474995593 0.130667537094319 0.266009646896027 0.2479093693427
"MIR590" 11.4568223813031 -0.83614932356544 0.553427045999989 -1.51085735619335 0.130824797687268 0.266269884034282 0.24817821906096
"SMG1P5" 20.0594980481789 -0.56487006469248 0.373893820472082 -1.51077667980516 0.130845358162644 0.266281781523977 0.248187711821047
"RHOD" 168.018438636576 -0.348655501948979 0.230899516755774 -1.50998801057586 0.13104648349774 0.266661100345789 0.248539657361263
"UAP1" 1218.00072378811 0.18398945524308 0.121874800467889 1.50965954025547 0.131130320228136 0.266801694945844 0.248669098885021
"MRPL28" 3449.32755047755 0.133746355386616 0.0886033164469806 1.50949604089197 0.131172066293047 0.266856628627203 0.248718700456296
"RFXAP" 417.685747277698 -0.238642614382447 0.158117859864506 -1.50927045551302 0.131229681610653 0.266943830758362 0.248798376757737
"AQP3" 125.887621906921 0.241072476322479 0.159786851972852 1.50871284680819 0.131372181073874 0.267193933591846 0.249028279436746
"MFAP3" 2612.8007309931 -0.162846640343347 0.107940258418983 -1.50867380464514 0.131382162969731 0.267193933591846 0.249028279436746
"HTR1D" 414.48867235588 -0.327074139181401 0.216809372980858 -1.50857933254702 0.13140631904999 0.267213029500912 0.249044477800373
"SNRNP27" 1434.24089046015 0.195897065238617 0.129861169103139 1.50851148647083 0.131423669103235 0.267218282706982 0.249047774898802
"LRGUK" 190.754771631111 0.204606175892343 0.135655944208241 1.50827283748259 0.131484712131515 0.267312363861578 0.249133859542303
"TMEM98" 2870.8239176305 0.134724156110231 0.0893346145823541 1.50808459565283 0.131532877226748 0.26738024559596 0.249195525861007
"DEPDC1" 2282.58540146267 -0.244799074255113 0.162351748614601 -1.50783146066526 0.131597667976184 0.26748190494182 0.249288671917839
"LINC00963" 18.445368488671 -0.646579433374733 0.428839939587982 -1.50774070623168 0.131620902901261 0.267499085680731 0.249303084991893
"TMEM47" 2760.54980173323 0.224339772574688 0.148798387680041 1.5076760983263 0.131637445736831 0.267502663453531 0.249304820665409
"USP28" 7189.48429595868 0.134245139116247 0.0890553990087798 1.50743403106882 0.131699441318861 0.267568551712823 0.249392627513485
"EMD" 2724.84331824444 0.252697011372582 0.167678208361369 1.5070354928172 0.131801559810786 0.26774596164526 0.249556383244871
"SMAD9" 43.1859777042288 -0.430084026588462 0.285430618169231 -1.50679008911884 0.131864470756965 0.267843693211139 0.249645872369363
"SIRT1" 7415.99211579325 0.156683631207229 0.104012449999535 1.50639304437045 0.131966305218816 0.268020455582457 0.24980902153073
"GUCY1A2" 55.5620887070877 0.434475393988939 0.288469046039475 1.50614216656537 0.132030682036167 0.268121111225057 0.249901233978527
"SNRNP48" 2085.28577367431 0.194167392637035 0.128928701899051 1.50600595350029 0.132065645353161 0.268162019559112 0.24993775871463
"NDUFC2" 1302.20628634656 0.175367417758349 0.116504291668431 1.50524427252381 0.132261286674486 0.268462586388339 0.250241151324089
"NFKBIB" 1330.52233141069 0.218179976929283 0.144950951615787 1.50519865166252 0.132273011728472 0.268462586388339 0.250241151324089
"RASGEF1C" 12.644526391123 -0.759100753978224 0.504305362065668 -1.50524029899047 0.132262307883451 0.268462586388339 0.250241151324089
"STAM-AS1" 36.673631838011 -0.529588233085483 0.351911041119617 -1.50489234836333 0.132351755836692 0.268592281442277 0.250360435453946
"PLD1" 60.2907476155804 -0.512817332422007 0.340799316694473 -1.50474871075445 0.132388694535804 0.268637117775275 0.250400620346677
"EID3" 85.45045493603 -0.335775999334035 0.223239274429889 -1.50410809294889 0.132553536841315 0.268881157121447 0.250652972237328
"SPC24" 224.779442272948 -0.219396233222715 0.145864624593609 -1.50410857899214 0.132553411713554 0.268881157121447 0.250652972237328
"UFL1" 1797.79822879787 -0.267832773543959 0.178109950236068 -1.50374963997784 0.132645842468444 0.269008087561242 0.25079779221872
"KCNJ6" 36.6946674681721 0.356415643793558 0.237040797918731 1.50360464073258 0.132683195523909 0.269046019444965 0.250829925582895
"SCG3" 6562.47329011296 -0.265434872431743 0.176537409847692 -1.50356161144965 0.132694281805167 0.269046019444965 0.250829925582895
"CASC2" 27.0877810125414 -0.422163152662784 0.280863674972934 -1.50308918625189 0.132816046987422 0.269232573796839 0.251030353469652
"IL1RAP" 186.025679013755 -0.248822446642849 0.165625098406493 -1.50232331353648 0.133013630556503 0.269540111189974 0.251338757504981
"KCNJ14" 47.2626651921794 0.308797804968434 0.205557993933299 1.50224177157827 0.133034680543478 0.269540111189974 0.251338757504981
"LOC101928796" 40.0084172671358 0.549211416255351 0.365575784806536 1.50231891465677 0.13301476605775 0.269540111189974 0.251338757504981
"STIP1" 16068.0331358128 0.102492225085289 0.0682275139037357 1.50221251253414 0.13304223436941 0.269540111189974 0.251338757504981
"FAM222B" 3999.0231691991 0.146313545336891 0.0974121652182326 1.502004857495 0.133095854342776 0.269618558176075 0.251410284180044
"ENG" 72.8717505760884 -0.507433088925939 0.337864118887609 -1.50188510871359 0.133126783067106 0.269651026011009 0.251438936551747
"NMB" 264.806464897028 0.330847718406804 0.220327579291017 1.50161736207254 0.133195956815264 0.26976094398758 0.251539807650417
"LINC00909" 377.531705319886 -0.238887764953543 0.159141502182937 -1.50110286554249 0.133328957779283 0.269969880270103 0.25175788007016
"LACE1" 168.209961980472 0.19357742273459 0.128964997675191 1.5010074533722 0.133353633788711 0.269971576364962 0.25175788007016
"MBLAC1" 29.239699007283 0.463921595414267 0.309090132071343 1.50092658185279 0.133374551984016 0.269971576364962 0.25175788007016
"TEKT2" 19.964237195357 -0.568386973709345 0.378684949267865 -1.50094946949501 0.133368631617889 0.269971576364962 0.25175788007016
"EIF2AK1" 6580.6791556492 0.0795668677718038 0.0530179490928672 1.50075340772675 0.133419353675773 0.27003205727735 0.251812654506481
"COX6B2" 114.107571254495 -0.515592198044837 0.343593423725117 -1.50058808592717 0.133462134765605 0.270081424534886 0.251855439218611
"SH3BGRL" 3455.35250096354 0.196313196492914 0.130828034335249 1.50054380538852 0.133473595248424 0.270081424534886 0.251855439218611
"LINC00893" 12.8204846282139 -0.82305849244559 0.548628042879948 -1.5002122168693 0.13355943964929 0.270194703174237 0.251957821942151
"LRRC46" 14.9867130121121 0.574080998918656 0.382655901068368 1.50025387643528 0.133548652127589 0.270194703174237 0.251957821942151
"ATRNL1" 412.8585862342 -0.141281814599615 0.0941824382464318 -1.50008661094487 0.13359196871236 0.270230300225673 0.251989390971505
"KRI1" 2450.60980129588 0.161746322316829 0.10784623611909 1.49978643796358 0.133669731481909 0.270327163712185 0.2520764652556
"PIGO" 1026.30038509689 0.127032194197207 0.0846971585534479 1.49984009341994 0.133655828937168 0.270327163712185 0.2520764652556
"RDH10" 535.110938067224 -0.178079688571852 0.11876094324327 -1.49948024753453 0.133749089206965 0.27045742745438 0.252196308853318
"TWISTNB" 2629.94367271314 0.192397763163285 0.128380807980101 1.49864895065239 0.133964726616389 0.270863205905048 0.25257306173929
"FAM107B" 1604.91876087885 -0.106026974573433 0.0707638865485957 -1.49832039681175 0.134050027193251 0.271005395161331 0.252704021486604
"ARID4B" 3152.52949480605 -0.207952252453081 0.138834776257106 -1.49783979244493 0.134174879448947 0.271136640816097 0.252909502212725
"FGD6" 3231.03827247743 -0.205310307142242 0.137093349978203 -1.49759493932336 0.134238522396816 0.271170870389911 0.252969688910796
"GXYLT2" 21.4935581477397 -0.522422481305022 0.348834736169145 -1.49762173068598 0.134231557569386 0.271170870389911 0.252969688910796
"GLB1L" 166.302255929576 0.255424799380345 0.170563837980007 1.49753196460252 0.134254894746066 0.271170870389911 0.252970661483257
"LTBP2" 72.7650923445415 -0.611109670828996 0.408148143710754 -1.49727416440751 0.134321934482785 0.271191534798669 0.253037211328179
"SNAPC2" 540.253441730518 0.265356339346998 0.177219951236736 1.49732768514606 0.134308014535986 0.271191534798669 0.253037211328179
"ERC1" 3271.93890477903 0.118719019680149 0.0793036643297235 1.4970180846442 0.134388552452923 0.271272406492095 0.253109375552953
"TYRO3" 6317.24141635903 -0.143881077786105 0.0961126270694803 -1.49700494277503 0.13439197193864 0.271272406492095 0.253109375552953
"ZC4H2" 1455.08604755527 -0.12838362059836 0.0857828913335907 -1.49661102117792 0.134494500713068 0.271449083750132 0.253272576059524
"TGFBR3" 332.162535497864 -0.253616184045194 0.169470528386787 -1.49652087864126 0.134517971252295 0.271466176846384 0.253286877535597
"FLJ20021" 28.4978912201057 0.465109210545119 0.310816476573891 1.49641105153751 0.134546571369069 0.271493616803598 0.253310833092061
"KREMEN2" 245.409501254725 -0.479573551829788 0.320509347309507 -1.49628569605078 0.134579220982477 0.271506324303983 0.25334240608312
"MTCP1" 78.2478375459412 -0.345924140440598 0.231214317406803 -1.49611903069122 0.134622639492996 0.271556268450034 0.253394241443046
"TUBE1" 691.772450552658 -0.292753257071409 0.195685873399272 -1.49603674494216 0.134644080001613 0.271569245620731 0.253404701232244
"ZADH2" 168.523957481853 -0.240748574012022 0.160938136536079 -1.49590755301215 0.134677747786467 0.271576612875407 0.253438167985998
"AKAP2" 117.909918210568 -0.297919726551406 0.199184341319736 -1.49569853020312 0.134732233507072 0.271596978108586 0.253482105919623
"BCKDHB" 1219.13982052355 -0.188499190204176 0.126027735938288 -1.49569607674677 0.1347328731477 0.271596978108586 0.253482105919623
"SIRT5" 857.120040588167 -0.18065910186011 0.120813673716785 -1.49535310285834 0.134822312974357 0.271747001067493 0.253620467066725
"ORC5" 1470.43789926322 0.131144238359468 0.0877193979296972 1.49504261833367 0.134903319878813 0.271849718989644 0.253713021967061
"ZNF16" 709.671355218375 -0.123465936217936 0.0825826295044325 -1.49505939637474 0.134898941446057 0.271849718989644 0.253713021967061
"TSEN54" 942.45317812438 0.235172981554386 0.157333956648552 1.49473760505311 0.134982935932151 0.271979869572232 0.253832833552751
"ABHD10" 1184.03843990045 0.173952181145019 0.116402587006 1.49440133264437 0.135070753474209 0.272036634600163 0.253877535808428
"BLOC1S1" 879.38549421362 0.24528949770086 0.16414549714099 1.49434192209471 0.135086273127601 0.272036634600163 0.253877535808428
"CCNB1IP1" 10886.4421477135 -0.289821376340148 0.19394131002839 -1.49437670756025 0.135077186049558 0.272036634600163 0.253877535808428
"CTNNA3" 88.5246552302991 0.285281000056607 0.190905767507322 1.49435506208928 0.13508284048453 0.272036634600163 0.253877535808428
"KCNK12" 19.4719370185239 -0.712371061472712 0.476696643625882 -1.49439076401761 0.135073514186564 0.272036634600163 0.253877535808428
"FAM200A" 636.275166510755 0.15448474302572 0.103387830386763 1.49422560128991 0.135116663279354 0.272067557438877 0.25390474039562
"IQCB1" 2511.65605398931 -0.107120200948052 0.0717178206579217 -1.49363435705878 0.135271214328454 0.272348452880252 0.254165228288323
"LOC646762" 366.064465588113 -0.268425131154109 0.17978459298777 -1.49303745495237 0.135427382855483 0.272571896357782 0.254428693602965
"RAD1" 2669.75273504847 0.131074408047644 0.0878171263465141 1.4925836622169 0.13554620259373 0.272750370525535 0.254621937616904
"PIM3" 928.689094043429 -0.342448024943605 0.229518894070232 -1.49202542270362 0.135692480802081 0.27296996650615 0.254866710468142
"GPR3" 206.215229546046 0.377651352042785 0.253144133222317 1.4918431931864 0.135740257672292 0.272989075665459 0.254895432203261
"LCMT1" 2366.14078378268 -0.098027707375786 0.0657080067224227 -1.49186852965872 0.135733614187507 0.272989075665459 0.254895432203261
"MYLK-AS1" 25.3548987920744 -0.510217971705099 0.342018597729063 -1.49178429211993 0.135755703110888 0.272989799254877 0.254895432203261
"LOC100499489" 6.62747040538495 -0.8659734436113 0.580570636749429 -1.49159015078651 0.135806621782345 0.273061847530369 0.254961031291543
"TBC1D22A" 792.847099067954 0.144264267979164 0.0967342956226093 1.49134561895178 0.135870777673984 0.273160492477326 0.255051463349893
"SYNCRIP" 24914.1900636078 0.120461472572278 0.0807903033801457 1.49103874515072 0.135951322846947 0.273185066416693 0.255126045352705
"ZHX1" 475.856136627535 0.152939462491719 0.102574302983741 1.49101147210291 0.135958482987884 0.273185066416693 0.255126045352705
"ZNF672" 988.27449361819 0.181544928592466 0.12175476769662 1.49107038703262 0.135943016097194 0.273185066416693 0.255126045352705
"ZNF221" 112.764887993676 -0.310492720458241 0.208256503137709 -1.49091488515452 0.135983842824071 0.273205686659752 0.255143623240648
"DGCR8" 3507.96346491053 -0.114017710901531 0.0764812814011618 -1.49079237184171 0.136016015131908 0.273239987769428 0.255173977588718
"LOC54944" 275.335887333199 -0.305675933944148 0.205094354626334 -1.49041612823067 0.136114854399864 0.273408192387606 0.255329381198757
"GCNT2" 4775.14512875201 -0.213992868496258 0.143596349535072 -1.49023891755683 0.136161426882188 0.273471385223094 0.255386715786319
"TAF10" 1449.23851109884 0.276388317700827 0.185560209321321 1.48948052339295 0.136360878350244 0.273841577474865 0.255730745644739
"NQO2" 3923.15237604859 -0.235593996698217 0.158221394358208 -1.48901479255606 0.136483473471534 0.274057360845636 0.255930575430754
"HES2" 14.5099237751088 -0.749925081148038 0.503787654144913 -1.48857375717334 0.136599646367734 0.274260202004939 0.256118316858718
"C18orf21" 1088.16756059946 0.149822267464058 0.100654082579891 1.48848674215615 0.13662257595761 0.274275808135002 0.256131207617827
"EID2" 929.621466417027 0.157450305065229 0.105789101615668 1.48834145162936 0.136660868522817 0.27432224922783 0.256172893480557
"GALNT16" 192.263458948915 -0.240776468029937 0.161792653605008 -1.48817923845761 0.13670363098075 0.274377651533678 0.256222947446768
"LPAR1" 123.459340575081 -0.265483254525188 0.17844343520894 -1.48777260544403 0.136810872510254 0.274562443045975 0.256393828266016
"VPS33B" 824.627319128608 -0.0883299278462562 0.0593838758235669 -1.48743958896671 0.136898747450747 0.274708331544547 0.25652837876782
"C11orf65" 35.1159688786083 -0.431477978902144 0.290257905553664 -1.48653308194691 0.137138173184947 0.275097259943997 0.256946848501779
"CLN5" 481.699531437382 0.17462109695086 0.11750451895266 1.48607984192686 0.137258003540528 0.275307119493393 0.257141168211083
"IGSF11" 143.753387494694 -0.235143845036464 0.158264192270901 -1.48576782696347 0.137340542876354 0.275442143842459 0.257265588945562
"CBFA2T2" 718.71738072023 -0.181412212028613 0.12215042963877 -1.48515410518895 0.137503006352596 0.275737411675152 0.257539676373482
"PRPH2" 163.949702821115 -0.191946125606621 0.129275352302351 -1.48478516738206 0.137600742290294 0.275872261520624 0.257692480631453
"THRB" 438.091970903058 -0.392731207491743 0.264524206662694 -1.48467020257443 0.137631208754963 0.275902775410414 0.257719284562991
"CNGA1" 111.259715912819 -0.586233099607132 0.39490862749402 -1.48447782295161 0.137682202310955 0.275974427671582 0.257784515393613
"FAM49A" 242.360786433483 -0.245562445947215 0.165484858183732 -1.48389676640129 0.137836309868817 0.276191547268975 0.258042770200318
"RARRES1" 9.80963436558272 -0.802317233589679 0.540725420705087 -1.48377938759285 0.137867457160978 0.276223372983288 0.258070798022556
"SCOC" 2158.51895425889 -0.273467132047016 0.184346279846177 -1.4834426399882 0.137956845615969 0.276371867404691 0.258207826719518
"CCDC88C" 2535.66028650143 -0.169196851777699 0.114083622397322 -1.48309501593869 0.138049168036719 0.276526205976585 0.258350314000917
"ZP3" 20.2278771944099 -0.785200727001563 0.529507918544606 -1.48288760092531 0.138104276247484 0.276605974872659 0.25842313197893
"OSTM1" 1599.32970000099 -0.326681160275422 0.220313188520946 -1.48280346931824 0.138126634053685 0.27662013831734 0.258434656935908
"LRRC8D" 3475.44217395846 -0.156930817503516 0.1058464712458 -1.48262682408265 0.138173586248303 0.276683547277778 0.258492189845852
"FAM179A" 69.516445108928 0.341469994854804 0.230371379759412 1.48225875632389 0.138271457943607 0.276818265620922 0.258614635408242
"TEAD2" 4870.51870445049 0.233455612312739 0.157495219308828 1.48230284917387 0.138259730542299 0.276818265620922 0.258614635408242
"CHSY3" 55.4310969512135 -0.529026019939381 0.356942070409984 -1.48210610010678 0.1383120659285 0.276868931973688 0.258660262551083
"PENK" 21.8032552631915 0.483011886824506 0.325958526513716 1.48182007076346 0.138388177153915 0.27699064857618 0.258772266562771
"PHKG2" 1178.02269796971 0.16187370822386 0.1092632505724 1.4815018533299 0.138472891414357 0.277129555743664 0.258900329265751
"CHST12" 302.729290033997 0.321019674255888 0.216737940198496 1.48114203706969 0.138568728029311 0.277207026643327 0.259024842683063
"TMEM183A" 410.008079596528 0.226806618106511 0.15313536363398 1.48108583624497 0.138583701661981 0.277207026643327 0.259024842683063
"YY2" 66.3489859042052 -0.519498137996176 0.350758909444923 -1.48106897361006 0.138588194630978 0.277207026643327 0.259024842683063
"PIEZO1" 2076.98979286332 0.19378301293374 0.130852953718388 1.48092196184417 0.138627369971651 0.277254739943301 0.259067712372932
"ROCK2" 2919.39202618121 -0.177907939637108 0.120144848444807 -1.48077875947245 0.138665538395375 0.277300429086385 0.259108690508294
"WRB" 1383.17642354151 0.189632906026417 0.128075109194801 1.4806382537452 0.13870299593665 0.277344686681725 0.259148330855289
"FKBP8" 11271.0140585046 0.18511911463854 0.125070161130343 1.48012214076878 0.138840653831495 0.277558602710422 0.259344782956056
"PTP4A2" 10999.7889653799 -0.13565977325319 0.091652814199531 -1.48014847594155 0.138833627155271 0.277558602710422 0.259344782956056
"PRELP" 21.6767970182861 0.618173656655363 0.417796308644544 1.47960535759855 0.138978595884212 0.277800923817418 0.259572057918136
"ANKRD49" 615.143975452946 -0.168036996585216 0.113608365672428 -1.47908999122233 0.13911626484211 0.277800923817418 0.259582708353939
"CADPS2" 967.494948694168 -0.143944959353242 0.0972955532930538 -1.47946082304173 0.139017194568583 0.277800923817418 0.259582708353939
"EEF1G" 100387.549704117 0.121600166737153 0.0822093095546806 1.47915324183901 0.139099363160056 0.277800923817418 0.259582708353939
"HNF4G" 103.503799090738 -0.403024569147337 0.272404905136809 -1.47950555055141 0.139005248978987 0.277800923817418 0.259582708353939
"KLHL17" 600.62973155824 0.281268965778209 0.190163120150643 1.47909313622638 0.139115424404115 0.277800923817418 0.259582708353939
"LOC100505715" 100.510660702866 0.248631750348072 0.168103938087326 1.47903584637567 0.139130734557762 0.277800923817418 0.259582708353939
"RRNAD1" 666.277995940866 -0.203275973930701 0.137419913928182 -1.47923228970246 0.139078242397502 0.277800923817418 0.259582708353939
"TNFRSF25" 276.701587494373 -0.327535422462437 0.221398951269009 -1.4793901262182 0.139036077519047 0.277800923817418 0.259582708353939
"TPI1" 37644.2416751923 0.169724874564191 0.114734145398129 1.47928826222782 0.139063288617405 0.277800923817418 0.259582708353939
"NUP37" 2188.64193827966 0.118186551545314 0.0799186274796298 1.47883610207693 0.139184124420079 0.277845929383349 0.259649972724453
"RPS27A" 47709.3929355221 0.182485407165303 0.123402741346448 1.47877920031763 0.139199336637348 0.277845929383349 0.259649972724453
"RPL35A" 24439.9692815942 0.141022204631728 0.0953896348459455 1.47838079954367 0.139305881667645 0.278027929266318 0.259818334828806
"TAPSAR1" 7.84110684336346 -0.76610052336173 0.518363688027922 -1.47792089040092 0.139428954049391 0.278212190150819 0.260017479006895
"CD53" 19.8804712138774 0.575562552019586 0.389480002336493 1.47777176894008 0.139468877141603 0.278261168771162 0.260061531780871
"CERS2" 9017.23715916771 0.110828799725579 0.0750084792374614 1.47755028301157 0.139528190031812 0.278348817860839 0.260141725343874
"NFIX" 3.99723370427642 1.26386084454369 0.85546190000849 1.47740167566918 0.139567997261856 0.278366855334569 0.260155138253961
"SNHG9" 73.1754597222122 0.532152757213156 0.360190671186696 1.47741959962458 0.139563195534785 0.278366855334569 0.260155138253961
"LRRN1" 18669.9369887634 0.164681285804911 0.111480996250141 1.47721397676963 0.139618288381975 0.278417795311117 0.260199301828175
"PRKAR1B" 2374.95853194974 0.214417449017544 0.145152099437094 1.47719151048497 0.139624308822302 0.278417795311117 0.260199301828175
"RTKN" 1470.48519080454 0.165888161230654 0.112307020944824 1.47709519703274 0.139650120845633 0.278438583827961 0.26021700863948
"BRWD3" 4894.68736235902 -0.20703077035395 0.140232513887149 -1.47633929261624 0.13985283090921 0.278812033505902 0.260564295728779
"TFPT" 505.485758295998 -0.175339564275357 0.118779129275662 -1.47618159305099 0.139895149561365 0.278865678173877 0.260612706223963
"AP1G1" 6887.52951038216 0.0971722881798891 0.0658425754109781 1.47582757164883 0.139990187033688 0.278935826271237 0.260701799584175
"CLP1" 1459.0495274807 0.149712391586025 0.101441522707625 1.47584921430573 0.139984375611115 0.278935826271237 0.260701799584175
"USP2-AS1" 44.9424989032614 0.384931066100189 0.260825066143879 1.47582083191287 0.139991996805668 0.278935826271237 0.260701799584175
"LINC00638" 20.3826016140563 -0.688229793278464 0.46644910210469 -1.4754660051291 0.140087301268759 0.279094991055759 0.260848833384895
"SLC23A3" 35.8064154850153 0.471827468237156 0.319907627477693 1.47488658509731 0.140243037503153 0.279343754172487 0.261077878684399
"ZSWIM8" 1675.06602463239 -0.165357742688514 0.11211548799892 -1.47488759706516 0.140242765390876 0.279343754172487 0.261077878684399
"CRADD" 229.26968095909 -0.171698944571473 0.11644023512632 -1.47456714068986 0.140328954549411 0.279484125195482 0.261207343469992
"ACSF3" 649.740106576753 0.168034845361386 0.113967388755871 1.47441164701363 0.14037079042444 0.279536681360257 0.261254735234661
"TRIM52" 181.9786403834 0.278267078658069 0.188754849184995 1.47422479400963 0.140421076276895 0.279606051530227 0.261317841003334
"GFRA3" 37.593006615582 0.343667191423636 0.233147186563813 1.4740353357409 0.140472077402722 0.279676830529174 0.261382262990789
"CCDC132" 854.253270600687 -0.192632661903106 0.130752483303679 -1.47326197587932 0.1406804094057 0.279906837669659 0.261617350700377
"CD83" 433.120844257372 0.178532283352294 0.121178624869071 1.47329847607359 0.140670571440331 0.279906837669659 0.261617350700377
"EIF5B" 10788.770298673 0.136667718142048 0.092755523158354 1.47341865463608 0.14063818322687 0.279906837669659 0.261617350700377
"TAF7L" 12.9283856679634 -0.802421191381128 0.544620031202594 -1.47335967354942 0.140654077957709 0.279906837669659 0.261617350700377
"TLN1" 8051.8907667582 -0.158371169252122 0.107482121308156 -1.47346523612114 0.140625631023593 0.279906837669659 0.261617350700377
"LOC400927" 46.0533094828571 -0.406207902436524 0.275795141694083 -1.47286097913609 0.140788525641154 0.280091156552585 0.261787894880999
"ZNF417" 1007.22897894571 -0.151969144728147 0.103192786284322 -1.47267217215585 0.140839453656944 0.280130880784354 0.261821561832077
"ZNF77" 134.835811485094 0.195794091299759 0.132946533348189 1.47272806871143 0.140824374875007 0.280130880784354 0.261821561832077
"CHMP3" 209.007417182084 -0.252324597513094 0.171361132497126 -1.47247274709348 0.14089326113008 0.280207105551151 0.261891073991529
"ABCA2" 523.00781799084 -0.253554322830973 0.172250789282148 -1.47200674021673 0.141019057453409 0.280395655826491 0.262094366567065
"ACACB" 693.896387072257 -0.143323819986695 0.0973770788287668 -1.47184349449138 0.141063145269106 0.280452502393951 0.262145768156473
"VSIG1" 139.756387591949 -0.256729791906303 0.174435233722758 -1.47177715434682 0.141081064796689 0.280457316111269 0.262148533399298
"ACE" 118.435466181085 -0.251404902898594 0.170848239176983 -1.47151006126649 0.14115322858764 0.280569949969457 0.262252079758613
"STRAP" 13993.6097968555 0.102737122212927 0.0698252431149616 1.47134643045608 0.141197452729744 0.280627029609825 0.262303698282526
"TMEM17" 72.3009482910744 -0.332695290315981 0.226148603089964 -1.47113573009174 0.141254413941538 0.280709408597198 0.262378963793608
"CLDN10" 751.918719254297 -0.136908945688382 0.0930733050658749 -1.47097973571994 0.141296597188475 0.280762405042566 0.262426765022693
"SSR4" 2281.31053674155 0.175179016168942 0.119105551483234 1.47078800263647 0.141348457987398 0.280818087011984 0.262492526915487
"PFKL" 3764.63949356844 -0.188885098033119 0.128452188487499 -1.47047006561123 0.141434487215795 0.280943850785623 0.262621718929329
"LOC101927045" 189.16994231381 -0.243509044857443 0.165663247478012 -1.46990384750102 0.141587797393884 0.28121751527162 0.262875796534624
"JMJD4" 467.580354005485 0.187664794861354 0.127702123818298 1.46955108693709 0.141683375977774 0.281345591099944 0.263022641418362
"DENND6B" 26.624367646661 -0.606190226864544 0.412613247995887 -1.46914872415969 0.141792454520227 0.281531298770905 0.26319451069409
"NIFK" 5032.2019424991 0.119500550489989 0.0813595574502139 1.46879548310123 0.141888269577034 0.281690633709929 0.263341723223825
"CRYZ" 892.815831858626 0.16375892917022 0.111506969818807 1.46859814625328 0.14194181796211 0.281735125352896 0.263379828305129
"KLHL31" 24.1050451874876 -0.462688837014968 0.315048458728692 -1.46862752124561 0.141933845921224 0.281735125352896 0.263379828305129
"LIPE" 383.743377228583 0.291222555159963 0.198321043303774 1.46844001175351 0.14198473978725 0.281758509835517 0.263398202158812
"ROBO3" 253.972470581099 -0.476155572866425 0.324248630666241 -1.46848907854462 0.14197142071461 0.281758509835517 0.263398202158812
"WASH5P" 546.891372778264 0.380372163059989 0.259349314624571 1.46664032488618 0.142473924276224 0.282698260274403 0.264274966620495
"ARFGEF2" 3093.13050774743 0.118468825197112 0.0807798485520742 1.46656409142364 0.142494674315437 0.282708433988834 0.264282728903567
"GEMIN6" 786.347027847726 0.138808643759395 0.0946618147702508 1.46636364511171 0.142549245006818 0.28278569805343 0.264353208745644
"PSMG3-AS1" 287.096847566146 -0.204440298766711 0.139444215634295 -1.46610813389975 0.14261883015106 0.282892727218413 0.264451512811484
"CMYA5" 181.231346758329 -0.292901333693315 0.19982125103226 -1.46581673460761 0.142698220767999 0.283019180514874 0.264567973751616
"LOC100287042" 29.6680015707082 -0.49009974675575 0.334468631294223 -1.46530855482415 0.142836753553541 0.283200820894586 0.264794046734045
"CMPK2" 24.2484758838283 -0.499409635829168 0.340851889340766 -1.46518077630453 0.142871602960947 0.283238883345892 0.264827878893801
"BMS1" 8920.48346945392 0.0893400484210362 0.0609892250582025 1.46484970641582 0.142961926971358 0.283355863140602 0.264933741770362
"POP5" 885.469720362888 0.166073306010501 0.113369610700229 1.46488379897176 0.142952623659919 0.283355863140602 0.264933741770362
"HLA-F-AS1" 82.2999915257647 -0.297584361153655 0.203159798355265 -1.4647797623488 0.142981015039296 0.283362659966171 0.264938340759225
"SRFBP1" 1538.91026671083 -0.160442504232322 0.109567827027995 -1.46432131205202 0.14310617672677 0.283579651122167 0.265139466205887
"SCRIB" 5153.65028371268 -0.129783233541067 0.0886423271012832 -1.46412259002154 0.143160456014067 0.283656149351863 0.265209233075758
"SH3RF1" 947.510503541818 0.134175329679518 0.0916477517525374 1.46403296440715 0.143184941681235 0.283673604627068 0.265223796538073
"AKAP8L" 3002.85071454103 0.226863321434418 0.154993806780348 1.46369281551954 0.143277899404299 0.283826695962801 0.265365173798025
"BOLA3-AS1" 458.779900796731 0.201118188422405 0.137458941256811 1.46311463323918 0.143436014404222 0.284093112091492 0.26561074442241
"PIK3C2B" 1701.1535214801 -0.212813737359544 0.14545536263827 -1.46308622452639 0.143443786758398 0.284093112091492 0.26561074442241
"ELK3" 298.563204261869 0.26533032838491 0.181364534676535 1.46296699549407 0.143476410213194 0.284126627185156 0.265640321288302
"IPO7" 22308.9367845697 0.118045041694963 0.0807107430054973 1.46256913639022 0.143585313627235 0.28428006951843 0.265811103923057
"ATF2" 2352.85481592317 0.174614439924595 0.119417228544579 1.46222150733812 0.143680519781315 0.284421449825016 0.26593977510295
"GPR125" 5115.03423693865 0.118523829156149 0.0810589151065406 1.46219362793551 0.14368815728892 0.284421449825016 0.26593977510295
"NCOA5" 3827.47746380829 0.10159361919469 0.0694834343707292 1.46212719786758 0.143706356930405 0.284426362792586 0.265942204753335
"TMEM232" 37.0194630109381 0.493798915976985 0.337740243218703 1.46206715335734 0.143722808661355 0.284427815566041 0.265942204753335
"FAM96A" 2580.29370698991 0.141730029672475 0.0969430198273247 1.46199313705025 0.143743090544059 0.284436847073296 0.265948888616481
"XPO1" 31628.1080294877 0.113982199336124 0.0779674395650309 1.46192051415327 0.143762992739019 0.284445125366859 0.26595486852485
"RBM43" 258.452629587257 -0.293131368424222 0.200520821958694 -1.46185002415662 0.143782312436799 0.284452249464995 0.265959769578747
"MIR5047" 964.39365202296 -0.419341192835418 0.286923519342082 -1.46150860618527 0.143875915479628 0.284575846610664 0.266071811375778
"SYNPO" 68.0515604758493 -0.632256106810062 0.432605469768276 -1.46150742649816 0.143876238983254 0.284575846610664 0.266071811375778
"ALPL" 9869.21876326158 -0.121160279171928 0.0829109769537425 -1.46132977349339 0.143924962837137 0.284641106830693 0.266131068278127
"MUC16" 97.7723285168397 -0.483754819386274 0.33112898742754 -1.4609256143488 0.144035856340185 0.284735946726239 0.266274397688449
"PLEKHJ1" 2712.86783893366 0.222316563897448 0.152174484024996 1.46093193824091 0.144034120681369 0.284735946726239 0.266274397688449
"CNOT2" 3940.27082475099 0.0753405240706228 0.0515767417197397 1.46074609520725 0.144085133948819 0.284740044112463 0.266334634111859
"SCARNA17" 14.4224366794423 -0.720781650169268 0.493553890012749 -1.46039098212892 0.144182649775962 0.284870535030659 0.26648401234079
"MAP3K3" 1213.53289924173 0.191248620337623 0.13098039347945 1.46013166747456 0.144253890832443 0.284980175600862 0.266584799529804
"BEX4" 2548.27302619428 0.130350691813229 0.0892992316949975 1.45970675602723 0.144370684329321 0.285179773346076 0.266769735671761
"MAPRE2" 3398.17142749365 0.116992320891062 0.0801629329847839 1.45943164171985 0.144446342406301 0.285298080351934 0.266878627301694
"ANGEL1" 965.483444150781 0.128719691390066 0.0882058254031157 1.45931054782147 0.144479653580968 0.285301594413051 0.2669092627641
"ZDHHC6" 1581.66453221745 0.176409475769392 0.120907012395693 1.45905082156902 0.144551120360257 0.285411573817698 0.267010370988484
"UNG" 10824.5574522923 0.117935645994149 0.0808360611617863 1.45894844824405 0.144579297045199 0.285436063640619 0.267031500932983
"BAIAP3" 342.103825902737 0.240154015189261 0.164650082037708 1.45857209554418 0.144682918523086 0.285484908253599 0.267068295975624
"EXOC3" 1474.98291735702 -0.121444590111191 0.0832598384626661 -1.45862149571245 0.144669313893144 0.285484908253599 0.267068295975624
"ITIH5" 505.231046029836 0.184543225861564 0.126516481939587 1.45864967972857 0.144661552554914 0.285484908253599 0.267068295975624
"LRRC42" 2170.80564125812 -0.121279542914082 0.0831404244300848 -1.45873134212911 0.144639066095447 0.285484908253599 0.267068295975624
"URGCP" 1031.32539944779 -0.117890875868651 0.0808234777735495 -1.45862166682503 0.144669266771053 0.285484908253599 0.267068295975624
"PPP1R26" 1759.95836837349 -0.090663473664344 0.0621726661176561 -1.45825294821315 0.144770834184251 0.285627236742063 0.267199663185509
"FAAH" 329.735353487424 -0.163468500784398 0.112145650711587 -1.45764458761581 0.144938532923965 0.285926925955747 0.267478236468356
"LGALS12" 20.4306382339609 0.513469342146635 0.352304567717611 1.45745865707369 0.14498981562367 0.285996915579457 0.267541929037709
"MMADHC" 6796.71584898887 0.0970267207908285 0.0665762577610416 1.45737721004207 0.145012284431333 0.286010059844077 0.267552444294841
"MOCS1" 1225.17548855795 -0.148564866080848 0.101955143901402 -1.45715910346338 0.145072466668532 0.286097575940906 0.267632531594561
"DGCR6L" 1174.32880338046 0.184147117542829 0.126388768740017 1.45698956781217 0.145119259923843 0.286148839359357 0.267675145053035
"HIST4H4" 21.4902978726441 0.491396120857614 0.337290451287277 1.45689306940706 0.145145899451787 0.286148839359357 0.267675145053035
"PCDH10" 749.206100102185 -0.571260240242516 0.392107545428932 -1.45689683073455 0.145144861022624 0.286148839359357 0.267675145053035
"PSMD2" 16948.5373224304 0.167764723741365 0.115160980592372 1.45678443235206 0.145175894479662 0.286176795915464 0.267699516935798
"C1orf35" 649.56186318588 0.223902762057055 0.153715835971549 1.45660179149334 0.145226332887325 0.286232579925056 0.267748140126945
"ITSN2" 740.029771949409 -0.146976682829255 0.100906200067434 -1.45656741341001 0.145235828297517 0.286232579925056 0.267748140126945
"CCNB3" 35.7280646665986 -0.434123422535331 0.298104420478912 -1.45627972184345 0.145315308884575 0.286327767937497 0.267833622441796
"ZC3H10" 474.903540841703 -0.162795599650515 0.111788816942147 -1.45627804375785 0.1453157725872 0.286327767937497 0.267833622441796
"TERF1" 39591.7942559572 0.163003063154011 0.111937883178675 1.45619211767498 0.145339517914542 0.286343376829783 0.267846444358161
"ESYT2" 3556.75963343102 -0.126055500235551 0.0865861727567919 -1.45583868904361 0.145437217742613 0.286473483429883 0.267995538446021
"LZTFL1" 775.459682044088 0.181750691520646 0.124853680600477 1.45570952050853 0.145472936913747 0.286512654156636 0.268030400221956
"UBR1" 2250.63522942624 -0.158413825656986 0.108829503709743 -1.45561470242011 0.145499161378746 0.286533118327325 0.268047762198212
"HCFC1R1" 1268.27854305519 0.215429765658393 0.148009571970554 1.45551238876126 0.145527463003416 0.286544544608233 0.268054888219701
"UBE2F" 1597.58601787098 0.0826818810336089 0.0568073241210187 1.45547924168138 0.145536632929613 0.286544544608233 0.268054888219701
"GPR141" 12.9816170359602 -0.680125974775677 0.467642392197267 -1.45437194344173 0.145843214168404 0.287091228810231 0.268562728662625
"IFT52" 1812.69355269954 0.0952350192797183 0.065482343718126 1.45436180002452 0.145846024892377 0.287091228810231 0.268562728662625
"RABGAP1" 2880.5107984122 -0.145262174983437 0.0999083750598086 -1.45395393425704 0.145959078173596 0.287282518885076 0.268739888422568
"DBT" 3271.75590639285 -0.242545018493895 0.16688062547484 -1.45340429905366 0.146111533554023 0.287520470465525 0.268958910317627
"PHACTR2" 4549.52964171171 0.128627712902061 0.0885010332933478 1.45340351536584 0.146111751016853 0.287520470465525 0.268958910317627
"CBR4" 1664.6351026979 -0.20201624298895 0.139010232305652 -1.45324728718359 0.146155107182939 0.28753976973942 0.268971609735916
"CLEC4D" 12.0519172637121 0.612267933296587 0.421324968473939 1.45319641395632 0.14616922755487 0.28753976973942 0.268971609735916
"LOC441666" 4745.9755163613 -0.285167536422376 0.196222036635566 -1.45329006523362 0.146143234516194 0.28753976973942 0.268971609735916
"ATG14" 1684.84094347605 0.155580343350082 0.107086147767266 1.45285218110759 0.146264800249905 0.287626816210693 0.269076921192659
"HPSE2" 18.9962721996487 -0.547419400311683 0.376799621141372 -1.45281303270285 0.146275672427694 0.287626816210693 0.269076921192659
"TMEM9B-AS1" 40.3811396462357 -0.372085106716275 0.25611443003637 -1.45280805405395 0.146277055127487 0.287626816210693 0.269076921192659
"CAMKV" 4279.92611553904 -0.13114655203413 0.0902875164010646 -1.45254357702748 0.146350521628158 0.287740008624853 0.269181026291865
"CLPP" 1189.70379916236 0.188084998122132 0.129494118552655 1.45245977365106 0.146373806442134 0.287754524864406 0.269192819363436
"STX4" 953.703240735906 0.149439425042322 0.102922035067413 1.45196725797776 0.146510709476222 0.287960669906822 0.26938030493154
"ZDHHC11" 786.156750789652 0.305817306956884 0.210624898724567 1.45195230387647 0.146514867752536 0.287960669906822 0.26938030493154
"ZNF763" 49.6365773678162 -0.349169339535939 0.240489523909354 -1.45191081033346 0.146526406305372 0.287960669906822 0.26938030493154
"TNNC2" 183.515562590709 0.236045616429393 0.162610133905172 1.45160458798371 0.146611582323294 0.288096774212438 0.269505839887756
"GON4L" 3389.46933501859 -0.12575511117994 0.0866582267592388 -1.4511618329016 0.146734802005896 0.288276297589696 0.269701270875814
"ATP10A" 164.162368471314 -0.300375465127781 0.207011289288438 -1.45101006887241 0.146777056482573 0.288296712700385 0.269716788657334
"KCNH7" 21.8669945892014 0.543931260231597 0.374863293533814 1.45101232799826 0.146776427423526 0.288296712700385 0.269716788657334
"IPO4" 5397.53084363406 0.220322819499289 0.151878258238552 1.45065410977542 0.146876199914168 0.288460138229519 0.269867890525237
"LINC00632" 32.68768854775 0.379676047247064 0.261786662383889 1.45032616936878 0.146967584766436 0.288608292342207 0.270004703749853
"RAB8A" 3171.26747664672 0.0885455051171622 0.0610680251915382 1.44994872258341 0.147072819029378 0.288720951741768 0.270135822564437
"RADIL" 131.29766503192 -0.324721052960422 0.223946349095835 -1.44999485042492 0.147059955240998 0.288720951741768 0.270135822564437
"VAMP3" 2030.03298917467 -0.0861644887483703 0.0594328878202473 -1.44977792445442 0.147120457428828 0.28878314325112 0.27019221570387
"NPPC" 15.016653917582 0.533708846603413 0.368204675562593 1.44948959648038 0.147200903598608 0.288909712746248 0.270308841622029
"RCN2" 11538.8389398546 0.160957039589359 0.111054966446527 1.44934571356482 0.14724106083915 0.288957188693771 0.270351465603383
"EXOSC7" 2458.53541496613 0.131267060920504 0.090590711766668 1.44901235855841 0.147334131287973 0.289014465017579 0.270397875367344
"PRPF40A" 12796.9666388883 0.14322922879986 0.0988429782427628 1.44905820672544 0.147321328125062 0.289014465017579 0.270397875367344
"RMI1" 1880.72259365509 -0.19442091467167 0.134170849272548 -1.44905481127821 0.14732227627915 0.289014465017579 0.270397875367344
"ZNF10" 1079.13800279568 -0.165241285422881 0.114027881327447 -1.44913054157665 0.147301130249189 0.289014465017579 0.270397875367344
"HCG4" 26.2582155109527 -0.488262408269445 0.33698646643534 -1.4489080627905 0.14736325919115 0.289033620629966 0.270420225113366
"LOC100506606" 20.4314413909055 0.470044675607837 0.324482779899309 1.44859667361608 0.147450250693016 0.289088637217444 0.270517628743834
"P2RX4" 220.777372084647 -0.207835025331694 0.143468706731263 -1.4486436106307 0.147437135582002 0.289088637217444 0.270517628743834
"CCDC151" 78.8555448345306 -0.47727348874278 0.329507546488398 -1.44844478928978 0.147492696227548 0.289137453248154 0.270564387215626
"GABRA5" 649.552314267507 0.182600403049552 0.126078105029315 1.44831176679801 0.14752987831239 0.289179016241444 0.270601480638753
"CNTD2" 31.7922227463901 -0.490949815941502 0.339047515410196 -1.44802658514553 0.147609615655685 0.289303975404015 0.270716612044005
"MERTK" 583.452728928937 -0.140283381492932 0.096911783844423 -1.44753688280194 0.14774661421751 0.289401354335286 0.270843327958883
"SLC15A4" 520.697043241385 0.181686860449301 0.125510174295124 1.44758671135364 0.147732669800467 0.289401354335286 0.270843327958883
"SLC9A9" 39.7622759676846 -0.431638820793655 0.298154746298294 -1.44770065260613 0.147700787356274 0.289401354335286 0.270843327958883
"ZNF385C" 142.409434237923 0.210793316037737 0.145619867679556 1.44755876651116 0.14774048998292 0.289401354335286 0.270843327958883
"BPNT1" 666.259230265186 0.154313962773322 0.106657368240092 1.44681952423532 0.14794747702053 0.289637849670051 0.271071482592325
"LOC389906" 1087.1129551842 0.158397861402452 0.109469575828461 1.44695784380001 0.147908730850596 0.289637849670051 0.271071482592325
"R3HDM1" 3452.92396077952 0.122298629214545 0.0845295227690031 1.44681556464899 0.147948586296697 0.289637849670051 0.271071482592325
"SNORA71A" 21.4732879762899 0.467401493727604 0.323061270917746 1.4467890019742 0.147956027981319 0.289637849670051 0.271071482592325
"WDR73" 1009.30094981966 0.163735615758632 0.113155785929443 1.44699287282338 0.147898919727415 0.289637849670051 0.271071482592325
"CLTB" 603.390369192171 0.208029200424245 0.143800283668981 1.44665361650548 0.14799396143511 0.28968077080906 0.271109847368899
"RABGGTA" 570.242289104252 0.144274170893673 0.0997568520367899 1.44625825643 0.148104779322471 0.289866329939372 0.271281704857716
"C16orf96" 183.337342862084 -0.223099200455614 0.15428554693237 -1.44601490477529 0.148173021354547 0.289883970189949 0.271322131074281
"DDX28" 884.389318557157 0.190340363373427 0.131632556477529 1.44599761994229 0.148177869377599 0.289883970189949 0.271322131074281
"RPL23A" 38499.3865373928 0.134890739382472 0.0932786126066381 1.44610576436546 0.148147539190664 0.289883970189949 0.271322131074281
"GLMN" 1962.53125250605 0.180455411276971 0.124814120767328 1.44579323371084 0.14823520449768 0.289964788735273 0.271395966554508
"PRR11" 2815.98085608545 0.117809197314663 0.0814949698043228 1.4456008462551 0.148289189162455 0.290039036649782 0.271463651623386
"CNOT3" 3326.51465463326 0.18888707269958 0.130700371792297 1.44519154849652 0.148404089655798 0.290201038082053 0.271642823126274
"TBC1D31" 1136.40690401432 -0.140191782805103 0.097018810778275 -1.44499588977126 0.148459040149449 0.290268977591671 0.271702794124113
"ZNF564" 521.977495863174 -0.19495102214011 0.134918532712946 -1.44495361919545 0.148470913825625 0.290268977591671 0.271702794124113
"SYN2" 265.852862915874 -0.21652248085429 0.149854355171956 -1.44488614031826 0.148489869939974 0.290274677156074 0.271706317814238
"CNRIP1" 81.7484998715985 0.364744314853859 0.252520904321872 1.44441235799213 0.148623016558988 0.290503576112708 0.271918762176846
"CELSR2" 3523.21833863097 -0.179545529890509 0.124316004650521 -1.44426721559505 0.148663824032861 0.29055195590222 0.271962234677246
"SNX33" 1537.49562788232 0.183470701447788 0.127064082858524 1.44392260440795 0.148760747375671 0.290709987528094 0.272108342539722
"MVP" 113.093192856712 -0.743249745786419 0.514796098971974 -1.44377501552684 0.148802272121452 0.290759736131064 0.272153095199547
"UGDH-AS1" 2729.71136058258 0.272329201669217 0.188650550621697 1.44356430856818 0.148861570736425 0.290844200393688 0.272230341532431
"TCTN1" 155.545565130125 -0.23147041823399 0.160367737073776 -1.44337272856512 0.14891550216826 0.290918161204451 0.272297756056438
"ZNF511" 1251.64324807796 0.165464995456397 0.114651395579831 1.44320088403272 0.148963890583608 0.290981278497514 0.272355020670511
"EMX2" 12.8843033058279 -2.6006811635222 1.80241998782336 -1.44288300234777 0.14905343214411 0.291093342119558 0.272487505033474
"WIPI1" 455.327951001266 -0.190359885931961 0.131948467097981 -1.44268357275121 0.149109628848606 0.291171667599479 0.272559007636418
"DNAJC28" 161.302871534253 -0.224235864769668 0.155496816029054 -1.44206081189322 0.149285218980613 0.29142020740811 0.27278620817967
"RCOR3" 1844.68840712586 -0.165172231966621 0.11453508603178 -1.44211034093771 0.149271248277566 0.29142020740811 0.27278620817967
"WAPAL" 7404.0519984423 -0.137794975509594 0.0955517134087739 -1.44209842601254 0.149274609040297 0.29142020740811 0.27278620817967
"ATOX1" 771.866163651487 -0.207406688032865 0.143869830629313 -1.44162738724047 0.14940751804858 0.291596036087911 0.27297841765312
"AMBP" 84.9680877753704 0.268831425222066 0.186496807726118 1.44148003657447 0.149449113271423 0.291614314617173 0.272991888382446
"PRDM16" 17.8027620056294 -0.763291938766423 0.529504083433246 -1.44152228971932 0.149437184841367 0.291614314617173 0.272991888382446
"KIRREL" 3137.73975742523 0.191639707795808 0.132960787387746 1.44132500687545 0.149492885726443 0.2916368326979 0.273040583729785
"DPY19L2P1" 37.4329100004537 -0.422974424930826 0.293567318620297 -1.4408089664705 0.149638659612544 0.291836660434912 0.273253470241608
"PTOV1-AS1" 28.036151274515 -0.492594133678242 0.34189142462704 -1.44079113483352 0.14964369872765 0.291836660434912 0.273253470241608
"WWP2" 2683.58727548781 -0.131693329702766 0.0914121788376886 -1.44065409420555 0.1496824299192 0.29188073834244 0.273292914503424
"ALDH1B1" 4236.49287488716 0.141526386061515 0.0982624402880737 1.44028975513538 0.149785438667123 0.292018670342626 0.273418408294654
"CNFN" 132.461146171674 -0.248319087308413 0.172408050285676 -1.44029868035138 0.149782914615344 0.292018670342626 0.273418408294654
"KIF24" 552.311410574566 -0.27424962220496 0.190436592678053 -1.44010989877664 0.149836308974607 0.292086378024829 0.273479976362073
"ZFP41" 536.442260370964 0.170144714862367 0.118163317256516 1.43991146163414 0.149892449933833 0.292164344463878 0.273551149192905
"SDAD1" 5295.71670548022 -0.0964355076966577 0.0669801622132476 -1.43976222974247 0.149934680530308 0.292215034347207 0.273594956321438
"ZNF442" 91.4327470969258 -0.266194531134325 0.184895133889984 -1.43970544564313 0.149950752041786 0.292215034347207 0.273594956321438
"H2AFZ" 25470.5622105821 0.126784755429925 0.0880702424736665 1.43958676471039 0.149984346356529 0.292249028929445 0.273624958464501
"PCDHB1" 7.11556105288511 -0.883543707163642 0.613826523133222 -1.43940294833412 0.150036389509129 0.292318960438976 0.273688607160833
"FAM63B" 1715.05168130989 -0.234243879430607 0.162743984416953 -1.43933971058783 0.150054296928373 0.292322376705334 0.273689979786814
"RPL38" 14969.0859164998 0.177229230321772 0.12314565954869 1.43918373551524 0.150098472311808 0.292376959629115 0.273737863836158
"RPP38" 711.666522098148 0.176627811955109 0.122735090840968 1.43909790382583 0.150122785861054 0.292379369744038 0.273737863836158
"ZNF670" 1108.49450981739 -0.160650070585712 0.111635011408944 -1.43906529464323 0.150132023853979 0.292379369744038 0.273737863836158
"FAM86HP" 72.562982747309 -0.331587540708634 0.230446193672905 -1.43889354570677 0.150180686489681 0.292442666815589 0.27379530022356
"ZBTB49" 315.569278798571 0.135426936851296 0.0941404389883532 1.43856283555307 0.150274422419545 0.292593710792349 0.273934887486451
"PPT2" 749.722839115829 0.185849716826306 0.129254858695338 1.43785478319516 0.15047526158639 0.292921722640632 0.274269658785475
"IARS2" 6194.49298662532 -0.0899423562144762 0.0625727138673652 -1.43740539055292 0.150602838000343 0.293138534629902 0.274470833614059
"UTP11L" 2887.05383890282 0.109546150109754 0.0762309430201808 1.43702997457022 0.150709476650565 0.293283007793162 0.274633808164833
"LOC100507501" 12.9638278157928 0.557719956658985 0.38822783732213 1.43657899574115 0.150837655363927 0.293500882953293 0.274835992882148
"CENPH" 4186.99208024695 -0.23309332544602 0.162266737711004 -1.43648247776546 0.150865098817022 0.293522721018474 0.274854606203811
"ZDHHC2" 1515.41888460324 -0.243028236146866 0.169191590558129 -1.43640848428202 0.150886140342002 0.293532100153609 0.274861553210356
"ANO6" 3912.03111970156 0.1172638261054 0.0816804596999106 1.43564111338527 0.151104489476172 0.293862100114004 0.275165052517161
"CLN8" 2417.27063509007 0.0980011062478431 0.068261029823545 1.43568162538972 0.151092956098936 0.293862100114004 0.275165052517161
"LONRF1" 2898.27329291447 -0.174617256316544 0.121630009832987 -1.43564286935696 0.151103989554047 0.293862100114004 0.275165052517161
"PRRC2A" 25853.2176886056 0.124666286229394 0.0868470054372049 1.43547017656854 0.151153160927303 0.293925166574305 0.275222269965098
"SMARCA5" 21262.7167298827 -0.117066250316808 0.0815616912960093 -1.43530925434029 0.151198991803872 0.293982696430951 0.275274302777471
"OFD1" 1713.32362284354 -0.142634943144744 0.0994156803109905 -1.43473285802155 0.151363237166548 0.294207211575279 0.275541885640701
"ARL1" 3704.76872205154 -0.194378094448508 0.135503248801048 -1.43449028837605 0.15143239852716 0.294310029400439 0.275636336121199
"HK2" 7906.17383691598 -0.106069108349254 0.0739558769509914 -1.43422149425045 0.151509065115095 0.294427410043251 0.275744424463407
"TCEB3-AS1" 71.9010063074077 0.300095849291283 0.209259554520774 1.43408433597468 0.151548197364218 0.294471832868343 0.275784183956739
"ADD2" 8309.34427623502 0.152533589440935 0.106409130684304 1.43346335469532 0.151725464153183 0.294784625221817 0.27607528000683
"LYRM4" 1813.97360968885 0.115449501578496 0.0805870162167847 1.43260672746499 0.15197025809886 0.29519684312548 0.276489166120334
"LAMB1" 4014.0479454921 -0.196327217026035 0.137055809046381 -1.43246184450012 0.152011690271075 0.295245631334696 0.276533011013082
"JUP" 6739.05892756565 0.174642827549619 0.121935276172515 1.43225843276505 0.15206987442465 0.295326942218122 0.276607316904671
"NUDT16" 2628.94283440507 -0.0901548496825892 0.062966767551522 -1.43178462526 0.15220546867311 0.295558553611826 0.276822394802872
"TGS1" 4022.97775170213 0.0954609316356529 0.066680989115405 1.43160641289286 0.152256493306921 0.2956259123264 0.276883630937948
"SF3A1" 7963.27403445091 0.224431262226779 0.15679616786435 1.43135680727186 0.152327980692334 0.295725157650694 0.276972879165589
"VWA7" 75.3238065097822 0.363124959088818 0.253700447271235 1.4313138309157 0.152340291756177 0.295725157650694 0.276972879165589
"TTC5" 755.334625824997 0.12405630075916 0.0866788624282652 1.43121745352656 0.152367902904063 0.295747031100711 0.276991513551894
"RRN3P3" 146.428464284547 0.288101657317789 0.201308754490617 1.43114321106794 0.152389175215209 0.295756597457574 0.276998621554454
"RIT2" 39.5254633500659 0.479561042416144 0.335231519783927 1.43053685024977 0.152562997301778 0.296062198302732 0.277282986893662
"SLC16A13" 113.183599530905 -0.370916880001833 0.259320406156497 -1.4303420448061 0.152618873107797 0.296138872802776 0.277352944704613
"ARSE" 120.033159777903 0.518431531763493 0.362590119737 1.42980049246662 0.152774287719775 0.29638209707719 0.277577031517452
"DDHD2" 1182.75597817358 -0.383429604859993 0.268171762598758 -1.42979112022949 0.152776978422637 0.29638209707719 0.277577031517452
"LOC101928469" 11.2047460194357 -0.956839644692082 0.66949591386756 -1.42919415170824 0.152948438156054 0.296682917447954 0.277856909854439
"LIMK2" 2270.98837830942 0.150895099977592 0.105591961788216 1.42903964868311 0.152992837947289 0.296691772956023 0.277859639708499
"NEO1" 5000.47248308185 0.100147982708177 0.0700820227534875 1.42901101842402 0.153001066549124 0.296691772956023 0.277859639708499
"PCNXL3" 3357.58171883911 0.165238151390024 0.115631440995265 1.42900711059019 0.153002189722901 0.296691772956023 0.277859639708499
"TRIM13" 3183.91792760046 -0.179067876067028 0.125364550541976 -1.4283772828354 0.153183294246856 0.297011131757324 0.278156871888725
"EIF3J-AS1" 241.468680951311 0.182635589556104 0.127869764373868 1.42829378352579 0.153207316384658 0.297011668407587 0.27816883186535
"TLR5" 14.7127853069257 -0.623890527982552 0.436876254108411 -1.42807150106111 0.153271279382419 0.297062010301093 0.278228753580181
"WNK4" 34.3422216967663 0.423311847878802 0.296424852655214 1.42805788410453 0.153275198396403 0.297062010301093 0.278228753580181
"PAG1" 33.866222054679 0.507419972597474 0.355388957834391 1.42778767154023 0.153352982403461 0.297180934843974 0.278338280007374
"ZNF703" 29.1683749907585 0.595307287442855 0.416991705029209 1.42762381184814 0.15340016604862 0.297240540188011 0.278392247655521
"RGS2" 675.525671416561 0.147747198471249 0.103528330412387 1.42711852767956 0.153545732895717 0.297490747588961 0.278624729597164
"ZNF215" 1012.87507815576 -0.164072449167261 0.11501021842039 -1.42659018842601 0.153698053963766 0.297753986139419 0.278869413503687
"C21orf90" 111.555760988375 -0.310821827255153 0.218077979855939 -1.42527836813455 0.15407675058983 0.298455671020506 0.279524730374135
"SAP130" 3294.21867308659 0.11627068986262 0.0815894738413546 1.42506973495994 0.154137044172526 0.29854050640544 0.279602319809947
"OSGEPL1-AS1" 9.99459888035231 -0.686772367897285 0.482099129584479 -1.42454596109562 0.154288490303677 0.298801853653182 0.279845222181089
"PARVG" 32.7100063276472 -0.420570970009814 0.295361828994874 -1.42391781443469 0.15447026429417 0.299083370244336 0.280135114947703
"TVP23C" 157.085114239945 -0.21514461057284 0.151098246476403 -1.42387231877266 0.154483436210975 0.299083370244336 0.280135114947703
"AP2A1" 5547.73568103848 0.142860356534547 0.100343177609659 1.42371768502571 0.154528212195796 0.299097004159699 0.280152624701333
"BSCL2" 569.613137899742 0.270054884411792 0.189676906855362 1.42376259128752 0.154515208054042 0.299097004159699 0.280152624701333
"GABBR2" 70.6695486624635 0.31696075076491 0.222645067441203 1.42361451977199 0.154558090367483 0.299099904105441 0.280174954405502
"RIC3" 616.422595957128 -0.248495024737174 0.174628376805664 -1.42299338333605 0.154738073359206 0.299416186431586 0.280469350417266
"ETV3L" 12.775055187747 -0.589398695322641 0.41423562029428 -1.42285855307161 0.15477716333965 0.299459804105026 0.280508333968054
"ZNF429" 337.420817337777 0.185406988474612 0.130322197061769 1.42268157424276 0.154828484412063 0.299527074398192 0.280569473002051
"NR2F2" 12.1210165651821 -1.48168272914128 1.04156999090852 -1.42254744479424 0.154867388447894 0.299549823799707 0.280587035498723
"TMEM161B" 768.540461552335 -0.195653452518996 0.137539370034945 -1.42252689153139 0.154873350545428 0.299549823799707 0.280587035498723
"ABCD1" 197.068077850321 0.226780475412277 0.15944566181542 1.42230571111309 0.154937521669147 0.299641914302114 0.280671422812487
"EPM2AIP1" 1322.12622441962 -0.212318188029205 0.14929168710684 -1.42217019677231 0.154976848449472 0.299685942460103 0.280710790209228
"PHIP" 9337.9363612216 -0.25083636885702 0.17642962963489 -1.42173607333479 0.155102883772373 0.299834152519285 0.280875301669062
"USP19" 3375.21943320491 0.121235408851041 0.0852725321569461 1.42174045714867 0.155101610668526 0.299834152519285 0.280875301669062
"PTBP3" 8511.58145070108 -0.193009876313573 0.135762993494066 -1.42166780023166 0.155122711995501 0.299839841515764 0.280879326657158
"ASAH2" 33.6639204405226 -0.37241301884034 0.262003354929585 -1.42140553482771 0.155198898350997 0.29992303124302 0.280985386324535
"ZNF865" 495.433758375743 0.312111549867053 0.219633323796368 1.42105735355726 0.15530008658444 0.30008653142894 0.281136682329304
"RBFOX2" 9095.50424644209 0.0889774285897632 0.0626280074898945 1.42072903411657 0.155395548459789 0.30020687999662 0.281245669895346
"ZC3H14" 6063.38012125059 -0.118282523706724 0.0832545864743962 -1.42073282344751 0.155394446423178 0.30020687999662 0.281245669895346
"SLC16A5" 401.056142561049 -0.209028465364688 0.147178870200024 -1.42023420264476 0.15553950938172 0.300388789943607 0.281474289096638
"PSMD14" 8156.51691750725 0.160806188185221 0.113270935474122 1.41965975218735 0.155706760738212 0.300679707856012 0.281744999525625
"LINC00116" 288.70484526664 0.256815919416718 0.180907610803967 1.41959709862625 0.155725010585923 0.300682862949517 0.281746067009278
"C1D" 944.662965840916 0.229697530799552 0.161821572855998 1.41944937714798 0.155768045602962 0.300733868903361 0.281791971827833
"KCTD3" 4691.56889100258 0.121122052824372 0.0853724307942324 1.41874902351445 0.155972199232444 0.301069597939231 0.282102774212584
"KPNA4" 7257.91965410149 -0.138963531276496 0.0979486446305171 -1.41873868495777 0.155975214449618 0.301069597939231 0.282102774212584
"WDR82" 8980.11020744836 0.0876677287595954 0.0617992786323963 1.4185882214107 0.156019101815884 0.301102630639502 0.282129946650472
"ZNF800" 346.529339812711 -0.206707212072309 0.14571561916118 -1.41856592493125 0.156025606073531 0.301102630639502 0.282129946650472
"TMEM39B" 866.934095516698 0.20118559912944 0.141838760745158 1.41841058165271 0.156070928027688 0.301157977563344 0.282179916789861
"ZBTB2" 3063.88161948418 0.135749529276046 0.0957220267755905 1.41816396757139 0.156142899076926 0.301264729896157 0.282278052336915
"ZNF709" 185.694842665134 -0.202935004993762 0.143138146535796 -1.41775627186155 0.156261934877227 0.301430121899404 0.28246124054286
"IDUA" 34.7247709788914 -0.594280217822748 0.419231186657417 -1.41754773198297 0.156322849322126 0.301515485113323 0.28253933817664
"TJP2" 11032.1159151515 -0.080143449946967 0.0565468242555091 -1.41729356161251 0.156397116774368 0.301626582665348 0.282641549730207
"RNU86" 32.4263266607656 0.502996590014144 0.354964818282161 1.41703223561247 0.156473502968887 0.301741742298059 0.282747566696752
"CSTF2T" 3859.99881514034 -0.11228597449966 0.0792581672159644 -1.41671172125013 0.156567228688234 0.301858147277039 0.28288488861745
"RPS2" 116980.377772991 0.23048459654166 0.162715815327289 1.4164855215706 0.156633400261863 0.301953553972374 0.282972400382489
"GRAMD4" 360.579396539095 -0.246522556256267 0.174071635826733 -1.41621324511277 0.156713079081695 0.302074976465951 0.28308429162923
"UBE2O" 4962.80298061701 0.148827765876809 0.10513695605002 1.41556091662006 0.156904101121018 0.302410971763333 0.283397263589349
"ACP5" 187.68230741566 0.227690614321709 0.160859343899288 1.41546402467153 0.15693248914301 0.302433474284548 0.283416451413582
"C9orf156" 190.398024551669 0.170779273136036 0.120701229449256 1.41489257330087 0.157099995824665 0.302724046900557 0.283686851543487
"ALDH9A1" 5183.42930215866 -0.0767867985877512 0.0542788012263646 -1.41467381100624 0.157164156381134 0.302815435889374 0.283770591999164
"MAGI2" 632.172148495994 0.162462652059622 0.114873222338139 1.41427783388369 0.15728034259152 0.3030070349767 0.283948238735443
"HDGFRP3" 5394.26718885705 -0.181043213843711 0.128023741171808 -1.4141378168347 0.157321441475 0.303021692914487 0.283958171432532
"IRF2" 473.999103909849 0.224241693793389 0.158567533069863 1.41417154856405 0.157311539533665 0.303021692914487 0.283958171432532
"EPHA1-AS1" 163.202008593307 -0.263425403650788 0.186290672614213 -1.41405578687406 0.157345523321979 0.303035822694182 0.283969511208015
"ATE1" 2042.72978119913 0.163312780915551 0.115530323337634 1.41359234699166 0.157481629606345 0.303265677275346 0.2841830017803
"LRRC32" 56.7581902424615 -0.381918940351215 0.270193109305821 -1.41350362832138 0.157507695300408 0.303272599979799 0.284190770792609
"THSD4" 484.732520932134 -0.364011281392163 0.257532720154687 -1.41345643836449 0.157521561120662 0.303272599979799 0.284190770792609
"TACC3" 7183.69322675843 0.161855535083669 0.114515763710005 1.41339087161437 0.157540828127501 0.303272599979799 0.284193393481021
"PTGIS" 2089.43014501618 -0.175651577622057 0.12429570344437 -1.41317497511627 0.15760428264922 0.303340469987267 0.28427571796333
"RBM7" 3891.32815681231 0.195052071260358 0.138037133264361 1.41304058297708 0.157643791858408 0.30338424518449 0.284314837814723
"PTRF" 2394.91077340934 -0.300401178825977 0.212633976321973 -1.41276189262955 0.157725746422452 0.303509688139164 0.284430491513937
"HDHD3" 203.422140533337 0.258540006624399 0.183023037682676 1.41260908953251 0.157770694978869 0.303531628358241 0.284447244625706
"LARP1B" 3275.35172513968 0.136325773079187 0.0965038369500403 1.4126461432799 0.157759794358012 0.303531628358241 0.284447244625706
"PSD3" 1636.56260667009 -0.0980520717598024 0.0694158640115363 -1.41253117217567 0.157793618882609 0.303543459902167 0.284456428887361
"TRIM52-AS1" 154.250140740396 0.305874489716636 0.216598334275577 1.41217378582179 0.157898797109538 0.303713502603551 0.284613875165017
"TACO1" 894.195513859083 0.120628935131349 0.085428306704826 1.41204876678815 0.157935602544172 0.303719730461141 0.284648057274031
"KDELR3" 271.753634453233 -0.247761707061123 0.175489683133277 -1.41183061384274 0.157999842039014 0.303810980930613 0.284731670607752
"KIN" 1252.118502604 -0.123358632658512 0.0873952125166394 -1.4115033204482 0.158096257236395 0.303964074686549 0.284873242370617
"CUL7" 1216.00039676897 -0.117625245916896 0.083359155413849 -1.41106571117387 0.158225239268349 0.30414743252603 0.285041267760528
"LCK" 3203.06068143978 0.169478750953664 0.120106129108521 1.41107495688694 0.158222513340418 0.30414743252603 0.285041267760528
"TSHZ1" 14.9585846605696 -0.627545895156458 0.44479024378856 -1.4108805305873 0.158279843837724 0.30418777124973 0.28510744367021
"MGST2" 167.577562515503 0.242609851533383 0.171978800837644 1.41069626228187 0.158334193563942 0.304259909390793 0.285173145644517
"PET112" 1280.89615974317 0.128576738543041 0.0911495026437469 1.41061371498182 0.158358545378392 0.304274393413397 0.285184810132844
"CNOT4" 1719.78861876944 0.115764306240526 0.0820851480054957 1.41029539512769 0.158452477680593 0.30439023737877 0.285289564260939
"LPCAT1" 13091.5400296843 -0.157418858343405 0.111620610118517 -1.41030279422644 0.158450293818132 0.30439023737877 0.285289564260939
"DGKI" 25.9636383854685 -0.705176613620258 0.500090384508547 -1.41009832515227 0.158510651762508 0.304453850947631 0.285345364953742
"ZFP37" 416.572219600346 -0.1689218455058 0.119796845092543 -1.41006923325325 0.158519240916699 0.304453850947631 0.285345364953742
"SGK2" 24.0728377029491 -0.769331682025685 0.545666162763731 -1.40989442726138 0.158570858429425 0.304520667954884 0.28540607799899
"G6PD" 2353.13744886144 0.231421543491403 0.164155170495015 1.40977309940067 0.158606692154878 0.304557162694681 0.285438371871283
"SPTBN4" 68.3276491902261 -0.416253912744702 0.295315983367275 -1.40952043298998 0.158681335900006 0.304668164928012 0.285540495482596
"NEK6" 391.869252039114 -0.360494259427477 0.255844723095235 -1.40903535185788 0.158824715079757 0.304878757195638 0.285766268679648
"MTCH2" 4422.92070613742 0.0839556892209569 0.0595938046674931 1.40879894628967 0.158894626829073 0.304980607456396 0.285859819173549
"PGM5P2" 14.11838092578 0.716645462025873 0.508964422933999 1.40804627933455 0.159117366653054 0.305375325651127 0.286225957024649
"SLC35F2" 1701.40494307459 -0.117278867948026 0.0832952409443869 -1.40799001981793 0.159134025248128 0.305375325651127 0.286225957024649
"IFT122" 1591.40592370685 -0.117685697316101 0.0835943820626679 -1.40781825778527 0.159184892615444 0.305426730729223 0.286270306245744
"STIL" 3108.81416628799 0.128367396166575 0.0911839112924058 1.40778558790849 0.159194569199714 0.305426730729223 0.286270306245744
"ATF1" 2020.14708401953 0.20266346419013 0.14398870753602 1.40749554363096 0.159280497760462 0.305559195110072 0.28639254606902
"DYRK1B" 578.852404282029 -0.14984184630706 0.106475720880521 -1.40728651628667 0.159342445986412 0.305613238216228 0.286471645623982
"NIT1" 1087.78051561985 -0.129143304351126 0.0917976250003638 -1.40682620438834 0.159478930227082 0.305798528059444 0.286671863935634
"ZNF833P" 15.7811885774531 -0.527802869444935 0.375182487568805 -1.40678972748732 0.159489749548244 0.305798528059444 0.286671863935634
"GYS1" 1856.35100778261 0.15481283624768 0.11010432770587 1.40605586967701 0.159707535218683 0.306084699171483 0.286989358033369
"MORF4L1" 31347.7892852356 0.0898091131960705 0.0638818553595201 1.40586263017307 0.159764919952999 0.306084699171483 0.286989358033369
"PLXNB3" 80.0403341573496 -0.372320093288277 0.264839868372436 -1.4058309860081 0.159774318544088 0.306084699171483 0.286989358033369
"SNORA32" 159.13564206023 0.35392201853147 0.251714044507238 1.40604795900172 0.159709884080328 0.306084699171483 0.286989358033369
"VPS18" 2173.38254506363 -0.139436306887585 0.0991840107739939 -1.40583452715289 0.159773266772636 0.306084699171483 0.286989358033369
"WDR78" 16.0549805986008 -0.584331888854853 0.415640592586216 -1.40585856934473 0.159766126030805 0.306084699171483 0.286989358033369
"RBP7" 107.483408332052 -0.386433466457646 0.274952056156481 -1.40545763454018 0.15988523873465 0.306232353952394 0.28715626463724
"PAN2" 2182.75907554409 -0.146522944883051 0.104273378543035 -1.40518075591632 0.159967535093093 0.306357552655795 0.287271730625305
"MYO10" 13134.8400816225 -0.0904355955377893 0.0643697060224364 -1.40494032249064 0.160039024860427 0.306429604684614 0.287367766192825
"TRAF6" 816.001683033322 -0.0978283554120258 0.0696351260003666 -1.40487080344352 0.160059699950579 0.306436767912155 0.287372547041586
"HSD17B8" 131.436490594132 -0.323649574009247 0.23038949906113 -1.40479308010202 0.160082817403569 0.306448605070875 0.287381711360025
"MYCNOS" 36.4594886613831 0.372398034799684 0.265137648395922 1.40454604260347 0.16015631116342 0.306524442814727 0.287481299313817
"MB21D1" 492.541608251606 0.178785983405713 0.127372474274518 1.40364693725261 0.160424010753136 0.307004325146863 0.287929425982173
"SUCO" 4508.96576980882 -0.139556436649389 0.0994451912143684 -1.40335027712456 0.160512412489735 0.307043616957108 0.28802328521665
"VASH2" 7794.29512869552 0.184086146805215 0.131173927382969 1.40337451563652 0.160505188275937 0.307043616957108 0.28802328521665
"TNS4" 21.9442134761951 -0.530886744715848 0.378362678850311 -1.40311604286394 0.160582237951658 0.307099708114979 0.288116174570485
"MRPL57" 2304.90922384682 -0.0791870574616994 0.056444519237225 -1.40291845039714 0.160641158306431 0.307099708114979 0.288127796299816
"UNC93B1" 470.643618414237 -0.232923118615554 0.166028506377531 -1.40291040193973 0.160643558632648 0.307099708114979 0.288127796299816
"ZW10" 2421.80493931843 0.119535250103511 0.0851984783294621 1.40302095116381 0.160610591430542 0.307099708114979 0.288127796299816
"DGCR14" 1205.93717078407 0.113250582908156 0.0807288131431189 1.40285207348932 0.160660954988289 0.307100521967686 0.288127796299816
"HCLS1" 51.5080559198127 0.465635206151539 0.3319879870165 1.40256643120161 0.160746167844169 0.307230951975927 0.288248214205448
"SLC35E3" 709.489511474152 -0.125571720507888 0.0895671801236644 -1.40198363211293 0.16092013448117 0.307530969856506 0.288527739437243
"LOC728323" 51.6119081125831 -0.291227008054248 0.20775550610234 -1.40177756786283 0.160981679077439 0.307603164915215 0.288605653219627
"CENPT" 1605.78058100123 0.184509436060081 0.131638971089952 1.40163231702868 0.161025071395139 0.307603164915215 0.288651010004275
"SSFA2" 491.088962960781 0.172357315981773 0.122989186222598 1.4014021986439 0.161093835180474 0.30770044769114 0.288741831981719
"WDR81" 929.547109302954 -0.165091501307443 0.117827156596464 -1.40113286339287 0.161174345888417 0.307821737540559 0.288853686172074
"CNPPD1" 1636.80974466637 0.211309573739332 0.150843669042327 1.40085145820762 0.161258497048325 0.307949953839857 0.288972038853081
"FPGT" 382.235016516649 -0.261651495687876 0.186791423485294 -1.400768251592 0.161283385437142 0.30796498289232 0.288984179162642
"SGIP1" 54.6036600651014 -0.409477446846473 0.292371919054588 -1.40053616698401 0.161352820872879 0.308065060826717 0.289076126244347
"RPL28" 19489.9326829451 0.228520149371488 0.163183258402553 1.40038966992408 0.161396661713393 0.308116255972735 0.289122203118737
"STARD8" 91.3875767361923 0.367091749838239 0.262147856215187 1.40032329517472 0.161416528040869 0.308121676310924 0.289125327087013
"ANKRD34A" 14.1194148075029 0.546393293017841 0.390263801467681 1.4000614224609 0.161494925999554 0.308238812455218 0.289233279007284
"UPK1A-AS1" 21.613405416559 -0.72219332834598 0.515855133915412 -1.39999251895475 0.161515558715164 0.308245681344611 0.28923776223389
"AP4S1" 690.968174270824 -0.17946474558113 0.128199766622422 -1.39988355914636 0.161548190097546 0.308275445323758 0.289263728935606
"NOS3" 80.0340183667988 -0.28607917539253 0.204375156110732 -1.39977471252685 0.161580792551946 0.308305147830032 0.289289638017478
"MUC20" 18.3623659276983 0.583034929881273 0.416564764945027 1.39962613006459 0.16162530496606 0.308357566543576 0.289336862144134
"CPEB2" 298.460843929542 0.274514651872531 0.196181263477097 1.39929087521948 0.161725774805341 0.308498553178577 0.289484237770045
"TGOLN2" 5729.2246250108 -0.0638850180396573 0.045657697364662 -1.39921681834754 0.161747974672866 0.308498553178577 0.289491495168376
"LINC01144" 13.7950058862243 -0.603325674348714 0.43122872244877 -1.39908508626855 0.161787469397511 0.308536836992029 0.289529701263925
"SIAH3" 10.7633834669718 0.642593078009022 0.45933216221486 1.39897253201364 0.161821220166932 0.308568682838863 0.289557620742848
"IL20RA" 64.3266989795431 -0.365093916385437 0.261013881733248 -1.3987528707709 0.161887103584164 0.308661787636606 0.28964302462507
"BLOC1S6" 3098.08795466282 -0.218976912929836 0.15661751097061 -1.39816366364632 0.162063925601533 0.3089338246798 0.289926874752956
"PRPF4" 3251.99420697082 0.104360382960672 0.0746709099657416 1.39760427465731 0.162231933998683 0.309184013519164 0.290188289226258
"ZNF449" 641.587665592154 -0.206771535566634 0.147952233007895 -1.39755603117933 0.16224642972911 0.309184013519164 0.290188289226258
"KRBA1" 525.452698503359 0.183926039838688 0.131645485000806 1.39713139297988 0.162374063045954 0.309362080951736 0.290351468486343
"PPM1F" 1035.93994752562 0.153476414293037 0.109848195585312 1.39716827823396 0.16236297345775 0.309362080951736 0.290351468486343
"NRG2" 10.251702579755 -0.667101840859708 0.47755715457436 -1.39690471490116 0.16244222658361 0.309459367539426 0.290440802747385
"ABCC1" 3830.77274198554 -0.142771621340881 0.102276262864662 -1.39594092844206 0.162732284347884 0.309847072270627 0.290790857468015
"CASC5" 2209.5184357334 -0.199310043431659 0.142789593363645 -1.39583031743828 0.162765598419793 0.309847072270627 0.290790857468015
"EFCAB5" 12.6827365671655 -0.665183262219609 0.476481381478178 -1.39603201316287 0.162704855107665 0.309847072270627 0.290790857468015
"RIN3" 35.0479150527938 -0.487410052456778 0.349189482790695 -1.39583256792683 0.162764920561304 0.309847072270627 0.290790857468015
"TMED3" 1818.75219586359 0.135547435129424 0.0970943093742047 1.39603892342464 0.162702774294727 0.309847072270627 0.290790857468015
"TMPRSS13" 30.1295700023792 -0.453900177375183 0.325132962956611 -1.39604478502463 0.162701009269789 0.309847072270627 0.290790857468015
"YPEL2" 160.304459513183 0.246598081428885 0.176657630248883 1.39590959689353 0.162741720332282 0.309847072270627 0.290790857468015
"CACHD1" 7290.30531010927 -0.123364247782798 0.0884094400403609 -1.39537415604577 0.162903040491519 0.31004967331747 0.290977050204802
"TMEM206" 716.33629560933 0.135842131102861 0.0973525139195788 1.39536336180366 0.162906293871712 0.31004967331747 0.290977050204802
"NAA15" 10339.2663959855 0.113386127786219 0.0812661612781594 1.39524404749621 0.162942258420019 0.310085509345743 0.291008708254
"TMEM50B" 534.928347800246 -0.187725742133994 0.134593294404935 -1.39476296322167 0.163087330936084 0.310296324321246 0.291235200106815
"SBF2" 3222.45514199176 -0.142345369245039 0.102090062491716 -1.39431170645615 0.163223497377122 0.310522751107695 0.291445738909301
"CENPE" 4454.17782905057 -0.19938943967344 0.143077885986196 -1.39357272648462 0.163446669212248 0.310881955651129 0.291811566765018
"TERT" 396.166485976404 0.304367862606543 0.218448570404768 1.393315882281 0.16352428996507 0.310996905013969 0.291917480374032
"CCDC91" 1102.96984611008 0.181669207517682 0.130393491678226 1.39323830644853 0.163547739579634 0.311008816249795 0.291926676801687
"PTAR1" 8052.36442580472 0.249314681882373 0.179007165855847 1.39276369574581 0.16369126004724 0.31124903244876 0.292150169235224
"HS3ST4" 149.709070399081 -0.230491949769961 0.165514998844992 -1.39257439735611 0.163748529631309 0.311325214562741 0.292219691469564
"ABCB8" 817.947943012895 0.189540080142727 0.136122635423199 1.39242147019454 0.16379480663422 0.311380483333633 0.292269583384671
"COL9A2" 198.10849029029 -0.518820675482366 0.372750500313745 -1.39187117132149 0.1639614130945 0.311664467579629 0.292534151700923
"GPR179" 10.0967407712903 -0.730056061656489 0.524618488111136 -1.39159423123844 0.164045306739911 0.311758440534071 0.292618383690579
"KANK4" 14.7987208536054 -0.640940338457645 0.460567128774073 -1.3916328335539 0.164033610975078 0.311758440534071 0.292618383690579
"L2HGDH" 2807.30377676039 -0.111193103548715 0.079907596577218 -1.39152106071998 0.164067477734689 0.311767833359964 0.292625214061401
"ACOX2" 41.8085194154665 -0.387550696777175 0.278612103731958 -1.39100452416102 0.164224054851392 0.311999842161763 0.292839004258311
"SLC32A1" 11.9783699742633 -0.799576686921233 0.574808000320842 -1.39103263433169 0.164215530953291 0.311999842161763 0.292839004258311
"ZNF814" 2183.74154357016 -0.117844166853123 0.0847326999386556 -1.39077554401594 0.164293501332718 0.312099013239225 0.2929300983753
"C17orf70" 1635.81116658899 0.223045866504522 0.16039242370808 1.39062594945553 0.164338883220082 0.312119692564084 0.292945535518792
"MIP" 11.4894180307487 0.498899343895138 0.358748795327801 1.39066486185487 0.164327077616787 0.312119692564084 0.292945535518792
"KANSL3" 2982.96182053589 0.111365113314296 0.0800974412257396 1.39037042394943 0.16441642278174 0.312201425672441 0.293051012072381
"MARVELD1" 1260.86843171672 0.239995547946015 0.172635091477936 1.39018982694309 0.164471241806435 0.312272751204412 0.293115973165758
"FLRT3" 83.0588335721524 -0.57792259987253 0.415739121455032 -1.39010877265983 0.164495849772238 0.31228670766664 0.293127084470712
"LINC00649" 346.411060139831 -0.174088676605913 0.125244043165981 -1.38999566131221 0.164530194852189 0.312319144660151 0.293155542625846
"GLP1R" 171.2175796669 -0.208593944926544 0.150090463854612 -1.38978812890207 0.164593223946229 0.312395908180727 0.293221630982641
"MYO3A" 270.071818024075 -0.177600395767435 0.127795736747178 -1.38972081767318 0.164613670758077 0.312395908180727 0.293221630982641
"POC5" 500.222142934311 -0.170185612423553 0.12246282763678 -1.38969200456744 0.164622423762788 0.312395908180727 0.293221630982641
"SLITRK6" 21.2398583432887 0.501530342533678 0.360935466656384 1.38952912325223 0.164671911341193 0.312457052283761 0.293277034331033
"L1CAM" 1427.09112923167 -0.29504238316463 0.212363771069299 -1.38932540931547 0.164733820697719 0.312508986198335 0.293354545754148
"RSBN1L" 1240.90301795006 0.126335546796876 0.0909492028489527 1.38907810997192 0.164808999357056 0.312586065649857 0.293455666935544
"LINC00540" 91.1288825492414 0.478830680629387 0.34474759842053 1.38893115665827 0.16485368519624 0.312605290507299 0.29346972702754
"NMU" 680.008614252801 -0.206162085681078 0.148428690306769 -1.38896385365247 0.164843741843968 0.312605290507299 0.29346972702754
"OXR1" 1019.76123220765 -0.152875575534281 0.110080441109765 -1.38876238133751 0.164905017966361 0.312669866420712 0.293528356201643
"STEAP3" 1093.97652259938 -0.224148418054227 0.161426607944004 -1.38854691248905 0.164970569993141 0.312761386547499 0.293612279525945
"CHP1" 4344.82915960741 -0.130436145434439 0.0939775007518182 -1.38795077961163 0.165152033545975 0.313072616703119 0.293902458805631
"ANKRD36BP2" 13.7734762983094 -0.693896339626335 0.500087607934882 -1.38754955854993 0.165274250275373 0.313238671238286 0.294087150222318
"TRIM47" 80.384659679182 -0.252398954656366 0.181925885844692 -1.38737240983856 0.16532823354702 0.313275362750458 0.294150400134845
"ARHGEF3" 231.810501786431 0.16878434262339 0.121672774969139 1.38719892487206 0.16538111321064 0.31334275203222 0.294211672631863
"ALDH4A1" 2669.31813347246 0.142648607941933 0.102851732247752 1.38693442321727 0.165461760014861 0.313445334113132 0.294303986060422
"L1TD1" 65525.7488440904 0.140986068231591 0.101654972723952 1.38690773755303 0.165469898142283 0.313445334113132 0.294303986060422
"FAM210A" 1299.79825059602 0.125120463318426 0.0902422816345793 1.3864949007504 0.165595836270882 0.313618236855874 0.294490259441066
"LOC100131138" 233.42850722706 -0.431597598790409 0.311325548899849 -1.3863224535075 0.165648463596849 0.313619438925359 0.294490259441066
"PLEKHG3" 2860.7655985908 -0.194430176884924 0.140244487211722 -1.38636591534183 0.165635198759448 0.313619438925359 0.294490259441066
"TPTE2P5" 13.7123499012 -0.667099056254819 0.481197513019907 -1.38633105576176 0.165645838068888 0.313619438925359 0.294490259441066
"GPNMB" 107.811722107544 0.220534613161574 0.159106801260261 1.3860791079624 0.165722749022491 0.313694442082741 0.294556677574067
"ZNF213" 305.318988340042 -0.185062620144319 0.133509765393469 -1.38613546057038 0.165705544187183 0.313694442082741 0.294556677574067
"PEX1" 2178.71719170236 -0.130411374813175 0.094135063895251 -1.38536449030609 0.165941043260394 0.314041949261671 0.294911819558463
"SDSL" 29.6148515932047 -0.598907807403832 0.432438263140176 -1.38495563055597 0.166066034874166 0.314245630773075 0.295101082689067
"KBTBD3" 211.482522381887 -0.312520184046016 0.225773852807014 -1.38421779209814 0.166291777019124 0.314639899303436 0.295469318472336
"FAM92A1" 651.024749997381 -0.176099433653768 0.127228621837028 -1.38411806330293 0.166322306801409 0.314664763604631 0.295490655090165
"TSGA10" 127.02541219454 -0.208863960455652 0.150907021790008 -1.38405726902684 0.166340919702642 0.314667079546205 0.295490817607833
"C5orf55" 36.6262963509657 0.359451472144585 0.259812161539375 1.38350518318639 0.166510019145366 0.314876567259228 0.295712400542154
"ITGA11" 16.0479846616284 0.781936545640521 0.565197679477959 1.38347444448596 0.166519437958403 0.314876567259228 0.295712400542154
"KBTBD2" 2410.8866106507 -0.0851462551197215 0.0615454963595628 -1.38346849332854 0.166521261531322 0.314876567259228 0.295712400542154
"GATM" 448.134804440964 0.230973600314854 0.167011805403184 1.38297768686028 0.166671707722988 0.315128118582719 0.295946624931836
"COL4A3BP" 4620.92014733495 -0.138700255562365 0.10032208745191 -1.38254953704838 0.166803031284508 0.315343465746392 0.296146846329072
"AP4M1" 491.964602466149 0.136934400107485 0.0990717174912406 1.3821744850602 0.166918132392198 0.315504559896457 0.296318224567167
"PRIM1" 3102.29146345403 -0.133033546243127 0.0962722150283547 -1.38184777616206 0.167018445946506 0.315585861736241 0.29643033559134
"SDHAF1" 301.531171132752 0.27679502878068 0.200305959525949 1.38186117595179 0.167014330749261 0.315585861736241 0.29643033559134
"HSDL1" 3417.73034187004 -0.114488248913092 0.082867634475845 -1.38157978850553 0.167100763393975 0.315708437500249 0.296543445960787
"EXD3" 191.157366945875 -0.371042765939475 0.268599979295404 -1.38139536314485 0.167157430818374 0.315782193489363 0.296608674511337
"VSIG10" 3345.71518408594 0.161686690316522 0.117050681521699 1.38133916193002 0.167174702344612 0.315782193489363 0.296608674511337
"SLC9A4" 8.62234607374614 -0.79437566868758 0.575204472955453 -1.38103180005886 0.16726918325157 0.315927683970402 0.296743305859618
"FAM114A2" 815.652899144044 -0.141881193221881 0.1027677978781 -1.38059972239725 0.167402068759589 0.316112682487062 0.29691301889833
"ZNF121" 1068.61862864761 0.167159333279322 0.121072775083762 1.3806517044288 0.1673860774875 0.316112682487062 0.29691301889833
"TAF9B" 2405.56233391632 -0.243164786039787 0.176167751385555 -1.38030249082084 0.167493528380683 0.316219393800401 0.297009197708727
"ZSCAN16" 431.459082771536 -0.118873173569789 0.086119711724388 -1.38032479660665 0.167486663477967 0.316219393800401 0.297009197708727
"MYT1" 29.0784531721555 -0.394136751981756 0.285577671757355 -1.38013854359258 0.167543991810273 0.316281668662498 0.29706566407436
"RASSF8" 1962.29463787084 0.157537045120335 0.114165676950354 1.3798984890077 0.167617901905956 0.316388187429871 0.297163685632584
"PRR15L" 13.9796563429041 -0.574730122454106 0.416535409160247 -1.37978695163704 0.167652251334386 0.316420018788804 0.297191557532088
"AFTPH" 1541.73388873575 -0.142835660716176 0.10352990797403 -1.37965601932154 0.167692580441672 0.316463128133537 0.297230022038266
"ZNF883" 796.142326741002 -0.136295217742078 0.0987946857406509 -1.37958045739293 0.167715857958978 0.316474052724261 0.297238257929075
"MST1R" 84.1257036582838 -0.254064514585875 0.184176220934689 -1.37946426143671 0.167751657881221 0.316508601920403 0.29726868264323
"AFAP1L1" 182.679170025259 0.32954788295161 0.238914196508089 1.37935663835888 0.16778482162273 0.316538170567653 0.297294429605624
"MAPK8" 3175.55811730878 0.089352672915225 0.0647861457183278 1.37919414597846 0.167834902510596 0.316553716224997 0.297350142660083
"CCDC22" 481.039540519814 -0.143681868825608 0.104185938310088 -1.37909079820319 0.167866760602999 0.316553716224997 0.297373561920969
"GRK4" 12.3846546268613 -0.618155458410675 0.448268061753952 -1.37898617178302 0.167899017477354 0.316555597027527 0.297397682339703
"NUCKS1" 38787.0341550161 -0.149098702924869 0.108135151480351 -1.37881808906479 0.167950848006138 0.316620329775922 0.297456464152967
"TNFRSF19" 124.72898549936 -0.499629968572606 0.362400571286622 -1.37866771787578 0.16799722713189 0.316641789623861 0.29750557905008
"UST" 1929.19647630484 0.1289931463568 0.0935877819793814 1.37831182263962 0.168107034544385 0.316815756833492 0.297666995462943
"C2orf48" 24.4166057791476 -0.513182262465716 0.372350911747642 -1.37822211863824 0.168134720190912 0.316834936642169 0.297682979239353
"CDKN2AIPNL" 1457.25413422461 0.101921239121367 0.0739659807627656 1.37794751141425 0.168219494418088 0.316961679611591 0.297800023740144
"LUC7L" 3232.18319054059 0.133186966007676 0.0966699808884474 1.37774896388329 0.168280808178113 0.317044196230206 0.297842468790062
"HNF4A" 1.68585922375196 1.76231685862655 1.27911076321678 1.37776720304861 0.168275175014518 NA 0.297842468790062
"LPIN3" 171.175996094104 -0.300182970112351 0.217933136831367 -1.3774085688705 0.168385965104184 0.317176269857949 0.297962476405518
"MAPK7" 1518.33693134315 0.155094445649493 0.112594365448773 1.3774618741473 0.168369494453001 0.317176269857949 0.297962476405518
"CTTNBP2NL" 1935.70973546371 -0.0813891848992434 0.0591323148183011 -1.37639098265191 0.168700618228433 0.317669759361261 0.298486155397185
"FAM169A" 5366.38520536358 -0.25419830363038 0.184729032435598 -1.37606038573824 0.168802938717221 0.317777161192236 0.298580943415915
"GPX8" 3529.84293518189 -0.16437845322474 0.119457917373928 -1.37603648915293 0.168810336568356 0.317777161192236 0.298580943415915
"RPIA" 1220.10803609477 -0.0907040868063547 0.0659142262903663 -1.37609271793291 0.168792929776337 0.317777161192236 0.298580943415915
"PWAR1" 29.0489655806637 -0.560847415905878 0.407761995182686 -1.37542836883218 0.168998678964299 0.318098616032656 0.298880936059908
"INCA1" 20.6434052724838 0.457459050790585 0.332632458967755 1.37526882436609 0.169048117956807 0.318125493193259 0.298902102835299
"LDOC1" 703.196726840325 0.264149545974182 0.192070632859014 1.37527295059249 0.169046839201837 0.318125493193259 0.298902102835299
"PTPRF" 15987.5700933115 -0.121013186441623 0.0879979952262678 -1.37518117464454 0.169075283114434 0.318143529503878 0.298917006516809
"TDRG1" 44.3943781730892 -0.349025948024379 0.253836557873719 -1.37500268262389 0.169130613024991 0.318214553264737 0.298981695313098
"PIWIL3" 20.0491162781955 0.462412542331538 0.336404483814866 1.37457306480498 0.169263843939967 0.318432115598051 0.299184064504568
"TMEM99" 199.945873520282 -0.253606442892356 0.184523505185105 -1.37438557021747 0.169322013484614 0.318508436176463 0.2992537280529
"SLC25A21" 653.431442776646 0.259083699744103 0.188522211027913 1.37428740269624 0.169352475596504 0.318532626379206 0.299274412457535
"LRRC58" 2874.50829818429 -0.262458167340141 0.191037471989997 -1.37385699573058 0.169486082594878 0.318750795119198 0.299477346518849
"CRELD2" 827.357969700077 0.275433143892765 0.200496622420833 1.37375453295489 0.169517900751099 0.318777505143084 0.299500397406759
"DOK1" 370.311580770933 -0.182253727383897 0.13268900697474 -1.3735405180822 0.169584374053412 0.31883624237616 0.299551495089475
"PLCG1" 8056.20466452144 -0.120229218919254 0.087532013424266 -1.37354568021308 0.169582770458738 0.31883624237616 0.299551495089475
"TMEM168" 1009.7220997127 0.18389359353017 0.1338905051068 1.37346254227276 0.169608598300177 0.318848659343445 0.299561117821435
"GPC3" 6133.84714965128 -0.125885299820091 0.0916831363501908 -1.37304748540956 0.169737585028493 0.31901769593685 0.299746971588305
"TGFB3" 13.8913684746281 -0.600640015042325 0.437464448288264 -1.37300303462954 0.169751403303268 0.31901769593685 0.299746971588305
"LOC100505912" 16.5146352434331 -0.498609387776808 0.363322059321886 -1.37236199945422 0.16995077369253 0.31935921087643 0.300065808265895
"GPC6" 1815.43141926488 0.118215016730267 0.0861833116195432 1.37166946255359 0.170166358981706 0.319631558245064 0.300346729858849
"RTN2" 512.956573098906 0.166758781857589 0.121569769416721 1.37171257836287 0.17015293114049 0.319631558245064 0.300346729858849
"WWTR1" 1345.6391216466 -0.12596766189544 0.0918348330191686 -1.37167627744417 0.170164236522486 0.319631558245064 0.300346729858849
"KCNS3" 663.006180459568 0.183236100565887 0.133643935362713 1.37107680994712 0.17035101318864 0.319852665399196 0.300612771081727
"SLC10A4" 52.3551533685916 0.398310602056264 0.290511883983194 1.37106474473625 0.17035477393443 0.319852665399196 0.300612771081727
"CHST3" 560.243296101628 -0.208216596884307 0.15192524799014 -1.37052003955142 0.170524624235992 0.320105145246318 0.300845942171958
"RPL7A" 72884.9348944718 0.126904474066327 0.0925950021070615 1.3705326548791 0.170520689082176 0.320105145246318 0.300845942171958
"ACVR2B-AS1" 51.545925411995 0.303748982001289 0.221698734431485 1.37009795198069 0.170656327064843 0.320319146827653 0.301045006854545
"LSR" 7887.47202315541 0.147407331557831 0.107595760529963 1.37001059179076 0.170683595340969 0.32033710239475 0.301059820903242
"SNORD36C" 13.0956202454002 -0.614790784067141 0.448879751812129 -1.36961130811811 0.170808267773405 0.320537842334081 0.301246418754909
"LOC100506639" 84.1251662711626 -0.230797577555479 0.168521627137418 -1.36954277902432 0.17082967217088 0.320544768519726 0.301250866565073
"SLC16A9" 975.93402471782 -0.476138156025612 0.347688134062173 -1.36944033856637 0.170861672200059 0.32057157284938 0.301273996273181
"SRPX" 190.782226886963 0.247477983893154 0.180734379932341 1.36929113313028 0.170908288558122 0.320599357211815 0.301289807812913
"STRBP" 6410.14067550805 -0.127397337058642 0.093051243493774 -1.36910945276261 0.170965063941977 0.320599357211815 0.301289807812913
"UCP1" 12.137076985436 -0.674354142579321 0.492513476239151 -1.36920952443517 0.170933789648984 0.320599357211815 0.301289807812913
"UROS" 783.981958868358 0.120049734356665 0.0876752776426153 1.36925411113057 0.170919856842094 0.320599357211815 0.301289807812913
"ZRANB2" 6575.35601919118 0.187795093183306 0.137160795143926 1.36916013782399 0.170949223364804 0.320599357211815 0.301289807812913
"AKR1B1" 6276.10143078546 0.138713757250195 0.101332701896704 1.36889429230453 0.171032320171868 0.320625801909264 0.301308484543063
"FGF5" 32.3616919428142 -0.444635298949692 0.324798046970928 -1.36895927514456 0.171012005332681 0.320625801909264 0.301308484543063
"ZNF845" 1388.88997086444 -0.119755436551996 0.0874831446965397 -1.36889725406422 0.171031394231636 0.320625801909264 0.301308484543063
"CCDC53" 317.986164302856 -0.264031172668205 0.192890996753757 -1.36881024574342 0.171058597363499 0.320641845648424 0.30132150406727
"FAM76A" 399.066978146502 -0.17922044009054 0.130944511380869 -1.36867470198315 0.171100981544813 0.320654863508174 0.301329623530847
"H6PD" 146.528113551614 -0.325957400347412 0.238146968693626 -1.36872370089561 0.171085658804825 0.320654863508174 0.301329623530847
"IPO11" 2723.0928237341 0.137761146541711 0.100666865979345 1.36848550117749 0.171160157294026 0.320732547001418 0.30140056837405
"SAMD15" 57.4476375348074 -0.387963205765244 0.283515056441382 -1.36840424150616 0.171185577333294 0.320746967014214 0.30141206277181
"CAPN1" 7373.39890573567 0.128186619480322 0.0936884334983441 1.36822246561084 0.171242451573361 0.320793851339628 0.30144995332079
"GIMAP4" 17.1314322490512 0.503843198164858 0.368253691470842 1.36819591991721 0.171250758402679 0.320793851339628 0.30144995332079
"HNRNPA0" 20971.0999431398 -0.0853291482280423 0.0623680735604238 -1.36815430326501 0.171263781929274 0.320793851339628 0.30144995332079
"ARL8A" 1217.64678276991 0.137901922701897 0.100840745643574 1.36752184666819 0.171461794349834 0.321098274920273 0.301731906800932
"CYP11A1" 89.5896133747681 -0.490093646369234 0.358371535081547 -1.36755740451795 0.171450657189726 0.321098274920273 0.301731906800932
"LINC00852" 35.4381671066348 -0.435026563921093 0.318165267825549 -1.36729746428394 0.171532086191038 0.321196671327921 0.301822312020715
"LEPREL4" 1072.03047233812 -0.1544515048162 0.112969403344852 -1.36719766806875 0.171563356090389 0.321221985702192 0.301844043125945
"ATAD3A" 2468.10300880991 0.158787805047723 0.116152218239421 1.3670664878773 0.171604466257831 0.321232483852458 0.301849796546575
"LINC01000" 1677.11329730468 -0.204408376515648 0.149520853630534 -1.36708941630805 0.171597280253858 0.321232483852458 0.301849796546575
"ZNF852" 393.80771815827 -0.182874661180723 0.133810123452251 -1.36667283806805 0.171727875255104 0.321430247271034 0.302033570920508
"NSMF" 2277.69720014851 0.160310269255306 0.117355374163024 1.36602409901238 0.171931399504264 0.321644847041161 0.302291552533726
"POMP" 5337.06095901225 0.144856556858712 0.106034195978885 1.36613057251416 0.171897983961342 0.321644847041161 0.302291552533726
"THBD" 16.1199370026003 -0.816477213994766 0.597697312363628 -1.3660379545057 0.171927050834278 0.321644847041161 0.302291552533726
"SNORD60" 66.1917450028302 0.362256225827812 0.26523215627996 1.36580809396821 0.171999205255494 0.321738434804984 0.302377445801229
"SHBG" 29.0236216324436 -0.407971894117525 0.298772939547749 -1.36549144890789 0.172098638893297 0.321891159629262 0.302518916362237
"ASB16-AS1" 202.598194679302 0.284064087359137 0.208089323741362 1.36510649490219 0.172219580987748 0.322084077878699 0.302698159642892
"GPSM3" 274.827398010626 -0.255553248674364 0.18727759537196 -1.36456925435634 0.172388473650885 0.322333314650383 0.302928263974691
"ZC2HC1C" 90.129669611324 0.327420980981291 0.239937897424631 1.36460719417673 0.17237654242047 0.322333314650383 0.302928263974691
"POTEM" 20.9211743308111 -0.582689808731493 0.427053066487942 -1.3644435655819 0.172428004390356 0.322373919562753 0.302964359255918
"FLYWCH1" 518.524450275108 0.177635095315191 0.130194703571377 1.36438035067845 0.172447888854674 0.322377788916755 0.302965930931337
"TNFRSF1B" 28.7072681440966 -0.51511553186313 0.377613567562449 -1.3641340675026 0.172525374428782 0.322456018969556 0.303035321329603
"ZNF610" 491.058711632152 0.161316773877699 0.118252679129013 1.36417014029512 0.172514023585066 0.322456018969556 0.303035321329603
"FAM167A" 115.60813970669 -0.396769269091505 0.29091272279882 -1.36387733501051 0.172606175282331 0.322573721771048 0.303143870591624
"CYR61" 2765.87759065032 0.466584037633198 0.342163945305045 1.3636271268068 0.172684949988845 0.32268761410555 0.303248837878044
"TTC14" 1550.77815689012 -0.221466721887444 0.162430088690619 -1.36345872659881 0.172737983676554 0.322753386950018 0.303308583708534
"RAB32" 107.548255664366 0.242195461137957 0.17769472353671 1.36298622895194 0.172886850731676 0.322964844723899 0.303536570548383
"AXL" 2028.04065123349 -0.162961356158092 0.119605488898549 -1.36249061526197 0.173043103878014 0.323223369919132 0.303777473511205
"PPFIA3" 590.881439544712 -0.239614343223473 0.175939305462552 -1.3619147955229 0.173224776304804 0.323495929000178 0.304062942146203
"FEM1C" 1613.49002516011 -0.156109293024347 0.114727170365456 -1.36070028160784 0.173608425583431 0.324148115055241 0.304671792942528
"IFNLR1" 338.491575420649 0.160037621188534 0.117614545099402 1.36069583105795 0.173609832621319 0.324148115055241 0.304671792942528
"KIF17" 318.739742477315 -0.21353145228688 0.156958065489249 -1.36043631540238 0.17369189302944 0.324267873337537 0.30478227687986
"SEC1P" 17.0513405108372 -0.508274023158839 0.373662415921072 -1.36024925575122 0.173751060384657 0.324344871953864 0.304852569820391
"FGD3" 75.1592791612704 -0.326270239727057 0.23998587300913 -1.35953935802982 0.173975739517362 0.324630334327303 0.30511255889414
"MFSD8" 786.775073111182 -0.125484593008043 0.0922952222780028 -1.35960009533398 0.173956507974238 0.324630334327303 0.30511255889414
"TMEM30A" 7005.35518492635 -0.211870883512117 0.155828216102996 -1.35964390025539 0.173942638798138 0.324630334327303 0.30511255889414
"TXLNA" 4640.00657198754 -0.0991860715323366 0.0729536284968771 -1.35957694738353 0.173963837233218 0.324630334327303 0.30511255889414
"MAST1" 674.433905898492 0.235808042419167 0.173476932644131 1.35930488754318 0.174049995928462 0.324701930548603 0.305175693487491
"SH3PXD2B" 3914.66117802031 -0.225264450504864 0.165716110117181 -1.35933947728785 0.174039039925839 0.324701930548603 0.305175693487491
"PUS1" 2411.04227902539 0.128603112219277 0.0946220247266935 1.3591245018349 0.174107139890726 0.324775054475062 0.305242341738093
"DUSP1" 282.948166409509 -0.152046566777746 0.111927798819042 -1.35843435126929 0.174325900425698 0.325149607720411 0.305592288253114
"CENPB" 1086.96624107997 -0.191487108133693 0.140977333132301 -1.35828295144434 0.174373917838899 0.325205649511772 0.305642879059745
"VARS2" 1939.13659426954 -0.125547515953078 0.0924449983550643 -1.35807797270841 0.174438943879328 0.325293397407287 0.305723268224849
"GCLM" 1662.86058504646 0.245971016546764 0.181164351696232 1.3577230522658 0.174551579206834 0.325402840973202 0.305819887400157
"HSPA5" 37842.8300630392 0.32498145232693 0.239338097339569 1.35783419329958 0.174516302346904 0.325402840973202 0.305819887400157
"USP27X-AS1" 31.4597268273314 -0.401407283084079 0.295637754830002 -1.35776732344249 0.174537526620269 0.325402840973202 0.305819887400157
"PRR22" 164.81496710246 0.39459848437328 0.290725030788121 1.35729105713247 0.174688747731219 0.325625008131864 0.306026603854603
"NBEAL2" 3276.18196275158 0.221395242684129 0.163175213307535 1.35679456577064 0.174846494677797 0.325878262330032 0.306269321046286
"SNORD43" 22.6376680809244 0.471642657247907 0.347648624447713 1.35666481637077 0.174887736622649 0.325895220051844 0.30630793172442
"C14orf37" 1095.58337888665 0.219837261750378 0.162061659333858 1.35650383103568 0.17493891726641 0.325935972898979 0.306342066421646
"PDZD2" 536.682223885857 -0.193105562328024 0.142357553994916 -1.35648272191387 0.17494562913173 0.325935972898979 0.306342066421646
"PPP4R1L" 213.579008455296 -0.176422046234342 0.130072422635557 -1.35633705177191 0.174991951711281 0.325988713008786 0.306389551975612
"CWC15" 2857.71245361175 0.114465425310719 0.0844255510461822 1.3558149623223 0.175158049469683 0.326230965747569 0.306612265157891
"KIAA0930" 2499.34426200933 -0.125404675788314 0.092491254351731 -1.3558544174503 0.175145493090717 0.326230965747569 0.306612265157891
"FAM135B" 12.4925715422506 0.7106085371641 0.524141899862631 1.35575602208169 0.175176808130511 0.32623232684262 0.306612265157891
"PLCB1" 1003.1082286192 -0.266067596051129 0.196273646373656 -1.35559511410209 0.175228027264431 0.326294132679269 0.30666826974295
"AMOTL1" 2325.12381647532 -0.180218167081729 0.133003614940134 -1.35498698409698 0.175421703994565 0.326587567436795 0.30693988435285
"TUBGCP2" 2879.33693812545 0.139665548214933 0.103072649007811 1.35502045944651 0.175411038641703 0.326587567436795 0.30693988435285
"BBX" 3300.62779794264 -0.164421533144788 0.121376407993319 -1.35464161333427 0.175531768463356 0.326727426593995 0.307067158849484
"TM4SF18" 540.774476046094 -0.375746494456558 0.277377801062219 -1.35463794513345 0.175532937740209 0.326727426593995 0.307067158849484
"NUDT5" 3956.99911737711 0.0903670485566872 0.0667300027678841 1.35421916391976 0.175666466771801 0.326942341119255 0.307267055243648
"MIEN1" 704.869662727458 -0.240941255352256 0.177954392775438 -1.35394946758242 0.175752499960109 0.327068823455177 0.307383839548737
"CXCL2" 13.9583173765882 0.52482371014449 0.387787545853809 1.35337948770109 0.175934427043102 0.327373716377581 0.307668294316086
"HECW1" 264.677270575983 0.290595588516527 0.214747275217351 1.35319802415378 0.17599237632699 0.327447876003826 0.307735902227181
"HECTD1" 9032.64822753887 0.129185299293018 0.0955293910866234 1.35230946019405 0.176276339331075 0.327872552269895 0.308148932989318
"SNORD45A" 43.4961708733315 -0.492582300770506 0.364261231994679 -1.35227758955612 0.176286530737966 0.327872552269895 0.308148932989318
"ZNF296" 368.832739676377 0.356377408280338 0.263520601823017 1.35237019730125 0.176256918388969 0.327872552269895 0.308148932989318
"GPR160" 1549.45904374085 -0.330076462425176 0.244217692935571 -1.35156654072666 0.176514020022034 0.328249687218038 0.308512238177126
"ERMARD" 370.48932003525 0.119141867317704 0.0881548214801929 1.35150710213251 0.176533046403346 0.328251336592165 0.308512238177126
"ARIH2OS" 11.6806472545415 -0.671052917110742 0.496649093240355 -1.35116106370496 0.176643844165929 0.328259889418521 0.308541496719197
"AZGP1" 17.2379123082014 -0.626178868130232 0.463440449266423 -1.35115281611997 0.17664648558563 0.328259889418521 0.308541496719197
"RIOK3" 1695.30785401676 -0.202566553520038 0.149900929684989 -1.35133620549068 0.176587759184713 0.328259889418521 0.308541496719197
"SIPA1" 981.821567601685 0.269474807324339 0.199422040490687 1.35127895924284 0.176606089470572 0.328259889418521 0.308541496719197
"TCEAL8" 5029.67811730937 0.158941604715172 0.117625338020188 1.35125311765644 0.176614364427896 0.328259889418521 0.308541496719197
"MON1A" 421.775283720509 0.239956585110531 0.177602649445642 1.35108674256559 0.176667647750266 0.328265505050706 0.308544680044635
"BCL7C" 488.083410557748 0.240647082914868 0.178148671650265 1.35082165185771 0.176752570506198 0.328377202708896 0.308659206420302
"SEMA4G" 421.796653382458 0.180687519376798 0.13380118482075 1.35041793253819 0.176881961868025 0.328495072040619 0.308851353796921
"LY6E" 1794.19598106611 0.20838875146128 0.154326376561927 1.3503119564118 0.17691593872964 0.328497777432169 0.30887687530014
"HTT" 7272.53878928282 0.128261418570727 0.0950028392836884 1.35007984537941 0.176990372519898 0.328527826558628 0.308905415510606
"NLGN3" 1466.29165258978 0.20729040327834 0.153534354762019 1.35012390939894 0.17697624019565 0.328527826558628 0.308905415510606
"YDJC" 583.953799340708 0.266811979035679 0.197613197995731 1.35017287176053 0.176960537848811 0.328527826558628 0.308905415510606
"BBS2" 356.249924333646 -0.173480552199411 0.128590031825555 -1.34909798011991 0.17730549697372 0.329024009149628 0.309399468208167
"RALBP1" 3863.69844137821 0.129481954370073 0.0959781786075636 1.34907701155176 0.177312231279132 0.329024009149628 0.309399468208167
"TTC18" 39.1205575554257 0.365007367988985 0.270604139346991 1.34886099255467 0.177381619444004 0.329119018297826 0.309486696917065
"FBXO44" 1193.4887006444 0.119573420791754 0.0886815500334941 1.34834608491386 0.177547096152443 0.329358508659622 0.309707672426862
"LINC01234" 107.990752405926 -0.36987353319056 0.274316268653988 -1.34834705577417 0.177546784037352 0.329358508659622 0.309707672426862
"C12orf10" 1779.86934994112 0.157975013126778 0.117190515431521 1.34801875855806 0.177652349305828 0.329510933482222 0.309846773890978
"FGF2" 12031.1167279132 0.199008217757662 0.147634694476434 1.34797730617059 0.177665681807363 0.329510933482222 0.309846773890978
"WRN" 3324.94540550065 -0.12582818361846 0.0933503535808409 -1.34791330500418 0.177686268228336 0.329515342268905 0.309848805696237
"HMMR" 4699.3449752966 0.211071880646871 0.15661429792378 1.34771782298953 0.177749157376897 0.329598191606961 0.309924596370603
"CFL2" 866.852485938677 0.152215492728205 0.112958801191389 1.34753105665757 0.177809258053951 0.329653611840465 0.309995509014614
"USP49" 2137.89598730279 -0.145955557159014 0.108418270145872 -1.34622658120848 0.178229455080814 0.33032422743652 0.310664577044328
"ZC2HC1A" 741.26917653869 0.279087764097631 0.207312339628454 1.34621877596777 0.178231971523551 0.33032422743652 0.310664577044328
"UBAP2" 3732.1327846771 0.117376544391233 0.0871963686420383 1.34611734661901 0.178264675180595 0.330351004820077 0.310687636861614
"TDRP" 5180.61509304404 0.245548383088886 0.182468020404455 1.34570640128943 0.178397221140755 0.330562780438573 0.310884682258832
"HPDL" 671.780762881615 0.470860200531497 0.34995327052392 1.34549449938435 0.178465596452402 0.330655619269239 0.310969869572043
"ARHGAP40" 14.5361319865728 -0.736659735974289 0.547590856410314 -1.34527398942232 0.178536770064959 0.330753623167025 0.311059913685307
"MGC2889" 10.2802799332348 -0.718808794687289 0.534369022449297 -1.34515431188845 0.178575407012168 0.330791336400061 0.311093256548605
"CCDC152" 2130.45509141821 -0.279108596864981 0.207555496723016 -1.34474201489085 0.178708561475075 0.331004107313507 0.311291231550753
"C8orf76" 279.895009575505 0.153061683851856 0.113871571736774 1.34416063216967 0.178896448950078 0.331309048049537 0.311573757579162
"SNX12" 3242.25746260073 0.105587821786859 0.0785553950354078 1.34411928982429 0.178909815292886 0.331309048049537 0.311573757579162
"PDE2A" 349.776786762306 0.226044307480421 0.168181634388579 1.34404870247695 0.178932638518061 0.331317407819793 0.311579493005582
"MRPL23" 1268.88923681868 0.169427797558039 0.126089591265323 1.34370962628884 0.179042303255786 0.331452636288154 0.311736429787494
"TSHZ3" 216.372102494779 -0.165452625915895 0.123148081551544 -1.34352580918318 0.179101774662347 0.331528816928175 0.311805948599202
"GRM2" 173.039335740019 0.253655682167728 0.188845838637673 1.34318915363765 0.179210732857426 0.331696575819575 0.311961596509261
"PCP4L1" 64.1977706778151 0.239927732242953 0.178635573807765 1.34311283653471 0.179235439655137 0.331708377582263 0.311970565596559
"HABP4" 347.178248624542 -0.168280572605421 0.125305703811579 -1.34296019643657 0.179284862756631 0.33176591435157 0.312022548316711
"FRYL" 2224.86746385494 -0.197670463555794 0.147207253625572 -1.3428038271713 0.179335503825994 0.331825692968832 0.312076639184109
"RPS3" 69583.4752581901 0.133204283557375 0.0992136845999093 1.34259990539145 0.179401561022873 0.331880049915141 0.312157542213864
"ERLEC1" 1779.90645316973 0.158292732429591 0.117914784781421 1.34243328962537 0.179455546960619 0.33189474276375 0.312162831416508
"KIAA0319" 176.631041440066 0.272149966414901 0.202741588703325 1.34234898796784 0.179482866527744 0.33189474276375 0.312162831416508
"NTAN1" 1096.49463517179 -0.129981735340614 0.0968238434975702 -1.34245585224961 0.179448235634441 0.33189474276375 0.312162831416508
"SYCP2" 16.8384226208066 0.444057786556365 0.330802633206407 1.34236472742734 0.179477765619638 0.33189474276375 0.312162831416508
"ACP1" 7277.16975622221 0.0868545667574656 0.0647089024947834 1.3422352011683 0.179519746222875 0.331929020910304 0.312192939965091
"DNAJC6" 191.163373560074 -0.16130615092443 0.120194684258287 -1.34204063948285 0.179582819098366 0.331969691683093 0.312224799460974
"KIF4A" 3772.30181803684 -0.0722516332038115 0.0538387773688227 -1.34199988808905 0.179596031943806 0.331969691683093 0.312224799460974
"SLCO2A1" 58.6021351901905 -0.935704153193934 0.697247268248145 -1.34199758938449 0.179596777275502 0.331969691683093 0.312224799460974
"PRRC1" 5043.87239216573 0.142100882000144 0.105896499719722 1.34188459841679 0.17963341628777 0.33200350333403 0.312254469759761
"C11orf82" 2144.91549306481 0.0877349337037087 0.0654000125202133 1.34151249094321 0.179754116981976 0.332150622464986 0.312386446640546
"GSKIP" 2074.77510621792 -0.132500487605858 0.0987726461609352 -1.34146945288849 0.179768081146224 0.332150622464986 0.312386446640546
"ZBTB21" 1742.89653343906 -0.276835402953557 0.206352035239058 -1.34156856089567 0.179735925686332 0.332150622464986 0.312386446640546
"ANKZF1" 1032.62072952001 -0.164546465688108 0.12267124962667 -1.34136129035025 0.179803179215679 0.332181554985903 0.312413408974836
"PTPRB" 37.7221605859717 -0.435566885369576 0.32476859888657 -1.34116071215895 0.179868279066925 0.332267903021139 0.312492488754625
"KCNAB1" 182.380746737604 -0.291380151996717 0.217302448832389 -1.34089677112413 0.179953970712126 0.332392268450202 0.312607322380363
"RRP8" 458.723303971253 0.156523002006809 0.116750218108209 1.34066560682343 0.180029045911305 0.332463069171444 0.312703690633529
"MAP4K4" 12968.4048296586 -0.110272760122745 0.0822584976455518 -1.34056375060369 0.180062133127754 0.332473355791908 0.312727114295688
"PDLIM7" 2002.40834243688 0.259008779004726 0.193221094090885 1.34047879308093 0.180089734387284 0.332473355791908 0.312741006031863
"TCEA3" 12.3117462695109 -0.640572557318226 0.478055078100486 -1.33995555462666 0.180259794999433 0.33275336634803 0.313002260494227
"GPR108" 1170.74501452157 0.133153575966176 0.0993768962120295 1.33988463155541 0.180282855275941 0.332761989909571 0.313008235180364
"LANCL1" 4249.81406307692 -0.143240526072971 0.106938985129967 -1.33946030906209 0.18042086736084 0.332982765503495 0.313213766906947
"LOC102724814" 48.1299128964338 -0.488395639743447 0.364715869532518 -1.33911266424863 0.180533998289902 0.333157580364478 0.313376064488858
"ZSWIM5" 105.180581411622 -0.254534905044416 0.190091854368437 -1.33901005853241 0.18056739841441 0.333185239288993 0.313399942809345
"LMNB1" 17211.3387293701 0.101482786952873 0.0757970603037231 1.33887497148604 0.180611378831878 0.333232413472846 0.31344164369805
"DDX58" 622.923204111415 -0.173192509906426 0.12936831458933 -1.33875524664762 0.180650364410403 0.333236390863471 0.31344164369805
"LOC644961" 57.0022414490124 0.283047282212744 0.211424426218734 1.338763393024 0.180647711536349 0.333236390863471 0.31344164369805
"LIMD1-AS1" 106.987786384903 -0.245901269833243 0.183733629526543 -1.33835743879276 0.180779946065436 0.333441433493031 0.313632368369722
"SHC4" 27.9910249781857 -0.502950313237705 0.375834762885218 -1.3382219073527 0.180824109742567 0.333488900316091 0.313674877333143
"ANKS6" 1367.63758507995 -0.113923589833341 0.0851439705828136 -1.33801124205895 0.180892772109006 0.333581535115109 0.31375987021386
"MSL3P1" 963.845150255361 0.0987836901964547 0.0738358472355124 1.33788253125026 0.180934732487626 0.333624915334836 0.313798534852439
"SNORA55" 16.657933208222 -0.556977280220727 0.416361257909968 -1.33772600029267 0.180985772114262 0.333685026202718 0.313852935685971
"MEF2D" 1580.50105688209 0.147168196112686 0.110038630988082 1.33742300127876 0.18108460055538 0.333833224495737 0.313990187725305
"ATG4B" 3324.84760535607 0.101462014418764 0.0758721048710949 1.33727691608326 0.181132263114918 0.333863977368597 0.314014837046821
"THAP10" 126.962662371859 0.212030716648542 0.158556234604696 1.33725877873656 0.181138181355265 0.333863977368597 0.314014837046821
"GNAI1" 1193.32622623185 0.170610394416062 0.127622235491994 1.33683909985079 0.181275163225259 0.33408242730668 0.314218161027356
"EYA3" 2228.33648351798 0.147671882522663 0.110470052350681 1.33675941470442 0.181301180889979 0.334096351261209 0.314229118948259
"TMEM170B" 104.474839757855 0.292020866113595 0.218533103611693 1.33627748513781 0.181458592775935 0.334335758865164 0.314467780702506
"FGF14-AS2" 83.7845793003243 -0.257339842596482 0.192591964741253 -1.33619200023333 0.181486525162053 0.334335758865164 0.314482026983316
"LIFR-AS1" 12.8187949430076 -0.535993185301897 0.40121138828852 -1.33593711681098 0.18156982783781 0.334353068541062 0.314489744145524
"LOC100506136" 10.8051865445667 0.624256788722818 0.467266186159192 1.33597680982236 0.181556853241965 0.334353068541062 0.314489744145524
"SV2B" 25.4477079736557 -0.857724638231014 0.642013920959203 -1.33599071644666 0.181552307696955 0.334353068541062 0.314489744145524
"USP44" 15971.7210590715 -0.177374137837431 0.132765020578826 -1.33600052983926 0.181549100124074 0.334353068541062 0.314489744145524
"PLEKHA3" 689.836671212926 0.170113987410809 0.127383454393501 1.33544806286465 0.181729743107573 0.334579451752431 0.314698395912105
"ZNF789" 193.725379219286 0.159263676815947 0.119256981010371 1.33546628018444 0.181723784370862 0.334579451752431 0.314698395912105
"KIAA0319L" 4333.65875101201 -0.142653568293911 0.10683394309513 -1.33528318960281 0.181783678399967 0.334644704407508 0.314757630257551
"LSMEM1" 41.1729844130527 0.385740212854074 0.288949465925473 1.33497465246593 0.181884642625106 0.334796510318779 0.314898273297986
"PITPNA" 4729.92363641945 -0.111241638550301 0.0833403953685948 -1.33478654688768 0.181946217809118 0.334875789002625 0.314970698668258
"ACTL6B" 25.1884696412797 0.38276215390324 0.286824473554218 1.33448219798053 0.182045877267733 0.334898314704788 0.314981184294179
"MED13L" 2877.89053062213 -0.126182500835751 0.0945535742111835 -1.33450799600578 0.182037428099404 0.334898314704788 0.314981184294179
"PUM2" 7930.27192208082 0.121264125557339 0.0908695721646895 1.33448549023168 0.182044798999081 0.334898314704788 0.314981184294179
"STAT4" 30.1601072066104 -0.407300119944304 0.305204879306631 -1.3345137891295 0.182035530820631 0.334898314704788 0.314981184294179
"ZBED5" 3534.31323809091 0.144525481014914 0.108302060524209 1.33446658646543 0.182050990370855 0.334898314704788 0.314981184294179
"ZFP91" 2785.77859778447 0.0934360267408902 0.070024218212755 1.33433873487888 0.182092868492271 0.334941303947564 0.315019477762491
"HSPB2" 37.922676543864 0.496502437759852 0.372126303935817 1.33423096542374 0.182128174208651 0.334972196410178 0.315046393941756
"ACTR1B" 1243.4126956696 -0.148864413181391 0.111595597588597 -1.33396313473035 0.182215938632218 0.335099555435834 0.315164037829402
"TYW5" 1286.71103053745 -0.166232242661475 0.124633865177978 -1.33376464273249 0.182281001955374 0.335185144943039 0.315242396227213
"LOC101927391" 33.9616315730076 -0.500291878263715 0.375144407701211 -1.33359812379818 0.182335598175655 0.33525147171171 0.315302637469586
"LOC389641" 92.6567945837306 -0.345675180909249 0.259253077665526 -1.33335034639481 0.182416858888066 0.335366806709179 0.315408970055295
"SLC39A10" 14240.3129812723 0.190983062006045 0.143270802932235 1.333021509598 0.18252474518441 0.335496530800598 0.315527119370688
"TMEM248" 3987.8509576382 -0.0536687650222556 0.0402603285715539 -1.33304339349519 0.182517563945149 0.335496530800598 0.315527119370688
"TMEM102" 184.359939954398 0.226096000404558 0.169621774450968 1.33294207737412 0.182550812768276 0.335496530800598 0.315537992080723
"QRICH2" 366.16871352751 0.245040814043531 0.18384687085078 1.33285278617779 0.182580119105012 0.335496530800598 0.315554459993648
"SIKE1" 3981.22153405176 -0.175846511759392 0.131979210814595 -1.33238038532009 0.182735224223709 0.335747448223398 0.315788319677757
"STEAP2" 1067.19994906131 -0.279707785506181 0.210017524456274 -1.33183069474956 0.182915829091326 0.336045161749912 0.316066190547278
"LHX4-AS1" 204.390403787696 0.397174752724757 0.298380864183544 1.33109994775148 0.183156126175769 0.33641831701956 0.316447134178928
"C3orf52" 656.820598584046 0.122552985563306 0.0921044359709452 1.3305872216835 0.183324869379427 0.336659918438208 0.316704381816933
"NTHL1" 1333.24768747568 0.204727132135808 0.153872669105745 1.33049704879763 0.183354558071724 0.336680272233985 0.316721374997432
"ARHGAP10" 310.075629295396 0.131887279258582 0.099132644296134 1.33041219867597 0.183382497539929 0.336697410255941 0.316735343266431
"ATP6V0A2" 1608.92022240658 -0.0983427439729658 0.073934623972473 -1.33013111704714 0.183475074697176 0.336833210076099 0.316860937618396
"CXorf38" 670.498760644903 -0.14653436672543 0.110214601540958 -1.32953678257391 0.18367093893181 0.337124384918351 0.317130536766028
"PON3" 28.1340935518188 0.390966941268885 0.294058027389245 1.32955711068333 0.18366423720159 0.337124384918351 0.317130536766028
"MGC72080" 141.367975046992 0.219957194462207 0.165510680576989 1.32896072746129 0.183860926923655 0.33743887764812 0.317424221203332
"ZBTB11-AS1" 104.451303439017 0.182361383183991 0.137259156205358 1.32859175464517 0.183982693813088 0.337628113501839 0.317600075426748
"CDC42EP3" 2079.21120432068 -0.120520704215894 0.0907175546491224 -1.32852681801272 0.184004130111396 0.337633212177633 0.317602714681079
"PRKCI" 7895.40326180008 0.128778698488481 0.0969479801220476 1.32832781380656 0.184069835112493 0.337719531196965 0.317681755666888
"DDX25" 1392.66167202866 0.128809674915486 0.0969843132504435 1.32814958005486 0.184128697101294 0.337793278867095 0.31774897063862
"EDARADD" 274.444889266018 -0.14200986462257 0.106942273975008 -1.32791139877722 0.184207378613519 0.337903367804383 0.317850369716643
"C7orf63" 193.506708645744 -0.194519526461185 0.146499887530263 -1.32777935697051 0.184251008420542 0.33793347330307 0.317872218933731
"CRIP1" 25.9265603455661 0.44780755347164 0.337282659463855 1.3276921920133 0.184279814022695 0.33793347330307 0.317872218933731
"DDX56" 3298.68519920838 0.108778941955086 0.0819278386579612 1.32774089658614 0.184263718100496 0.33793347330307 0.317872218933731
"IKZF1" 21.7770967786612 -0.498885333818175 0.375811462527686 -1.32748833806904 0.184347195116461 0.338022782736597 0.317954070366272
"ELAVL4" 36.245901618406 0.544047189665461 0.410148287542211 1.32646461338564 0.184685848901553 0.338609434824975 0.318503732934318
"ATP2C1" 6393.58437492193 -0.127439440341442 0.0960901735897427 -1.32624841417755 0.184757427640683 0.33870635301244 0.318592736768208
"ISOC2" 1952.9855817765 0.17898078169458 0.134999197965033 1.32579144463465 0.184908787620249 0.338821685689176 0.318791570776809
"KMT2C" 3377.26871038065 -0.188688463509083 0.142328043635425 -1.32572934110168 0.184929364975608 0.338821685689176 0.318791570776809
"MSX2" 39.8201664965197 -0.755298648854385 0.569727414492935 -1.32571933461656 0.18493268067816 0.338821685689176 0.318791570776809
"TRAFD1" 1925.32120994569 0.145174776881198 0.109527809441961 1.32546042526421 0.185018486975046 0.338944577880182 0.318905028219521
"ARHGEF17" 355.764682116447 0.362970904879394 0.273896249553684 1.32521312530149 0.185100473252826 0.339019494049855 0.318969007266674
"HS3ST2" 85.4491871470316 0.254191877551037 0.191803810848895 1.32527021452818 0.185081544324899 0.339019494049855 0.318969007266674
"PROSC" 2469.79210643418 0.108338345012731 0.0817544504457834 1.32516755261632 0.185115584698642 0.339019494049855 0.318969007266674
"CCDC28B" 462.178038125803 -0.123319328778637 0.0931160698723499 -1.32436140128864 0.185383047282852 0.339474966973335 0.319395371096179
"FXYD3" 9.44267859078816 -0.729177881253593 0.550836826914989 -1.32376385460177 0.185581483982336 0.339769580548802 0.31970273139555
"AVPR1A" 24.8873773402171 -0.425849399882962 0.32178688262902 -1.32338955647832 0.185705863013387 0.339928514777489 0.319847925997579
"IFT74" 1036.22104985093 -0.165719059539294 0.125220425804222 -1.32341875117395 0.18569615941867 0.339928514777489 0.319847925997579
"PQLC1" 466.674140308119 -0.150247270514579 0.113559876658734 -1.32306651728847 0.18581325827677 0.340090697054356 0.319998350879489
"SEC63" 6856.78278892569 0.109524833515363 0.082802677466641 1.32272091756318 0.185928204684422 0.340266665854501 0.320161746091232
"ZNF628" 291.87671043963 -0.296467827916306 0.224170381049707 -1.32251114767284 0.185997999744413 0.340359976071888 0.320247365413594
"RHBDD2" 886.420654205768 0.169396589845531 0.128105488551802 1.32232109459566 0.18606125130727 0.340441294606305 0.320321701020415
"GPATCH11" 474.635713715222 0.138707702706938 0.104920172725135 1.32203082690606 0.186157885977236 0.340573427786483 0.320441669761069
"TNKS2-AS1" 62.2123735332623 -0.302105775585645 0.228523301112766 -1.32199112350722 0.186171106745352 0.340573427786483 0.320441669761069
"FOXL2NB" 90.223774338421 0.356984908291321 0.270106099257897 1.32164697232724 0.186285734147948 0.340645376428989 0.320535224611342
"MEIS2" 24.0966027530963 -0.621776765674059 0.470451468457838 -1.32165974040271 0.18628148051767 0.340645376428989 0.320535224611342
"SPIN4" 2487.10795740969 -0.251956912406962 0.190625639354873 -1.32173674674429 0.186255827702963 0.340645376428989 0.320535224611342
"ABCB4" 36.8252736661172 -0.37218330095264 0.281630186477347 -1.32153199061485 0.186324043052425 0.340681002634806 0.320566567762147
"GPR113" 16.3762629460393 0.559634303727283 0.42351312705265 1.32140958090706 0.186364833168864 0.340721157913089 0.320602172565889
"PNMAL2" 55.1602449878731 -0.391836832030388 0.296622852151304 -1.32099340690891 0.186503562585992 0.340907276077264 0.320772940543404
"RANBP10" 1435.32027494672 0.101100696408483 0.076533969006896 1.32099115883267 0.186504312177549 0.340907276077264 0.320772940543404
"NENF" 441.2488092715 0.202726659168019 0.153506861015209 1.32063581931972 0.186622823466534 0.340986128175524 0.320838418705289
"PNMA5" 17.8545695142121 -0.559861548992857 0.423927609491734 -1.32065365986448 0.186616872039398 0.340986128175524 0.320838418705289
"UBALD2" 447.141543922295 -0.216009068223802 0.163560816038426 -1.32066514129554 0.186613042023088 0.340986128175524 0.320838418705289
"USP38" 1290.23828811782 -0.129912511933098 0.0983654509258756 -1.32071281847724 0.186597138321777 0.340986128175524 0.320838418705289
"MAN1A2" 1494.62209303148 -0.158359433787365 0.119933109459823 -1.32039796600466 0.186702182348726 0.341096687711514 0.320940266909985
"IQCG" 427.318430567969 0.142045004384832 0.107619223225687 1.31988505517226 0.186873397997443 0.341340568301375 0.321165376672542
"SNORA8" 136.1132845256 0.243146610963981 0.184216735124745 1.31989425824604 0.186870324882064 0.341340568301375 0.321165376672542
"LOC101927621" 17.4987452171628 0.51928333755183 0.39357962232488 1.31938573060368 0.187040189774807 0.341576271487023 0.3213827881171
"SNORD116-23" 25.9303637446426 0.394684027927221 0.299138289914298 1.31940323667792 0.187034340277859 0.341576271487023 0.3213827881171
"ARID2" 5067.11334080859 -0.144241860141688 0.109358757073278 -1.31897859853176 0.187176267399763 0.341637784919505 0.321494614011286
"ARRDC3-AS1" 21.4526071382777 -0.467020270660775 0.354089737189212 -1.3189319587967 0.187191860678876 0.341637784919505 0.321494614011286
"LOC100132077" 141.453771358798 -0.235810224472156 0.178794515209303 -1.31888958783835 0.187206027589623 0.341637784919505 0.321494614011286
"MYOZ1" 141.469788766712 0.325625774142246 0.246861336330334 1.31906348309852 0.187147890010086 0.341637784919505 0.321494614011286
"ZFHX2" 1329.62209847022 -0.307631887461351 0.233231353561002 -1.31899885141681 0.187169496457399 0.341637784919505 0.321494614011286
"CCDC138" 1224.97151254335 -0.109974422289757 0.0833965564812662 -1.31869260470559 0.187271900137043 0.341723535835427 0.321573123967967
"CCDC61" 129.752607348144 -0.306855931498202 0.232711540577011 -1.31861071753188 0.18729928882049 0.341739053286508 0.321585541739356
"ST8SIA4" 17.9210707342688 -0.711325110253856 0.539483342562545 -1.31853025688441 0.187326203256472 0.341753702402371 0.321597142661547
"ENO3" 488.966742526324 0.193422105912216 0.146707983591703 1.31841567975279 0.187364534732939 0.341789175456378 0.321628339480236
"HECTD2" 1228.28162574574 -0.281906782687467 0.213887908100192 -1.31801178099051 0.187499704184901 0.342001274763629 0.321825742933395
"TMC8" 25.085172919067 -0.561329948223168 0.425991122240837 -1.31770339548489 0.18760295746303 0.342155121774944 0.321968328675256
"TMEM2" 8310.17578458326 0.121158338724046 0.0919728280907925 1.31732753291486 0.187728860079608 0.342350242063952 0.322149750856197
"ARHGAP12" 3572.3827553442 -0.0996140854859569 0.0756353307060209 -1.31703113553025 0.187828188230109 0.342496865599763 0.322285536139294
"COL6A4P2" 25.082833901085 -0.591199642766954 0.449035625880434 -1.31659852513434 0.187973233449092 0.342726814357155 0.32249972754563
"KIAA1033" 4804.72381356369 0.173967093942528 0.132171995544554 1.31621750300264 0.188101050644714 0.342925308529795 0.322684318493093
"CPM" 41.6751828475628 0.398569543859736 0.302857779104626 1.31602874800863 0.188164393901277 0.343006232702479 0.322758277636918
"ST3GAL4" 403.862124338204 0.220251142596474 0.167407243990422 1.31566076441157 0.188287928751491 0.34316228811431 0.322935456385862
"PROC" 19.7464710528057 0.4879198351045 0.370889846941984 1.31553839806465 0.188329021304273 0.343202615259026 0.322971214219969
"BSG" 26913.4522187142 0.145080862198485 0.110304559705111 1.31527529402542 0.188417398202616 0.343329094539778 0.323088045026283
"NCAN" 506.052856764549 0.15154176212843 0.115223936658421 1.31519340966167 0.188444909479833 0.343344651827131 0.323100492836245
"FEZ2" 1019.65340774998 0.118860263490485 0.0903934558162628 1.31492111256466 0.188536416398953 0.343476793632885 0.323222650680088
"LOC100506023" 49.7616123303726 -0.29976066581908 0.227987628827519 -1.31481110339483 0.188573394871906 0.343509578578821 0.323251309958782
"COQ6" 275.462359653331 -0.133984749896004 0.101919678942238 -1.31461118487175 0.188640609160394 0.34359742962924 0.323331787553172
"ZFPL1" 640.710907387684 0.170419036858357 0.129658868182979 1.31436468053891 0.188723510312316 0.343713832791029 0.323439132401191
"ZDHHC8" 1271.82855166357 0.184026607633187 0.140019194401455 1.31429557511633 0.188746755776102 0.343721575176044 0.323444225741346
"AMER3" 15.7294273463036 -0.578957946824431 0.440635717075146 -1.31391515573781 0.188874757850227 0.343920066216313 0.323628813955807
"RDH5" 25.5730136123782 0.507395964290111 0.386226461368712 1.31372656987819 0.18893823623245 0.344001038621836 0.323702815813199
"IRX3" 36.2562102483997 -0.486085644029893 0.370062505475277 -1.31352308552742 0.189006747118714 0.344056543190851 0.323750659601886
"MIER2" 1953.15951483258 0.132212797049012 0.100651632862871 1.31356832759127 0.188991513042786 0.344056543190851 0.323750659601886
"CUL3" 6929.70761121955 -0.0929238543563682 0.0707534888245456 -1.31334660523668 0.189066180872153 0.344130115576593 0.323817697223224
"TIPRL" 2241.88430721152 0.121692816432191 0.0926787931383491 1.31306000338751 0.189162729921063 0.344236601030929 0.323948281790537
"BTBD19" 10.8049296592059 -0.63290764033911 0.482319262732617 -1.31221721635856 0.189446854528373 0.344684323300365 0.324365219697968
"C4orf33" 177.041619272068 -0.194754123904099 0.148410799015466 -1.31226383252477 0.189431130839107 0.344684323300365 0.324365219697968
"LACTB" 656.512289471925 0.209101993774755 0.159358114214377 1.31215153245012 0.18946901142265 0.344689979964237 0.324368345126833
"LRBA" 9029.82767157758 -0.133598620249498 0.101827693134855 -1.31200674528261 0.189517858652443 0.344743536417932 0.324409956340307
"NECAP1" 1421.99783038253 0.0796892706117053 0.0607440530665308 1.31188596395477 0.189558614068158 0.344743536417932 0.324409956340307
"PLAC9" 36.2639565817766 0.376303894675626 0.286828055039584 1.31194939987197 0.189537207990941 0.344743536417932 0.324409956340307
"TMCO4" 153.463389998935 0.234067717026254 0.178427244362796 1.3118384351121 0.189574653564039 0.344743536417932 0.324409956340307
"MIS18BP1" 5648.5911610092 0.154947132872589 0.118168976501456 1.31123360343804 0.189778852661946 0.34508019672132 0.324724561922854
"LYST" 31.1130872382113 0.301780861059467 0.230212690062573 1.31087847927689 0.189898822715435 0.345263648734906 0.324894993844724
"TMEM251" 559.616864545173 0.135619399856513 0.103479277573302 1.31059476870086 0.189994707568189 0.345403277893707 0.325024186633378
"LMOD1" 45.7315295102052 -0.348995386532651 0.26641249937576 -1.30998127847002 0.190202169040453 0.345745700748974 0.325344205518536
"MIR363" 20.3392691891203 -0.515610525197611 0.393710504043018 -1.30961841226688 0.190324956515249 0.345934151576933 0.325519334931848
"NUDT17" 96.9971881462817 0.221012654206022 0.168773729878695 1.30952047077986 0.190358108176074 0.345959659089508 0.325541136010407
"ACTL6A" 4615.2954711415 0.0671973095705989 0.051320467074718 1.30936667962834 0.190410172655158 0.346019530464725 0.32559527272673
"CYCS" 16060.2535070359 0.178773896057805 0.136583394106254 1.30889920570234 0.190568495725912 0.346237700668283 0.32579616168144
"SUN1" 4915.60989969301 -0.14106632663421 0.10777358120612 -1.30891378996136 0.190563554895903 0.346237700668283 0.32579616168144
"TRIP13" 2262.03388204943 0.133423644075043 0.101946295268271 1.30876402839299 0.190614295349215 0.346286144828771 0.325839544412448
"PPP4R1" 5781.2418067256 0.0711171870336842 0.0543590188827654 1.30828680309813 0.190776049560358 0.346517587377293 0.326081111494102
"FAM65A" 181.713586295613 -0.329590807478313 0.251953570065701 -1.30814104913205 0.190825472606976 0.346565410708134 0.326130647024284
"C9orf163" 12.2700991145232 -0.576796197961127 0.441032383326661 -1.30783185037437 0.19093034860412 0.346593430340711 0.326145992355188
"ENTPD7" 1384.02906051698 0.197729596958444 0.151190469897579 1.30781786108868 0.190935094581774 0.346593430340711 0.326145992355188
"FIP1L1" 3399.51435300288 0.109552623128548 0.0837603944229625 1.30792869211364 0.190897496646436 0.346593430340711 0.326145992355188
"LPO" 14.8049724299359 -0.727504436737649 0.556231183857452 -1.30791738732162 0.190901331395568 0.346593430340711 0.326145992355188
"RNF7" 3358.21444943112 0.0797243836532876 0.060960068198939 1.30781322936045 0.190936665951953 0.346593430340711 0.326145992355188
"HMCN2" 589.007751711726 -0.455308496357523 0.348213178166617 -1.30755676380422 0.191023689869574 0.346716619045116 0.326259709686242
"C4orf3" 2900.38576299124 -0.166791750577619 0.127567382898006 -1.30747959853479 0.191049879308325 0.346729376789032 0.326269511291481
"SNORA48" 24.9536360807167 -0.437214189990382 0.334426758012506 -1.30735409029092 0.191092481712593 0.346771916272672 0.32630733739085
"RGMB" 1205.38291332852 -0.148138810261629 0.113324652362994 -1.30720727725792 0.191142324666864 0.346797467941351 0.326326975815514
"SOX5" 59.4766616812702 0.321033000193546 0.245588333191567 1.30719971922742 0.19114489087351 0.346797467941351 0.326326975815514
"SLC16A14" 126.902255042326 -0.336258705890644 0.257272909089879 -1.30701171405953 0.191208733137906 0.346878519785819 0.32640104092469
"SNORD97" 16.9848095637183 -0.691913918269726 0.529433998888086 -1.30689362549984 0.191248841340068 0.346916502895938 0.326434579516363
"LRRC16A" 2695.23537300736 -0.126643541945442 0.0969478678248216 -1.30630559275712 0.191448655956629 0.347227625041122 0.326740677913143
"IL1A" 51.2605394630333 -0.336996965246111 0.258017678713478 -1.30610029098176 0.19151845404049 0.347301126797947 0.326824838566903
"ZNF136" 503.585777439114 -0.121363927873352 0.0929344123846256 -1.30590945548851 0.191583350693376 0.34738399941356 0.326900617856911
"C1orf131" 601.173786222011 -0.167325313541025 0.128141800324685 -1.30578244661037 0.191626551052772 0.347427519071331 0.326939364292153
"RACGAP1" 2620.44403568753 -0.120246478718961 0.0921385798614921 -1.30506112531496 0.191872034692823 0.347733233830879 0.327323186643424
"SURF1" 1126.14881962414 0.1402287547798 0.107508681553994 1.30434819544665 0.192114889700974 0.348103639133756 0.327702443097331
"DNAH10" 11.9373615070762 0.502436951963831 0.385306027101005 1.30399453064388 0.192235447193873 0.348252342819134 0.327837982312245
"PTGFRN" 2250.9443164073 -0.116217380869955 0.0891227278188081 -1.30401507801952 0.192228441469312 0.348252342819134 0.327837982312245
"MBOAT7" 2379.36569377993 0.175106610838985 0.13429548276219 1.30389054968486 0.192270902870464 0.348281707541933 0.327863401495872
"AKAP1" 3219.04253569545 0.151506407549201 0.116254984637499 1.30322504468623 0.19249794221896 0.348632619380407 0.328189289389606
"APOBEC3G" 55.7095188169473 -0.348128016183711 0.267131221312775 -1.30320976512176 0.192503157208721 0.348632619380407 0.328189289389606
"KCNIP2" 124.854504299659 -0.221624783959674 0.1700760545297 -1.30309222290297 0.192543278412579 0.348670385885522 0.328222616069482
"PDE7A" 4202.56407091884 -0.107624113279957 0.0826032545112057 -1.30290403104343 0.192607527566865 0.348751832984789 0.328297061410445
"TTC23L" 31.8169102041732 0.334511330331024 0.256786848542533 1.30268092867543 0.192683715663738 0.348854879304752 0.32839183844667
"ERO1LB" 264.46845497577 -0.297006028391623 0.228099690774181 -1.30208869369165 0.192886067722901 0.349151373563432 0.328666487712396
"PHF20" 2940.46293438844 -0.0833590386292728 0.0640178006231424 -1.30212281299677 0.192874405762379 0.349151373563432 0.328666487712396
"RFX8" 10.2627473092582 0.540514233583594 0.415148880692939 1.30197685389734 0.192924298138363 0.349185647040589 0.328696524188322
"C19orf66" 668.039985115354 -0.182229997088057 0.139989133200176 -1.30174387770141 0.193003954725012 0.349245556065698 0.328746241168078
"SP140L" 632.075939327523 0.194771643386987 0.149614976401367 1.30181916323991 0.192978211302745 0.349245556065698 0.328746241168078
"TRMT44" 549.270697828382 -0.122970625137254 0.0944684744941458 -1.30171071138525 0.193015296541393 0.349245556065698 0.328746241168078
"TCAP" 33.7654392303301 -0.448280001482978 0.344483629810452 -1.30131002663214 0.193152356570422 0.349423677346632 0.328944566260089
"FBXO8" 311.502659784681 -0.13743824123559 0.105657134757597 -1.30079470308282 0.193328735551481 0.349672843432244 0.329209803286191
"TMEM101" 607.245927491078 -0.156242434061206 0.120130058259768 -1.30061065752045 0.193391757198169 0.349751872702186 0.32928197378224
"C11orf57" 2051.62732796535 -0.0832248107179904 0.064018884292927 -1.30000407906492 0.193599571127702 0.350022763425607 0.329565467111754
"LINC00678" 9855.21346920788 0.184494392495652 0.14191577120793 1.30002741009904 0.193591574878436 0.350022763425607 0.329565467111754
"DCTPP1" 2178.32501226486 0.158335340515509 0.121854026082211 1.29938538435066 0.193811704972689 0.350266315108936 0.329856191714773
"GNAS-AS1" 103.221038456117 0.236187528153511 0.181767068217753 1.29939669748408 0.193807824471147 0.350266315108936 0.329856191714773
"BTBD6" 613.197259312598 0.141843863363223 0.109199237594385 1.29894554658061 0.193962617315048 0.350423749267945 0.329993224978107
"GMPPB" 719.840913805113 0.158639851425518 0.122134497526344 1.29889469919259 0.193980069077774 0.350423749267945 0.329993224978107
"PLCB2" 483.114150423257 0.225704853263205 0.173758023779141 1.29896075216701 0.193957398700826 0.350423749267945 0.329993224978107
"PPM1M" 250.881850227367 0.149974181808762 0.115466958450129 1.29884933163402 0.193995641034829 0.350423749267945 0.329993224978107
"SYMPK" 5320.00766157242 0.125282064509493 0.0964484102966646 1.29895416756108 0.193959658549598 0.350423749267945 0.329993224978107
"DLG5" 5904.92583923243 -0.119506935139872 0.0920209702615983 -1.2986924045697 0.194049511744105 0.350457008682765 0.330049670614654
"FAM126B" 720.652523563098 -0.256295898556555 0.197386368653038 -1.29844781230596 0.194133498496797 0.350567786528095 0.330157321716011
"RBCK1" 1394.11501103075 0.131755157706339 0.101488560781889 1.2982266837885 0.194209451358219 0.350667039364325 0.330246300197795
"SLC12A9" 1774.15180022183 0.163075228838686 0.125618836380872 1.29817496752037 0.194227217923775 0.350667039364325 0.330246300197795
"S100A1" 24.9421341523623 -0.523529462810697 0.403319166577395 -1.29805252562981 0.194269286268579 0.350673017886903 0.330282629276312
"ELOVL4" 1391.60479176665 0.218532041072966 0.168367455957903 1.29794703988165 0.194305534217015 0.35070346570827 0.330309056249148
"ITGB1BP1" 856.242756433646 -0.228229511236274 0.175854569562513 -1.29783099639696 0.194345415841755 0.350740465251062 0.330341653988851
"BLOC1S5" 18.9042558955924 0.467226315952299 0.360025070748081 1.29776050034924 0.194369646734841 0.350749214929565 0.330347645041829
"ROR1" 7342.25985287796 -0.15666518809114 0.120750932761077 -1.29742424765467 0.1944852539779 0.350899671246027 0.33048484997001
"SELK" 934.910034051768 0.12585209332855 0.0970029205393215 1.29740519799643 0.194491804962293 0.350899671246027 0.33048484997001
"NAPA-AS1" 28.4740395945395 -0.470443657114663 0.36262343822468 -1.29733383870013 0.19451634614028 0.350908962192653 0.330491351046009
"TONSL" 3065.80776046534 0.213555627676961 0.164656732830723 1.29697476687157 0.194639869026997 0.351096797240085 0.330666006863668
"CRHR2" 18.0290849564467 -0.517365190670453 0.398999372078001 -1.29665665380875 0.194749349917709 0.351259268026598 0.330816772634916
"CCDC13" 14.8374855185245 0.496604065130249 0.383016295750918 1.29656119240733 0.194782212453855 0.351283527662444 0.330837370114852
"PTENP1" 14.0806441518599 -0.555269459855211 0.428366137336036 -1.29624965994832 0.194889485634467 0.351408245129911 0.330950327748588
"SEPT7P2" 468.488476778606 -0.169465351822185 0.130735328302079 -1.2962475715104 0.194890204914002 0.351408245129911 0.330950327748588
"AZIN1" 29225.9220741802 -0.166235254129409 0.128272875261741 -1.29595016709655 0.194992653941863 0.351474486407013 0.331003715190676
"C19orf81" 32.543077117399 -0.660781710072715 0.509895715781732 -1.29591539920993 0.195004633262954 0.351474486407013 0.331003715190676
"HTATIP2" 1348.54573468922 -0.0792251193612352 0.0611325587724996 -1.29595621305605 0.194990570853652 0.351474486407013 0.331003715190676
"XXYLT1" 246.282233833687 -0.267080898957873 0.206074017945404 -1.29604353630175 0.194960486130358 0.351474486407013 0.331003715190676
"CCDC110" 85.5714471628244 0.258087496423504 0.199175877383416 1.29577687727054 0.195052366538779 0.351490502378585 0.331014302282702
"HPCAL1" 175.134427002695 0.317382858541307 0.244934939671317 1.29578433753555 0.195049795587719 0.351490502378585 0.331014302282702
"OAZ3" 27.0079432960671 0.352003913468814 0.27182866981389 1.29494770993 0.195338268489966 0.351970656835052 0.331462307576765
"KLF8" 544.475903736494 -0.141089957183683 0.108964030374183 -1.2948305665565 0.195378684997612 0.351973388125116 0.331462307576765
"SOBP" 313.647509708014 -0.176237779695226 0.136103511063808 -1.2948804797005 0.195361463342514 0.351973388125116 0.331462307576765
"SNORA62" 66.6363143763349 -0.334099713468874 0.258051089853134 -1.29470374900963 0.19542244617512 0.351982142528613 0.331466054250251
"TMEFF2" 67.609249891963 0.410514772516365 0.31706202102808 1.2947459654274 0.195407877675879 0.351982142528613 0.331466054250251
"AMFR" 1060.77886180601 0.130480102364656 0.100794726684439 1.29451318195597 0.195488219031046 0.352065566439671 0.331542367005561
"LOC100506674" 47.6322649136177 -0.337280258975837 0.260586435588945 -1.29431241581534 0.195557529582536 0.352155344345265 0.331624662729568
"KLHL24" 1107.49776809907 -0.185946551598218 0.143688031293896 -1.29409909735549 0.195631193312275 0.352182856563762 0.331643827234517
"SHC3" 258.618508288374 -0.384425661358193 0.297042918310024 -1.29417547991152 0.19560481433619 0.352182856563762 0.331643827234517
"XRCC2" 1178.9213575673 0.160346989757058 0.123902475449789 1.29413871010218 0.195617512589686 0.352182856563762 0.331643827234517
"TTL" 2558.77712181927 -0.089161450851344 0.0689089513280327 -1.29390230344534 0.195699168773922 0.352270183838943 0.331723814132932
"SLC39A6" 4052.52933906615 -0.126961781296463 0.0981466902425874 -1.29359208122713 0.195806359166679 0.352428075937957 0.331870249032742
"SNAP47" 1116.10887676001 0.139777865698412 0.108069000334185 1.29341314591763 0.19586820585067 0.352504331484209 0.331938585746547
"ARNT2" 536.291365248986 -0.177859562221071 0.137517971386423 -1.29335504609276 0.195888290385091 0.352505419929256 0.331938585746547
"TTI2" 969.647249892766 0.0992230373322955 0.0767270751577209 1.2931945747747 0.195943771572814 0.352535145196027 0.331997337688262
"THOC5" 2331.64194420115 0.14271601077146 0.110395446963398 1.29277080438632 0.196090340865803 0.352763774560847 0.332210395898165
"KIF9" 175.89074598866 -0.17930206476551 0.138747984761496 -1.29228590291763 0.196258152075278 0.353008332965981 0.33243620012952
"TDGF1" 23236.4948680874 0.117840998154073 0.0911894808166916 1.2922652601889 0.196265298296349 0.353008332965981 0.33243620012952
"BICD1" 1243.04447175759 -0.136901936230224 0.105950274249409 -1.29213385430182 0.19631079362746 0.353055070709851 0.332477961946125
"GNB1L" 367.849746848173 -0.185949960887667 0.143966518901071 -1.29161948421803 0.196488953089639 0.35330525587342 0.332744375076117
"SP5" 32.5587477778999 -1.87159721596699 1.44910430121771 -1.29155452398716 0.196511461418286 0.353310621542504 0.332747172093752
"ABI3" 80.2612590859718 0.299630041154947 0.232029074777961 1.29134696348583 0.196583392539163 0.353404835226375 0.332833645820843
"RAD50" 3973.18818683859 -0.15075553262457 0.116765108394816 -1.29110086649192 0.196668703657688 0.353464220642626 0.332942752350886
"RPL23" 44595.6350093565 0.121375768857815 0.0940412604776103 1.29066505745861 0.196819846201802 0.35368936811001 0.333163270695337
"TNFRSF13C" 13.7282913611002 -0.582080341301029 0.451104429282637 -1.29034499223755 0.196930901896714 0.353853798105743 0.333315893153
"PPIL3" 1320.00009194101 0.124101013004015 0.0961876483910028 1.29019697518276 0.1969822761195 0.353907459516232 0.333361910841969
"RNF168" 3183.84048988914 0.113339797002164 0.0878503472673322 1.29014626040426 0.196999880620414 0.353907459516232 0.333361910841969
"NOM1" 2120.4915264399 -0.110343614330052 0.085541609958698 -1.28994081808057 0.19707120711227 0.354000453037884 0.333447241305457
"HMGCR" 19633.6101456494 0.209982323484506 0.162817703864693 1.28967746442984 0.197162667197243 0.354086852424215 0.333557196608571
"MAP4K2" 636.496387141859 -0.157890046433684 0.122430186930226 -1.28963330362035 0.197178006845646 0.354086852424215 0.333557196608571
"ASTL" 18.2211411684062 -0.699794376474143 0.542840392552509 -1.28913468134457 0.19735126833646 0.354362825145524 0.333814899813389
"NUDT4" 79.1206660798411 0.241769344171011 0.187561096324196 1.28901648001202 0.197392357322253 0.354395950153211 0.333841567364365
"RPS2P32" 25.9386166652488 0.367141080262972 0.284833147426097 1.28896894052063 0.197408884700728 0.354395950153211 0.333841567364365
"ZBTB4" 1361.47465560039 -0.138072096405096 0.10712970836426 -1.28883106762157 0.197456822737533 0.354411690563221 0.333887244298315
"MMRN2" 77.386577453897 -0.297768939245685 0.231098106521467 -1.28849579829 0.197573430531157 0.354560690521476 0.334023072543838
"SCLT1" 541.819307123844 0.111115707149882 0.0862378392520956 1.28847972205173 0.197579023166366 0.354560690521476 0.334023072543838
"C9orf142" 545.044516844356 0.172393104067347 0.133853673818705 1.28792209544312 0.197773083176816 0.354741936538269 0.334217862273513
"EFHC1" 655.707882402881 -0.133030340586165 0.103288777339364 -1.28794573827787 0.197764852387983 0.354741936538269 0.334217862273513
"LPCAT3" 2462.44194634958 0.144699330896361 0.112352238411833 1.28790785961876 0.197778039220524 0.354741936538269 0.334217862273513
"PDCL" 1672.45587137933 -0.159240360082951 0.123626592851642 -1.28807529520811 0.197719754135302 0.354741936538269 0.334217862273513
"TNRC6B" 3983.61391391571 -0.154978174560554 0.120344291233678 -1.28778999794536 0.197819074939975 0.354780374639623 0.334251802752845
"TEN1-CDK3" 140.835592417761 -0.34158421097219 0.265330302711565 -1.28739238406372 0.197957557514481 0.35499355473016 0.33445037303675
"GSG2" 1192.70860667658 0.108602307837609 0.0843668871754732 1.28726223609186 0.198002901379849 0.355004508408774 0.334491559573709
"FYCO1" 833.835466284002 -0.145520265939606 0.11305905839111 -1.28711726429032 0.198053418847614 0.355055029669456 0.334541476367902
"PHC3" 1454.01983377501 -0.226463702060423 0.175991700252987 -1.2867862617094 0.198168796698573 0.355126019514495 0.334661523560495
"PSTPIP2" 177.39833586376 -0.244773378180401 0.190214656411911 -1.28682711836012 0.198154552602146 0.355126019514495 0.334661523560495
"CABS1" 13.311477001793 -0.575920217975002 0.447606807660093 -1.28666545753779 0.198210917754101 0.355129067620581 0.334661523560495
"FLNA" 66933.0881251067 0.157247464479004 0.122218196992554 1.28661253682693 0.198229371796833 0.355129067620581 0.334661523560495
"LOC440600" 31.6866867427214 0.330300061791876 0.256701959854537 1.28670642787084 0.198196631804476 0.355129067620581 0.334661523560495
"KRT222" 20.789139335169 -0.519130663499357 0.403587353480748 -1.28629071010799 0.198341623423858 0.355288724506277 0.334807412891701
"ZNF235" 437.011845534336 0.101547481397199 0.0789488190243646 1.28624446384511 0.198357757719215 0.355288724506277 0.334807412891701
"RTN4" 12770.9550753569 0.110054690513775 0.0855729647037105 1.28609182695528 0.198411016156065 0.355348945799699 0.334861880012045
"KDM2B" 8074.09476632181 0.12256492340401 0.0953230776142039 1.28578437112638 0.198518326139087 0.355449637692852 0.334947638522728
"LDB3" 24.4420544589545 -0.416220902150928 0.323692614132494 -1.2858523302004 0.198494603023752 0.355449637692852 0.334947638522728
"UBP1" 9840.08525656704 -0.134505987334819 0.104616470399368 -1.28570565247852 0.198545807791741 0.355449637692852 0.334947638522728
"WWOX" 248.490425179983 -0.133913882303409 0.10415160080643 -1.2857592323741 0.198527102085838 0.355449637692852 0.334947638522728
"RNF24" 677.166405313087 -0.136525494334607 0.10621082596108 -1.2854197592309 0.198645640053513 0.355593184529467 0.335080623960007
"HERC4" 1978.42754561254 0.154426762888002 0.12014994164396 1.28528371112833 0.198693160146167 0.355643068843228 0.335125349082561
"DCAF17" 2726.56813317841 -0.222819055821916 0.173395326872089 -1.28503495360222 0.19878006987893 0.355728257963717 0.335201060654101
"RUNX3" 17.0069678683284 0.431730603189599 0.335961832020254 1.28505848594007 0.19877184707168 0.355728257963717 0.335201060654101
"POFUT1" 2185.46263832336 -0.0803510335758745 0.0625411628390629 -1.28477038047153 0.198872535685456 0.355858539084743 0.335321542414475
"AJUBA" 3461.22257438534 0.298579549438592 0.232420365880037 1.28465312541803 0.198913525270463 0.355861507987572 0.33535521316337
"RNF6" 990.389418664296 -0.118445530806155 0.092207655764224 -1.28455202363047 0.198948873014324 0.355889561691104 0.335379366026049
"ZNF225" 443.3213443464 0.151676407733392 0.118085006358991 1.28446796430937 0.198978265775876 0.3559069583355 0.33539347619528
"EXTL2" 2728.45378299462 0.124948295876809 0.0972819977998653 1.28439278286473 0.199004556926622 0.355918804323399 0.335402355927248
"TRIM71" 9397.08950038152 -0.128255790723217 0.0998761395910984 -1.2841484587641 0.199090015245654 0.356036457741413 0.335510943617742
"STMN4" 10.0812631241517 0.797666496068556 0.62123528821849 1.28400062133627 0.199141738017469 0.356093763949024 0.335562662476838
"C1orf112" 1359.42342725489 0.140557707779551 0.109479306996867 1.28387465755125 0.199185815769319 0.356137389799585 0.335601489574793
"RBM26-AS1" 75.827418907001 -0.302668976285918 0.23581259054985 -1.28351491148194 0.199311738808537 0.356256936534896 0.335778192286315
"NUP35" 2744.37365304387 0.0993621398896385 0.0774315965780109 1.28322473358189 0.199413353058645 0.356403361674 0.335913909270153
"HAAO" 112.023620268236 -0.283228339230034 0.220735486652268 -1.28311194328356 0.199452860082807 0.3564035702635 0.335944988361603
"SIM1" 14.0566767979774 0.562729883205479 0.438644557498933 1.28288354109317 0.199532879963575 0.356476157154789 0.336044290820107
"C3orf33" 164.690752130093 -0.196131204977657 0.152895079630491 -1.28278297412616 0.19956812067216 0.356503699708373 0.336065660451605
"CKAP4" 4464.44924538248 -0.105376660292421 0.0821504896271409 -1.28272711180052 0.199587697930234 0.356503699708373 0.336065660451605
"CTF1" 40.7004439928148 0.396212012067852 0.308917064882274 1.28258376473584 0.199637941113273 0.356558249347196 0.336114786040646
"MYH3" 135.490640997956 0.237079499402447 0.184867993799602 1.28242587875672 0.199693290880877 0.356621907804239 0.336172497912157
"CAPN5" 1567.54465226348 0.178772499880924 0.139440006561527 1.28207466629774 0.199816454918558 0.356772292599958 0.33630966547601
"YPEL3" 476.258776934453 -0.184684837064407 0.144051697990622 -1.28207330868416 0.199816931117406 0.356772292599958 0.33630966547601
"ZFP2" 70.1340901724429 -0.325109636663639 0.253631402495777 -1.28181933886934 0.199906028582256 0.356896161525702 0.336424132911531
"SMIM19" 760.217599224774 -0.29347359256884 0.228965487403113 -1.28173724301146 0.199934835582368 0.356912378879209 0.336437123392163
"MED16" 2691.600095981 0.181780059880817 0.141837065167645 1.28161182456759 0.199978850100638 0.356932817208178 0.336475698640116
"LOC101927275" 9.5752103950366 -0.625550794794163 0.488125801397629 -1.28153601592674 0.200005457918376 0.356932817208178 0.336484981085076
"C11orf70" 85.4492003070259 -0.325145990726719 0.253787576079689 -1.28117379010162 0.200132630020093 0.35699437731876 0.33653152341716
"MLF1" 1587.66432832236 0.160006896696762 0.124877405948392 1.28131182323637 0.200084161677914 0.35699437731876 0.33653152341716
"RTN4R" 350.837301430892 0.293943293121511 0.229411352623958 1.28129357923857 0.200090567302717 0.35699437731876 0.33653152341716
"THAP9-AS1" 2432.4416005895 -0.225519202056977 0.176019070512357 -1.28122027573793 0.200116306302829 0.35699437731876 0.33653152341716
"ZNF710" 1513.99460034422 -0.157789235088153 0.123161531417258 -1.28115681310895 0.20013859183791 0.35699437731876 0.33653152341716
"PRKRA" 2272.51982095932 -0.0819813597378452 0.0639936278560616 -1.28108629693948 0.200163356419381 0.357003360710144 0.336537695048457
"RABEP2" 410.716678460676 0.290155792507326 0.226506461777125 1.28100448097958 0.20019209217928 0.357019424467946 0.336550541478212
"DDIT4L" 295.727202962628 0.203423451470243 0.158818015940533 1.28085878837834 0.200243270430075 0.357075504700694 0.336601110150818
"PRKAG1" 2279.02715197614 0.114503837688297 0.0894342611559086 1.28031289360892 0.200435114869903 0.357347176225199 0.33685260956857
"ZRSR2" 542.61778411148 0.119988430706931 0.0937163617519919 1.28033598897559 0.200426995721028 0.357347176225199 0.33685260956857
"RALGAPA1" 199.726293694119 0.196137524036504 0.153244814375993 1.27989664665111 0.200581487154893 0.357537686323378 0.337063097331911
"TOMM34" 2112.50194414796 0.138103687445782 0.107952405280379 1.2793016245177 0.2007908607697 0.357875644291194 0.337379398917303
"PMP22" 86.2267053035357 -0.32587342109621 0.25474613324122 -1.27920850829025 0.200823640500324 0.357898818051395 0.337398942769816
"CCDC171" 193.570349791023 0.173735822140149 0.135824998414137 1.27911521567201 0.200856486241736 0.357922104877446 0.337418593397984
"TOE1" 1485.91258418998 -0.11005662234464 0.0860630014317375 -1.27879135649171 0.200970538493107 0.358054825693734 0.337574644253425
"RAPGEF6" 1625.17857450551 -0.112516731190362 0.0879931958740349 -1.2786980865138 0.20100339378722 0.358078107301983 0.337594288291537
"CHCHD3" 5215.65429608704 0.105427911176676 0.0824980484516572 1.27794430480929 0.201269064848614 0.358390604783773 0.337948494228568
"GUCA1B" 65.5497230687964 -0.271250137549885 0.212250602996795 -1.2779711045343 0.201259614871437 0.358390604783773 0.337948494228568
"PITRM1-AS1" 31.7692640738538 0.397839684632901 0.311318284069132 1.27791943162759 0.201277835787881 0.358390604783773 0.337948494228568
"ZNF135" 453.822453133589 -0.190083317756381 0.148758466286682 -1.27779831629925 0.201320548227989 0.358431389289029 0.337984639211758
"KCNK5" 2322.39166775337 0.226718728633849 0.177441931291773 1.27770661073931 0.20135289343915 0.358453709756503 0.338003373519381
"MIR210HG" 53.0871278804221 -0.674780305038516 0.528277432084896 -1.27732184654459 0.201488643853954 0.358660092384531 0.338195667969067
"TBC1D7" 760.675380991071 0.115584538960565 0.0905000124303804 1.27717705066043 0.201539747233258 0.358680494289244 0.338245858127435
"ZDHHC17" 2450.49645961947 -0.214258303313232 0.167831533777925 -1.27662721355296 0.201733889494155 0.358990703538817 0.338536075837777
"YARS2" 1775.65385304744 0.104396598250082 0.0817912888306763 1.27637795836917 0.201821944037144 0.35911208449323 0.338648222041291
"AIDA" 8354.6352551714 -0.0905584496048362 0.0709591053567211 -1.27620619157452 0.20188264051249 0.359184766759809 0.338714443867522
"KLHDC10" 1263.76288269839 0.157870531612631 0.123753605440168 1.27568430068049 0.202067140439835 0.359442344775312 0.338988344750487
"ZNF276" 401.520989714033 0.201505387455466 0.157986127185792 1.27546254247055 0.202145574048359 0.359511185059372 0.33908426962123
"SNORD58C" 37.452262916881 -0.50496013740257 0.396118875639689 -1.27476918787855 0.202390949617037 0.359912207573694 0.339460177690308
"LINC01184" 123.095122045893 -0.388733589944863 0.305047596442822 -1.27433749512505 0.202543833646787 0.360096000562573 0.339626539258917
"OLFML2B" 207.665587051352 -0.227208023027345 0.178299030568571 -1.27430879631151 0.202554000316447 0.360096000562573 0.339626539258917
"UBAC2-AS1" 32.80257262342 0.46763934823803 0.36694362025685 1.27441743750905 0.202515515697346 0.360096000562573 0.339626539258917
"DCDC2" 47.4326413571362 0.320365385246072 0.251424034413725 1.27420350243407 0.202591304278939 0.360126939315489 0.339653390969545
"TTC30A" 262.761604881371 -0.270446352174336 0.212280286031665 -1.27400597215134 0.202661299649878 0.360215978633158 0.339735039888006
"CGRRF1" 747.654996625913 -0.119935870118969 0.0941455806417317 -1.27394052170522 0.202684496071793 0.360221826842975 0.339738227603424
"LOC654841" 47.4984916167433 0.304202324552808 0.238809808872579 1.27382675774059 0.202724819986106 0.360258110818872 0.339770120607032
"C19orf73" 13.5241161307561 -0.56793525831421 0.445969967811412 -1.27348319238029 0.202846633039918 0.360439186124347 0.339938569697358
"LINC01006" 18.3388198184811 -0.569131063375482 0.447027418247268 -1.27314576275202 0.202966322523309 0.360616452860265 0.34010342501175
"SNORD78" 41.5082509328719 -0.380990959494232 0.299322572330581 -1.27284406427409 0.203073381377879 0.360771245770085 0.340247083228595
"RNF157-AS1" 50.6938293818378 -0.312194930796157 0.245294220900347 -1.27273659220446 0.20311152818396 0.360803594190335 0.3402752620652
"PYGL" 3312.22258209857 -0.168199003539059 0.132161948938854 -1.27267345018404 0.203133942639642 0.360807992344617 0.340277081150026
"GLO1" 12309.6745092286 0.0929633571509868 0.0730705313698425 1.27224142767565 0.203287352378694 0.361045041578649 0.340498311795242
"RHOQ" 3765.52920261973 -0.167891624406106 0.132016565494571 -1.27174664616623 0.203463151240118 0.361321804204238 0.340756992954529
"RAD51-AS1" 64.5176787684137 -0.3745891709119 0.294609158820569 -1.27147836276211 0.203558520220112 0.361420229778567 0.340845154449167
"REL" 701.716218875355 -0.198950019180571 0.156466942356461 -1.27151471220883 0.203545596868108 0.361420229778567 0.340845154449167
"ELK1" 2000.71137601056 0.110918796848519 0.0872414819490216 1.27139973290839 0.203586477607361 0.361434405845462 0.340856193068301
"PVALB" 22.8406698281104 -0.549480433508879 0.432261678444743 -1.27117544975507 0.203666238387733 0.361540538538789 0.34095395249086
"BRCA1" 3059.56335028995 -0.151664738606671 0.119338965574071 -1.27087358162608 0.203773626259836 0.361695688160666 0.341097936559587
"CPNE3" 3301.12706931722 0.159024740693061 0.125194538465864 1.27022107067731 0.20400589413108 0.362072446076504 0.341450905892494
"CREB3L1" 464.767685152822 -0.203758372786609 0.160420386060608 -1.27015261457872 0.204030272933054 0.362080201921795 0.341455887377944
"JMJD7" 194.53553630772 -0.180441679717035 0.142113498525241 -1.26970120072715 0.204191084940459 0.362330052273245 0.341689172345299
"GRM5" 12.9177680600876 -0.506075066436287 0.398696409945471 -1.26932436262845 0.204325400633634 0.362497299006495 0.341878074641741
"USP42" 1341.95902074144 0.0946423908888054 0.0745679919403901 1.26920932730042 0.204366415260969 0.362534521180521 0.341910841974989
"PDPR" 5457.46229380324 -0.0784351552848149 0.0618128401299096 -1.26891362894782 0.204471870858475 0.362686039507446 0.342051402713234
"RPPH1" 18.5026367608446 -0.810856094348612 0.639094033509399 -1.26875866747813 0.204527150935112 0.362712987389433 0.342108006502283
"RILPL1" 170.302289089078 -0.301047646731441 0.237311258035915 -1.26857718096914 0.204591907223742 0.362792273701209 0.342180447410376
"FNDC5" 60.926054421909 -0.319751465084706 0.25207474842047 -1.26847876309827 0.204627029986845 0.36281900202253 0.342203316185548
"RICTOR" 2063.15464678591 0.166860724455472 0.131559615594756 1.26832785046631 0.204680895273963 0.362843405258389 0.342221651980801
"ZNF326" 4805.51151539196 0.20199233512325 0.159254555025143 1.268361429859 0.204668908880239 0.362843405258389 0.342221651980801
"LOC101928600" 50.312808540547 0.390303356752995 0.307762990232691 1.26819458199928 0.204728471397753 0.362892194966573 0.342265328793854
"SH3BP2" 1381.5330376619 -0.169179539007705 0.133410073034981 -1.26811668083972 0.204756285415599 0.362905949155796 0.342275961601055
"CDK11B" 1223.29999965734 -0.124486662415227 0.0982285250458696 -1.26731682428394 0.205042027096059 0.363341218402887 0.342681803927354
"DUSP23" 499.098646198824 0.257355601886098 0.203067544500026 1.2673399017048 0.205033778832131 0.363341218402887 0.342681803927354
"CCP110" 1368.24632730861 0.193990273311292 0.153083130879474 1.26722175197753 0.205076010104415 0.363365855169831 0.342702698775096
"GRK6" 1827.91715978389 0.144756665220141 0.11425542549887 1.26695659823676 0.205170809304558 0.363498234303434 0.342825208592891
"DTNB" 1327.26611773775 -0.154874517286735 0.122261344674895 -1.26674966399692 0.205244815682757 0.363593752774857 0.342912953126265
"RAB37" 149.217269845982 -0.406266199685634 0.320731742400083 -1.26668535095867 0.205267820057601 0.363598910705007 0.342915476565337
"SRA1" 1469.01557663052 -0.108433884590436 0.0856095157529654 -1.26661018505621 0.205294708809837 0.363610947501499 0.342924487943895
"KLK8" 27.9211057975136 0.478892086144705 0.378261334201782 1.26603499444445 0.205500553857431 0.363918696378601 0.3432323949164
"POLG2" 690.599091807442 -0.112663262426647 0.0890221699358478 -1.26556410058118 0.205669185571604 0.364131648772502 0.343442138016472
"SV2A" 5461.4117351741 0.161879345112881 0.127905783503779 1.26561395957594 0.205651325818212 0.364131648772502 0.343442138016472
"LOC101928020" 13.376321208304 0.573436288640918 0.453288339555618 1.26505854795004 0.205850340827347 0.364381078706023 0.343708669550967
"DPH3" 2639.64092542567 -0.0915951548703583 0.0724177722077106 -1.2648159709697 0.205937304860257 0.364499361184587 0.343817890512823
"NELL1" 11.1558321840598 0.556650554260703 0.440148608311451 1.26468775261199 0.205983282019821 0.364545082780507 0.343858667086348
"SYCP1" 53.3948613065605 -0.472968097893358 0.374030524932067 -1.26451737589936 0.206044388062984 0.364617567610773 0.34392468792183
"C2orf81" 90.7107320594433 -0.272278091365762 0.215351679759325 -1.26434161864935 0.206107437646262 0.364657820849311 0.343957956088751
"CNOT7" 8815.55377212552 0.0955314552215484 0.075555354107256 1.26439027849615 0.206089980445576 0.364657820849311 0.343957956088751
"CLVS2" 34.470388492224 -0.405917988947484 0.321085948784898 -1.26420352707311 0.206156985212369 0.364709825437779 0.34400465872588
"DOCK2" 518.8958532254 0.196911884890779 0.155774733529832 1.26408102539343 0.206200946329514 0.364751937906049 0.344042030719626
"PEX26" 2682.42277469689 -0.155909646320228 0.123365072906139 -1.26380702939195 0.206299297545655 0.364854582524059 0.344170134167456
"EPHA3" 75.5979692784272 0.368667168211516 0.291760885811207 1.26359353203388 0.206375956307377 0.364954490895954 0.344262024982005
"HSH2D" 79.4601542609269 0.239025655854353 0.18917317985198 1.26352824455021 0.206399402683153 0.364960288348089 0.344265140659386
"WDR3" 5471.52101963142 0.103603554085791 0.0820084982635363 1.26332704877559 0.206471669306129 0.365052401344769 0.344349677201545
"RANBP17" 652.489254069301 -0.170060683555319 0.134699126183485 -1.2625225446798 0.206760819194869 0.365527919514493 0.344795872210195
"ZNF529" 1340.0225180364 0.144082153347971 0.114142865135279 1.26229662429806 0.206842070941105 0.365635842116855 0.344895317704263
"HIST1H2BH" 116.669715752218 0.342491242767354 0.271380665910558 1.26203258297049 0.206937062168153 0.365768028618373 0.345017649684472
"TRAF3IP1" 893.309613640799 -0.147967655559572 0.117298777939737 -1.26145948115155 0.207143349606121 0.366096889781459 0.345325496302618
"L3MBTL1" 507.380181884129 -0.247910202106313 0.196548855778203 -1.26131592638763 0.207195045366339 0.366152494233327 0.345375588107259
"CD247" 40.6460042147162 0.263496552012744 0.208946191361953 1.26107372570527 0.207282285903852 0.366235134321041 0.345484913216679
"GNGT2" 17.6968391849745 -0.462089668332005 0.36646913575808 -1.26092383571709 0.207336289535569 0.366294786237983 0.345538824114746
"LOC101928736" 46.6209361018828 0.361725586997288 0.287002821401798 1.26035550880832 0.207541143889991 0.366585118578163 0.345844099605276
"FBXW12" 10.0291398131119 -0.792098090223014 0.628710106815965 -1.25987809267853 0.207713342750938 0.36681766862701 0.346094900287046
"GRHL3" 226.218133514054 -0.287915530384728 0.228594277516636 -1.25950454015094 0.207848151375281 0.367019090216037 0.346280200398081
"PDLIM4" 147.269875004908 -0.269880268800279 0.214284284528676 -1.2594496577007 0.207867962843953 0.367019090216037 0.346280200398081
"CHAF1B" 1422.1912949754 -0.105512047751738 0.0837944533888679 -1.25917699184795 0.207966410075773 0.367157088461579 0.346408029478898
"CNOT6L" 1029.46673509397 -0.262470223840822 0.208515860187206 -1.25875424346702 0.208119112119552 0.367390835324886 0.34662619425361
"RSRC2" 4530.61576694504 0.186396403789102 0.148096917332291 1.2586109633253 0.208170885154179 0.367410546937485 0.346676231915425
"ADK" 1377.33924933467 0.12367601007456 0.0982743178053827 1.25847742153226 0.208219147727991 0.36745988855917 0.346720413615736
"KIT" 1573.99622720816 -0.113652943413849 0.0903248261372545 -1.25826916335433 0.208294429311268 0.367556898373155 0.346809572660402
"C11orf63" 22.7789643331341 0.371689528818367 0.295594325485342 1.25743120477054 0.208597535680718 0.367940014345976 0.347164739687036
"EFHC2" 107.314901725834 -0.257387381676537 0.20470156322649 -1.25737868152845 0.208616545028182 0.367940014345976 0.347164739687036
"EXD2" 1346.45050122141 0.105704942310799 0.0840610288260212 1.25747856988015 0.208580394254424 0.367940014345976 0.347164739687036
"PDE5A" 1443.34888271677 0.179127314020305 0.142451406375981 1.25746258725956 0.208586178248368 0.367940014345976 0.347164739687036
"SLC12A5" 63.995876395788 0.281709991563038 0.224013767229298 1.25755660041503 0.208552157241513 0.367940014345976 0.347164739687036
"ZSCAN12P1" 219.803711488641 0.381460427842684 0.303422475114529 1.25719239386832 0.208683976862482 0.367993105174769 0.347240734967046
"LHFPL3" 13.9973210722413 -0.560932128855804 0.446491356067467 -1.25631128404431 0.209003132332299 0.368484088336447 0.347735527503337
"ADAMTS3" 288.750313426576 -0.201919391865677 0.160753445963015 -1.25608126566776 0.209086507733141 0.368547931634551 0.347788622338854
"LTN1" 3102.83707078108 -0.17269893428978 0.137494463171266 -1.25604282751854 0.209100442865381 0.368547931634551 0.347788622338854
"MOSPD2" 705.06484982673 0.150669418939091 0.119952682592245 1.25607377578425 0.209089223017063 0.368547931634551 0.347788622338854
"STON1" 398.999357342107 -0.239922224352978 0.191066350723918 -1.25570108731314 0.209224364858329 0.368694527848507 0.347958461060125
"PCSK1N" 62.0951684244054 -0.62072322021593 0.49438624791208 -1.25554305532851 0.209281688475273 0.368759633364026 0.348017516982959
"ATHL1" 1913.30399664528 -0.33347827591662 0.265736355910194 -1.25492153595016 0.209507245202442 0.369053204326992 0.348323703601914
"RPL15" 71607.7469037623 0.128126259570084 0.10209952148908 1.25491537767675 0.209509480993103 0.369053204326992 0.348323703601914
"C5orf60" 10.8176078389534 -0.575822330699236 0.459027811940337 -1.25443887215723 0.209682531000944 0.369311703527961 0.348575085921544
"ITGA2B" 323.857197159206 -0.375506543847426 0.299370907102289 -1.25431875622812 0.209726169200148 0.369327049225952 0.348611304794662
"VTI1A" 596.420932241163 0.12781551500979 0.101931848615584 1.25393109951161 0.209867050005438 0.369539178446862 0.348807260772957
"DNAH17" 33.2182870406578 -0.400625892645819 0.319525796549474 -1.25381392354588 0.209909647153138 0.369542268205388 0.348807260772957
"TUSC1" 90.997995891046 0.496981460063534 0.396367660669656 1.25383957718421 0.209900320713914 0.369542268205388 0.348807260772957
"GJC2" 12.255874222786 -0.581883829689426 0.464144042867427 -1.25367079171073 0.209961688567305 0.369597929602524 0.348857402562256
"ANKS4B" 10.6288539998522 -0.588664780610544 0.469631108716948 -1.25346206774675 0.210037595413765 0.369695586675177 0.3489471828836
"ANKRD9" 259.512741069864 -0.500267519520719 0.399231085069731 -1.25307757394027 0.210177476644378 0.369869845118804 0.349143217657685
"KLRG2" 185.52053790263 -0.248224393899272 0.198118971361445 -1.25290572726837 0.210240017325729 0.369943927803033 0.349210748195178
"ACKR3" 88.4404304804494 -0.36464963309742 0.291161988562252 -1.25239436266405 0.210426199464101 0.370235537725073 0.349483612976293
"KCNT2" 719.368194269102 -0.239225230269066 0.191030858984363 -1.25228579058344 0.210465744695037 0.370255991391342 0.349512906304218
"PHF6" 5122.70848674474 -0.153086341614389 0.122254498807869 -1.25219393238832 0.210499206423195 0.370255991391342 0.349532091931271
"EFNA5" 432.249019531977 -0.206505995041635 0.164935569532525 -1.25204039145063 0.210555146282957 0.370318391207736 0.349588594421719
"LOC100507577" 37.684698171813 -0.374601663061067 0.299262611392902 -1.25174896161436 0.210661353045765 0.370457784303464 0.349715374829261
"MED21" 2179.18065902003 0.166470009270945 0.132994010590394 1.25171057352089 0.210675345837033 0.370457784303464 0.349715374829261
"TMBIM4" 848.516775810855 0.124353320012724 0.0993748631083507 1.25135588742536 0.210804663786594 0.370649163999437 0.34989363358836
"DDX5" 33701.8599310724 0.129984238043062 0.103886784822228 1.25121051985094 0.210857681143609 0.370706363351283 0.349945224692098
"C1orf43" 4342.34044780673 0.109385313708428 0.08743092392691 1.25110554475978 0.210895972857744 0.370737665128593 0.349972368522202
"EMC9" 702.341214605714 0.130226046653867 0.104123023383152 1.25069405807265 0.211046119159275 0.370893519695662 0.350148688130935
"SYT15" 130.375877827752 -0.240333784137899 0.192153029800431 -1.25074158022649 0.211028774977344 0.370893519695662 0.350148688130935
"LINC01137" 8.58337618858377 -0.663906461003094 0.531259660015251 -1.24968355584167 0.21141516666938 0.371431174726736 0.350724505463584
"ODF2" 1230.07310165689 -0.0995221296903661 0.0796483351798128 -1.24951927075044 0.211475209615913 0.371431174726736 0.350751168958548
"SNORA26" 45.3939680181148 0.3081875700141 0.246640076613556 1.24954376533453 0.211466256548728 0.371431174726736 0.350751168958548
"FAM189B" 1411.74137710863 0.246584517983124 0.197467438041596 1.24873508477474 0.211761983921502 0.371898763688228 0.351190300570025
"PSMD6-AS2" 46.5185112156283 0.415387463717053 0.332702679352967 1.24852455208623 0.211839022889177 0.371961862818023 0.351281547778186
"PGP" 1689.39049337446 0.166894356945887 0.133694491471341 1.24832635293476 0.211911567227191 0.372053140636776 0.351365323585804
"CD79A" 12.7950344370634 0.522913646969183 0.419057169400665 1.24783367318844 0.212091974361618 0.372311615682673 0.35160457010199
"TMED1" 1082.27469444946 0.134642177678147 0.107902620342016 1.24781193683133 0.212099936233017 0.372311615682673 0.35160457010199
"SNORD23" 30.8827731731287 0.370985643247731 0.297408078332557 1.24739598644292 0.212252337479669 0.372542996996322 0.351820653729937
"HSPA1L" 150.090447689345 -0.342407397614721 0.274599425549821 -1.24693413662149 0.212421648618992 0.372804010610928 0.352064718685581
"BOD1" 5816.67471225067 -0.0895939589579303 0.0718560490812018 -1.24685339791899 0.212451256916972 0.372819816249954 0.352077215420523
"TECPR1" 644.135272246727 -0.119821760086356 0.0961201615339738 -1.24658300791562 0.212550435379988 0.372957692100868 0.352204990242244
"FBXO43" 24.4964858181187 0.360093574708413 0.288983514444358 1.24606960850615 0.212738841178315 0.373252091328563 0.352480576608042
"COL11A2" 211.538206124406 -0.216380315306578 0.173748040475688 -1.24536837776225 0.21299637157294 0.373601005499484 0.352834536601947
"GLTSCR1" 963.857820870945 0.239589126153139 0.192392447885058 1.24531460973082 0.213016127430024 0.373601005499484 0.352834536601947
"MIR3176" 40.217077410578 0.412601124710923 0.331340764570616 1.245247095526 0.213040935883575 0.373601005499484 0.352834536601947
"SNORD37" 9.72954454846667 -0.587806332114443 0.472028527186168 -1.24527713530037 0.213029897351197 0.373601005499484 0.352834536601947
"MFSD6L" 44.0901911869736 0.298423871042842 0.239702012216541 1.24497858104442 0.213139623602125 0.373701640219363 0.352924707311707
"TAF4" 1652.06936130207 0.0994092613764185 0.0798452398613306 1.24502426881133 0.213122829547155 0.373701640219363 0.352924707311707
"RAP2A" 2590.4062421129 0.154769682774204 0.124327366327439 1.24485611934053 0.213184643177483 0.37374436184264 0.352962619059108
"GNRHR2" 44.372736699834 -0.403369460421557 0.324101422329236 -1.24457787788354 0.213286956278848 0.373881386502089 0.35309537205279
"PRMT8" 43.8991837538294 -0.343797777565735 0.276344884030866 -1.24408953243851 0.213466613103687 0.374129959392186 0.353356126318346
"SEMA3C" 98.2097836941346 -0.916719209934574 0.737045953747408 -1.24377483557659 0.213582444406068 0.374260473900669 0.353474514320997
"TIMP1" 1603.19107378367 0.18435072180112 0.148212085231983 1.24383056558831 0.21356192840995 0.374260473900669 0.353474514320997
"MCCC2" 6574.87251822126 0.0752062561398536 0.0604938260722804 1.24320548100221 0.213792123483991 0.374591621472338 0.353784829173695
"CENPBD1" 731.105263458615 0.130402193462526 0.104938683733216 1.24265131621096 0.213996351123559 0.374856264372608 0.354027446690155
"SCARNA22" 10.1460669250118 -0.58759577485979 0.472842954660443 -1.24268696206281 0.213983210241544 0.374856264372608 0.354027446690155
"SNAPC3" 1362.37403888895 -0.166191589226471 0.133742133981782 -1.24262701871581 0.214005308755162 0.374856264372608 0.354027446690155
"EBP" 2321.77853714224 0.170190952672309 0.136969439906367 1.24254689796974 0.21403484837169 0.374871720493042 0.354039602998646
"FRMD8" 724.410657227755 -0.119743747561938 0.0963811965040105 -1.24239739602066 0.214089975919968 0.374931985313823 0.354094077941859
"RPAP1" 2250.79950016058 0.209074163563891 0.168299858987136 1.24227176910392 0.214136307674844 0.37497683604451 0.354133995298483
"C9orf135" 740.688484892195 0.193531768187235 0.155802305487239 1.24216241590267 0.21417664349925 0.37501117956095 0.354162044604447
"RPS27L" 4330.79730564815 -0.18680881466979 0.150396907167238 -1.24210542748771 0.214197666314925 0.375011703718545 0.354162044604447
"LOC254896" 13.1996012779195 -0.651866777606757 0.524834863815076 -1.24204168310823 0.214221183144197 0.375016593806462 0.354164223407515
"WHAMMP2" 12.0156395926744 -0.561018705754918 0.451755048647055 -1.24186482793074 0.214286439007096 0.375094544425654 0.354235400261031
"CYP51A1" 8225.45710577349 0.196920753721588 0.158580052553608 1.24177505651298 0.214319568267765 0.375116249866861 0.354253459608778
"RRN3P2" 10.967730050771 -0.577690555114099 0.46530920091733 -1.24151973349166 0.21441381291353 0.375208621843462 0.354372523694443
"TCF12" 6332.21852245797 -0.182834527526651 0.147349223508126 -1.24082450639156 0.214670586085926 0.375621632741337 0.354760154383143
"DUSP14" 1159.55323553667 0.138057735124149 0.111277438215395 1.24066241403685 0.214730484662683 0.3756537945143 0.354785641291264
"SCD" 84271.8577807184 0.177213731701012 0.142836189137595 1.24067809965373 0.214724687773218 0.3756537945143 0.354785641291264
"PLEC" 5471.36823990068 -0.204415213416676 0.164805336867041 -1.24034340939815 0.214848402791103 0.375823750305249 0.354943711103786
"FBXL20" 587.024748364355 -0.23225336894323 0.187352175245807 -1.23966198224553 0.215100444520751 0.376156381341266 0.35528730356769
"ZHX3" 276.464734209885 -0.266647518797523 0.215097178549345 -1.23966069939105 0.215100919215264 0.376156381341266 0.35528730356769
"DNPEP" 1368.19741754014 0.135104214159476 0.109009197805476 1.23938361972507 0.215203464666267 0.376226634779323 0.35538309442973
"DPF2" 4082.25886329505 0.0919145047286146 0.0741601319243441 1.23940589564192 0.215195219186874 0.376226634779323 0.35538309442973
"LOC391322" 12.5769806124755 -0.558424998209116 0.450676923082978 -1.23908052444544 0.215315678669965 0.376336173217289 0.35547920805479
"LPAL2" 64.4829881111737 -0.271108174933594 0.218803985683086 -1.2390458706098 0.215328511134605 0.376336173217289 0.35547920805479
"TPRG1L" 1539.92986196763 0.0932018398058667 0.07521947747035 1.23906523868907 0.215321338983486 0.376336173217289 0.35547920805479
"SNORD89" 22.323015049207 -0.394766363523795 0.318638544253042 -1.23891591473722 0.215376639261872 0.376383936656961 0.355521873024719
"FBXW4" 655.096893858606 -0.289830013928961 0.233974515971278 -1.23872470779912 0.215447465324806 0.376443936366659 0.355573645099201
"ZSWIM8-AS1" 114.289342590736 0.253133444098665 0.204352317063426 1.23871090739871 0.21545257785972 0.376443936366659 0.355573645099201
"SNHG15" 1228.14197965919 0.116795361793244 0.0943135540171616 1.23837303143079 0.215577775600576 0.376626320454529 0.355743466273437
"GRAMD3" 576.725395625429 0.173002287001429 0.139723187768323 1.2381787859599 0.215649775715001 0.37671573910017 0.355825475411845
"ATF7" 1514.08613571622 0.108475251582545 0.0876395412885826 1.23774326049191 0.215811272975315 0.376961466772327 0.356055123996709
"LOC100133315" 90.8905413437592 -0.198152699767579 0.160126198817082 -1.23747832167012 0.21590955757535 0.377096742967235 0.356180444789281
"CCNB2" 4198.15824802849 -0.0944558639422697 0.0763472674978805 -1.2371872240862 0.216017583474432 0.377249005071736 0.356321807976746
"FGD4" 4428.65819056271 -0.20542124299228 0.166127283743531 -1.23652923447187 0.216261905874469 0.377555399358484 0.356632398184204
"SERPINE2" 2338.93359488682 -0.260449436348386 0.210627245129824 -1.23654200665186 0.216257161460858 0.377555399358484 0.356632398184204
"TOR2A" 317.156810755478 0.194384617503271 0.157205572498502 1.23649953633242 0.216272937973685 0.377555399358484 0.356632398184204
"DCUN1D4" 3291.96909876741 -0.189445957464429 0.153294830886426 -1.23582743376902 0.216522715225858 0.37787588530496 0.35697048658813
"TMEM5" 437.800004101965 0.126234762641856 0.102143048154954 1.23586249795829 0.216509678993065 0.37787588530496 0.35697048658813
"ANAPC10" 663.549814662751 -0.129981751251745 0.105255389516482 -1.23491777332115 0.216861108017556 0.378356981361906 0.357491435969424
"C21orf67" 29.1055896401993 -0.386655835318461 0.313131902409637 -1.23480179548311 0.216904278993901 0.3783958192108 0.357525660405899
"LOC100506746" 110.439885582789 -0.227434285811018 0.184200716287082 -1.23470901957056 0.216938817859614 0.378406441164799 0.357545650840112
"HIST1H1D" 12.9917005641773 -0.67841567392538 0.549663399451266 -1.23423839863205 0.217114082831083 0.378652317165698 0.357797549580322
"SUPT6H" 8797.73150010958 0.0720765292378843 0.0584037186109386 1.23410856281307 0.217162453193473 0.378700178566935 0.357840299344006
"AXIN1" 1786.18202169568 0.149603213465584 0.121269506279019 1.233642471681 0.217336159405128 0.378925562484178 0.358082813227551
"HMGN2" 20469.1510818529 -0.131227564532078 0.10637831120371 -1.23359323011607 0.217354516942184 0.378925562484178 0.358082813227551
"AKAP8" 2379.92597762407 0.148249376960062 0.120212703413223 1.2332255473073 0.217491626448678 0.37901853545987 0.358197729778281
"FAM78A" 189.059985127111 0.224535735271115 0.182070497338146 1.23323513998043 0.217488048535574 0.37901853545987 0.358197729778281
"FOLH1" 14.8598258405604 0.568960504202605 0.461358945250478 1.23322742532652 0.217490925974322 0.37901853545987 0.358197729778281
"RAB3GAP2" 4277.4904223958 -0.149798231440827 0.12149644342795 -1.23294334561867 0.217596902087929 0.379153638123769 0.358334122203842
"APOC1" 1091.71371932544 0.141548510517498 0.114822123545634 1.2327633921632 0.217664053044635 0.379209464127825 0.358407710008681
"OSER1" 1676.37634344834 0.0680932565413815 0.0552532104067908 1.23238552185581 0.217805106620522 0.379382155106841 0.358602958825986
"HMGB2" 11819.276998517 -0.176842221045683 0.143513336746001 -1.23223544971761 0.217861144628868 0.379443240924349 0.358658208792587
"TINCR" 38.7029995741896 0.296958311439941 0.241034687891604 1.23201483586249 0.217943542234284 0.379550220409162 0.358756837887512
"FBXO34" 778.893547305149 0.102947990004954 0.0835651628300921 1.23194865561708 0.217968264422463 0.379556746823412 0.358760516929328
"SMO" 5466.23865870543 0.127005887769777 0.103101323901364 1.23185506222289 0.218003230464349 0.379581108292394 0.358781054139491
"HIVEP2" 715.489176503429 0.136887495220415 0.111130116674148 1.23177676148574 0.218032486340411 0.379595523649805 0.3587921905183
"VEGFB" 454.600761168526 0.187419989900609 0.15220293529381 1.23138223017063 0.218179939879922 0.379815699092552 0.358997809493015
"MDN1" 15186.6165220266 0.211103802259953 0.171495454435886 1.23095858694537 0.218338353587744 0.380054910208139 0.359221418288014
"FAM212B" 1962.97182844982 -0.198487739100683 0.161281550459376 -1.230690916198 0.21843848681131 0.38019263800495 0.359349104824463
"PPA1" 6546.96876595222 0.157954299525659 0.128366016165361 1.23049935056162 0.218510170050382 0.380280826815898 0.359429967314547
"LINC01311" 71.552915738059 0.305245612471866 0.248109134245652 1.23028768529596 0.218589394157486 0.380382121037971 0.359523215916343
"SPINK5" 351.375550155817 0.195964847831552 0.159298520018679 1.23017368779429 0.218632070785176 0.380419803166206 0.359556340305814
"DUSP19" 95.5365222771849 -0.361963341735968 0.294254192666402 -1.23010427975899 0.218658057627124 0.380428440613444 0.359562013129575
"MTMR10" 1459.93768997131 0.0969399306393328 0.0788116696047902 1.23002001004989 0.218689611763478 0.380446761629677 0.359576838717358
"REV1" 2228.71652162758 -0.104093348610517 0.0846375084401524 -1.22987255330327 0.218744833663243 0.380506249156017 0.359630572574544
"MTERF" 963.967968672347 -0.100221929698306 0.0814950760262869 -1.22979122893239 0.218775293565656 0.380522655936573 0.359643589237143
"SCOC-AS1" 16.9575491708367 -0.541053638972639 0.44006064622612 -1.22949789673904 0.218885185943785 0.380640623182657 0.359787168405846
"RHBDD1" 1131.12109233413 -0.193388291359006 0.157310091005279 -1.22934447576231 0.218942678532417 0.380704017557665 0.359844595993219
"MYO1C" 2326.42926894938 -0.18183407677317 0.147919265746119 -1.22927920075847 0.218967142810668 0.380709974663898 0.359847733457087
"ANKRD16" 224.782057847411 -0.169485740407852 0.137955337109084 -1.22855515385995 0.219238638459111 0.381072173811936 0.360182600965571
"FAM179B" 802.127009009639 0.150220626808766 0.122272172061201 1.228575760751 0.219230908159335 0.381072173811936 0.360182600965571
"TCTEX1D2" 187.637397599747 -0.178966973861192 0.145670143544941 -1.22857690331018 0.2192304795548 0.381072173811936 0.360182600965571
"SOX6" 13.570935213321 -0.585003846228939 0.476302173344726 -1.2282199808598 0.219364399984605 0.381254147341664 0.360350125373087
"C1QTNF2" 43.1523871662836 -0.301658695126663 0.245617799220381 -1.22816300807255 0.21938578210786 0.381254692502049 0.360350125373087
"ALS2CR12" 14.1345142377082 -0.549629280444054 0.447584701622345 -1.22798942513413 0.219450937728198 0.381294687386411 0.360382939836919
"DOCK10" 52.4216610955912 0.466552408039233 0.379921884808435 1.22802193475767 0.219438733947137 0.381294687386411 0.360382939836919
"ENGASE" 701.907874833585 -0.159215655930084 0.129661983199086 -1.22792858787006 0.21947377672552 0.381297759564613 0.360383350543325
"SNORD6" 33.5364115976842 -0.363364603545666 0.295936616905596 -1.22784604130816 0.219504768367036 0.381314993603714 0.360397146704507
"GFRA1" 218.239172314063 0.359742918055261 0.293153453589835 1.2271488316102 0.219766657145194 0.381733291197871 0.360790002890968
"FUNDC1" 793.268286490304 0.128567144527766 0.104809950481022 1.22666926124582 0.219946925459669 0.38197308667161 0.361048796047285
"CMC4" 155.554473493265 -0.212149722367703 0.172958972306421 -1.22658986428209 0.219976780650821 0.381988275852342 0.361060654166996
"APOOL" 641.105081897501 -0.157383945851318 0.128326689882797 -1.22643189811144 0.220036188423875 0.382018584484031 0.361081807782302
"DNAH5" 84.4695956600464 -0.234716505055427 0.191388719930581 -1.22638630500566 0.220053337177936 0.382018584484031 0.361081807782302
"MDGA1" 17.4802020696653 0.511707676845871 0.417252187531921 1.22637506078197 0.220057566570598 0.382018584484031 0.361081807782302
"LRRC15" 12.3203332465765 -0.561375082585692 0.457788404445475 -1.22627632577477 0.220094707176174 0.38204640969401 0.361105610683739
"APTR" 311.537413446604 0.143951732903687 0.117412411472817 1.22603505964967 0.220185481850988 0.382151999514717 0.361197921917146
"COL15A1" 16.3050145032619 -0.785120601727634 0.640414146788289 -1.22595761768389 0.220214624536733 0.382151999514717 0.361197921917146
"FHDC1" 3497.02609045386 0.135637082969339 0.110638683828657 1.22594628095356 0.220218890967035 0.382151999514717 0.361197921917146
"CCER2" 38.2315614389085 -0.498207349495107 0.406602702239562 -1.22529276552022 0.22046493319944 0.382468932142371 0.361527139918169
"RAB24" 474.651408574158 -0.155747248994171 0.12710746474291 -1.22531945160883 0.220454882285986 0.382468932142371 0.361527139918169
"TAF2" 3098.39685781019 0.116945185898451 0.0954646226908839 1.22501071708125 0.220571182590862 0.382616575935989 0.361664198052889
"LMBRD2" 249.241295173315 -0.253536887299361 0.206988465190651 -1.22488413576976 0.22061887849033 0.382645298687357 0.36168634601804
"TMEM201" 1360.03941947218 0.158284686968933 0.129227334198727 1.22485453987251 0.220630031305476 0.382645298687357 0.36168634601804
"LOC101928545" 12.8684644685687 -0.559408172085071 0.45680502714242 -1.22461036732562 0.220722059868073 0.382731544209721 0.361800035254828
"MAST2" 2559.10496563787 0.146780367080712 0.119896670764718 1.2242238766475 0.220867784353849 0.382910847448482 0.362001708607079
"RPP14" 1824.2677204874 0.0683348149795896 0.0558231326681602 1.22413078079664 0.220902896011362 0.382935032687193 0.362022065019545
"DNAAF3" 103.72239509485 0.240051903757355 0.196129049593058 1.2239487432149 0.220971564137713 0.382946124416772 0.362025029358526
"FBXL21" 25.3438488100146 -0.409613363042328 0.334660984466633 -1.22396509319767 0.220965395979895 0.382946124416772 0.362025029358526
"RAB17" 1128.71640832836 -0.481461806622186 0.393368658049363 -1.22394551973118 0.220972780236513 0.382946124416772 0.362025029358526
"DBR1" 1157.95706610576 -0.0856646437586218 0.0699993036030424 -1.22379280006006 0.22103040110565 0.383009301772273 0.362082248612747
"XIAP" 2512.22174974723 -0.191209247807242 0.156278457836845 -1.22351634674348 0.221134733860907 0.38315340328868 0.362215969611592
"ATRN" 2250.60182007529 -0.0926846286383421 0.0757684802054382 -1.22326102341023 0.221231123568366 0.383247023941523 0.362336653876369
"C2orf68" 1003.32975218063 0.136620743599223 0.111700614817211 1.22309750776925 0.221292869836543 0.383317294205233 0.362400579488011
"ABCA10" 11.6773168717527 0.606558736881702 0.496206722217486 1.22239121262015 0.221559720711283 0.383595934365803 0.362688670657481
"CAPN3" 108.638669979571 0.247461109603563 0.202431064601321 1.22244631816232 0.221538892567817 0.383595934365803 0.362688670657481
"SLC2A13" 377.177206830184 -0.260337653492378 0.212955537443789 -1.22249769420105 0.221519475321904 0.383595934365803 0.362688670657481
"SLCO5A1" 123.643020603358 0.178767702922529 0.14623664920049 1.22245486271666 0.221535663123497 0.383595934365803 0.362688670657481
"IFITM3" 1482.47539154457 0.288489906289184 0.236100724629099 1.22189335395893 0.221747959064502 0.383885111186379 0.362959571038788
"POU6F1" 352.485633987451 -0.192007618042247 0.157172542826812 -1.22163588238068 0.221845352966017 0.383982711034708 0.363046820331049
"RPS7" 50083.7681099874 0.148187009759274 0.121302482923264 1.22163212316945 0.221846775191638 0.383982711034708 0.363046820331049
"PPARD" 900.016329384969 0.142341210069745 0.116552639448612 1.22126114640675 0.221987159277384 0.384152207543611 0.363239296319116
"UBQLN4" 3824.95374240814 0.126351178862459 0.103470304229422 1.22113469950087 0.22203502353163 0.384161562848109 0.363280357442685
"GSTCD" 1435.46615088189 0.179734631296718 0.147224989593181 1.22081605706592 0.222155672807817 0.384296822017996 0.363440484410984
"RNF11" 3055.13081683351 -0.159102227083012 0.130334480691002 -1.22072245379343 0.222191123231534 0.384321407570047 0.363461209887818
"IGIP" 19.5394054483599 -0.513032808040608 0.42048279762105 -1.22010415394678 0.222425394068163 0.384689852915748 0.363807129071506
"ALG1" 1609.68821318457 0.132232654475582 0.108423147899235 1.21959800132785 0.222617304462898 0.384894246244485 0.363990316066505
"BCAP31" 3909.5781977636 0.101419817371866 0.0831604390774638 1.21956808425932 0.222628651383788 0.384894246244485 0.363990316066505
"CREG2" 14.0533440280619 -0.646454245483787 0.530049929298515 -1.21961009661736 0.222612717089073 0.384894246244485 0.363990316066505
"RNF217" 154.381475614239 -0.219285654928097 0.179800722869761 -1.2196038560253 0.222615083946553 0.384894246244485 0.363990316066505
"ACTG1" 117584.921826004 0.129478769383782 0.106207653314465 1.21910959656001 0.222802598010821 0.384978764015599 0.364055089418246
"BRINP1" 1312.97875509001 0.144204669003108 0.118287539694708 1.21910278441237 0.22280518321924 0.384978764015599 0.364055089418246
"ELL" 801.11013662178 0.183105628736023 0.150190611205859 1.21915496092528 0.222785382792447 0.384978764015599 0.364055089418246
"KAT8" 1123.07858152461 0.1605200510315 0.131666704166601 1.21913928086474 0.222791333074797 0.384978764015599 0.364055089418246
"TUBG2" 520.943086364531 -0.147396394489795 0.120901363284997 -1.21914584323041 0.222788842769 0.384978764015599 0.364055089418246
"WNT3" 130.192298573678 -0.440816795928717 0.36152427473656 -1.21932834593178 0.222719594089481 0.384978764015599 0.364055089418246
"CCDC184" 68.9055274497121 0.295145251388046 0.242166494536502 1.21876997044097 0.222931512191182 0.385160267768916 0.36422420332802
"DGAT1" 667.953400244421 -0.16084192488355 0.131982399187843 -1.21866192669094 0.222972534277153 0.385194365659127 0.364253922983586
"ZNF551" 2563.31642890335 0.081816787789483 0.0671458797763611 1.21849304919357 0.223036664560107 0.385268373604401 0.364321382859829
"SEPT11" 10036.2139100959 -0.100253770349833 0.082286662531507 -1.2183477524252 0.223091850755605 0.385326919086898 0.364374220613731
"PIGP" 201.0699580692 -0.193997264206356 0.15929965826072 -1.21781343616474 0.223294877232324 0.385640780530266 0.364668489237844
"MBTD1" 6234.39529945014 -0.120961538695577 0.0993367722200051 -1.21769145495969 0.223341245489577 0.385647249845362 0.36466955588381
"ZNF280C" 618.794240792582 -0.17533667740721 0.143986766668529 -1.21772772223472 0.223327458627067 0.385647249845362 0.36466955588381
"TMEM128" 911.546978075275 -0.153572717429376 0.126155066883111 -1.21733293179313 0.223477569428615 0.385845825434616 0.36485480379289
"CIDEB" 305.984132880909 -0.202650847936033 0.166517270681912 -1.21699597348761 0.223605747848342 0.385993476396413 0.365026716583695
"LENG1" 228.566910470126 -0.184460028785916 0.151592087428117 -1.21681831760107 0.223673349039602 0.38603840959612 0.365064150099795
"RABIF" 512.00878464704 0.131263590639452 0.107874691646725 1.2168154423961 0.223674443225868 0.38603840959612 0.365064150099795
"IGSF9B" 1178.2727510266 -0.141719198633403 0.116492508769649 -1.21655203523548 0.223774701536609 0.386137789549582 0.365153072344795
"SRP72" 8834.27952793074 0.1005200160939 0.0826251765293243 1.21657853352029 0.223764614277948 0.386137789549582 0.365153072344795
"ZBED3" 207.08703012103 -0.323602177589104 0.266056002599317 -1.21629346614086 0.223873149630462 0.386270834831507 0.365276358069584
"FKBP1A" 8316.87548102402 0.0950806895684837 0.0781817900600273 1.21614879239119 0.22392824650192 0.386329063657045 0.365328893004564
"LINC01126" 12.8964447535361 -0.50602391732642 0.416126607898788 -1.21603355258046 0.223972140827134 0.38636795618759 0.365363142613098
"CERS3" 14.1263282915674 0.484132684524395 0.398203300572622 1.21579274664024 0.224063882583741 0.38646038594169 0.365470475762359
"MATN2" 679.146854688681 0.111475276545762 0.091693307405891 1.21574059982702 0.224083752908825 0.38646038594169 0.365470475762359
"ZNF382" 153.913402710434 -0.227358818549616 0.18702366470323 -1.21566871716683 0.224111145561013 0.38646038594169 0.365477789663743
"SPDL1" 2891.02237972949 0.0963614466058242 0.0792742586138932 1.21554522603806 0.224158210475811 0.386504714318273 0.3655171800829
"POLR1B" 4798.58922373445 0.115492929744678 0.0950718533793481 1.21479623715599 0.224443816363306 0.386923435353948 0.365945492719487
"C1orf127" 17.9339008109134 -0.572876207469233 0.471719293537867 -1.21444302854924 0.224578592756699 0.387118900221492 0.366127822280848
"SCHIP1" 88.012941105604 -0.230810288300886 0.190091328807736 -1.21420734837587 0.224668555129698 0.387237086734642 0.366237062280495
"TACR1" 99.3541893118401 0.358555020611506 0.295347704676257 1.21400984309166 0.22474396545051 0.387330171313564 0.366322560768026
"CRB3" 499.378231609335 0.153897527088216 0.126786306229203 1.2138339830644 0.224811126524353 0.38740902252973 0.36639459725912
"ATAD2" 3167.41769854141 -0.119358889928387 0.098373937563613 -1.2133182109459 0.225008182970843 0.38761251688734 0.366646691860129
"CCDC23" 819.529187648785 -0.118811565703419 0.0979318706276058 -1.21320633356642 0.225050943241783 0.38761251688734 0.366646691860129
"MYO1H" 9.72883743264265 -0.576006157497298 0.474786995287517 -1.21318857343278 0.22505773181561 0.38761251688734 0.366646691860129
"SCRT1" 10.322915604996 0.501068096082057 0.412992367941033 1.21326236264395 0.22502952783399 0.38761251688734 0.366646691860129
"ARL3" 2209.41580294157 -0.110222123028662 0.0908586452181851 -1.21311651482341 0.225085276757096 0.387623065111954 0.366654125524067
"HFM1" 130.199570263986 -0.347661679606305 0.286622606489544 -1.21295973079147 0.225145216943386 0.387689394405511 0.36671432272739
"ZNF48" 2611.11581984034 0.160908519185831 0.132684683171434 1.21271359541878 0.225239340085076 0.387777670838124 0.366830178819651
"SCARNA15" 14.7186817177207 -0.601802527695876 0.496414538153306 -1.21229835438466 0.225398193592069 0.388014241937033 0.367051421921799
"TARBP1" 380.992437357879 -0.173837566705413 0.143475281668933 -1.21162032012274 0.225657752519953 0.388363098426815 0.367436597642716
"RALGAPA2" 1705.41949384099 -0.148245466393125 0.122364046435944 -1.21151163851654 0.225699376862357 0.388384929982999 0.367466869931834
"CAD" 10289.0386715212 -0.162267170077136 0.133998592261769 -1.2109617521962 0.225910063743092 0.388710517590091 0.367772362954826
"PRCP" 4423.99909462158 -0.117988249851 0.0974486113103832 -1.21077405069628 0.225982012995673 0.38879734808611 0.367851957487294
"ARX" 10.2321168277044 0.819451972307091 0.676946383738357 1.21051237142558 0.226082346507258 0.388932991956968 0.367977734766047
"PIK3C3" 1853.10678924442 0.137809818607197 0.113872278224881 1.21021394105282 0.226196809986398 0.389092915733257 0.368126482354687
"RAB36" 84.8989191375664 -0.279518119601079 0.231087652801973 -1.20957617688301 0.226441564128133 0.389476907562274 0.368487220940456
"TBC1D12" 244.514044694459 -0.214138543152805 0.177079572436308 -1.20927863223652 0.226555817165145 0.389599360203408 0.368635543809559
"DCTN3" 359.439694008109 0.14094069990829 0.116557953405863 1.20918989901552 0.226589897456267 0.389620941122065 0.368653398329317
"STXBP3" 2611.86701379517 0.149694767980566 0.123834608022157 1.20882821346503 0.226728849989895 0.389822828448184 0.368841855076862
"KIAA0141" 2591.64370801939 -0.105306926373881 0.0871307166760985 -1.20860851822614 0.226813282279988 0.389856872733535 0.368866371610084
"RFX1" 1093.0999611831 0.206019419030362 0.170449665751739 1.20868185995994 0.226785093420286 0.389856872733535 0.368866371610084
"TMEM54" 114.416335603505 -0.465437663627705 0.385097474134388 -1.20862299778492 0.226807716870652 0.389856872733535 0.368866371610084
"DNM2" 5886.73306154302 0.0994414626066649 0.0823002578423645 1.20827644060523 0.226940947424296 0.389970488926416 0.368966177567352
"MMACHC" 475.447016923951 -0.119627221082994 0.099007157225259 -1.20826841650266 0.226944032873789 0.389970488926416 0.368966177567352
"OPA3" 1391.06909488971 0.0966999786399605 0.0800290729370325 1.20831061876782 0.226927805480396 0.389970488926416 0.368966177567352
"COL11A1" 1216.78917441934 0.196015228192829 0.162295282214949 1.20776910775028 0.227136087267785 0.39026344808183 0.369240792365013
"GPX4" 6010.8298995315 0.134777226405208 0.111604206556343 1.20763572058699 0.227187412987666 0.390277522823695 0.369248979910883
"ZFY" 932.840500177661 -0.15186000847167 0.125746031342281 -1.20767237622241 0.227173307531612 0.390277522823695 0.369248979910883
"DYNC2LI1" 306.874531640649 0.160254890322355 0.132722509258782 1.20744319269831 0.227261509902618 0.390367753507145 0.369331784556012
"HUNK" 581.702130097398 -0.175232680004765 0.145177365082865 -1.20702479966312 0.227422593417465 0.390570299941393 0.369555923343068
"KLHDC8B" 644.202596489924 -0.153986511952669 0.127621949062623 -1.20658329608419 0.227592662848645 0.390825282492796 0.36979461687415
"LOC101927905" 42.5282322610073 0.370468236452975 0.3070641651865 1.20648476264876 0.227630630799378 0.390853391682849 0.369818643968765
"LOC101929057" 10.9245079410001 0.510404309477188 0.423489422167022 1.20523508442175 0.228112561812778 0.391606576089937 0.370563874469103
"ZNF211" 992.904219927714 0.0834179952666319 0.0692181171947552 1.20514684084693 0.228146619879267 0.391627891608349 0.370581467476464
"PPP1R12C" 1791.88268871545 0.140000814794775 0.116189171274039 1.20493857783506 0.228227014433748 0.391728735008357 0.370674314188742
"RPL18" 24062.4025576871 0.15991270213775 0.132857906298231 1.20363707808843 0.228729881886827 0.392517396171079 0.371415423473022
"WFS1" 1377.57234642291 0.191391217793402 0.159005203386655 1.20367895966269 0.228713687603336 0.392517396171079 0.371415423473022
"BTF3L4" 8339.03550499519 0.127751794086206 0.106181243613591 1.20314840680445 0.228918895992995 0.392804508049424 0.371684517267682
"CDCA7L" 6350.60396076091 0.0866816658334309 0.0720568498611377 1.20296218888942 0.228990952829048 0.39285364831195 0.371763677768865
"COMMD10" 1763.40995547601 -0.218941766015809 0.182027077959577 -1.20279778409908 0.229054582516003 0.392925559314589 0.371829142191729
"C4orf27" 1821.730887954 -0.111139180073919 0.092455075593024 -1.20208846686947 0.229329254274861 0.393359448849089 0.37223714749223
"NDRG4" 1114.75198086462 -0.110155503518056 0.0916509722756781 -1.20190218153625 0.229401429137049 0.39344595409573 0.372316419171158
"VPS37C" 920.504120500492 0.156121722174906 0.129942661599575 1.20146624867515 0.22957039123506 0.393698426818578 0.372552743542279
"R3HCC1" 1012.86180248253 0.0944183686735784 0.078627222269258 1.200835613272 0.229814974245609 0.394080524395769 0.372911726923764
"ITFG2" 779.220153375408 0.113595168559989 0.094672819153676 1.19987098277487 0.230189451014198 0.394685266775907 0.3734813893502
"SH3D21" 287.938007228782 0.202040704135061 0.16839947193624 1.19977041383811 0.230228517588485 0.394712378167238 0.373506789669177
"HEXB" 2304.37553374528 -0.0870924396226404 0.072604285875148 -1.19954956615656 0.230314323666438 0.394712378167238 0.373532044299517
"MAP2K4" 3353.82985782437 -0.0944406963846977 0.0787232556594763 -1.19965435364117 0.23027360768989 0.394712378167238 0.373532044299517
"UPK1B" 15.5291655619295 0.431123160367831 0.359393538492362 1.19958517389147 0.230300487435294 0.394712378167238 0.373532044299517
"SNHG21" 78.2914627174038 -0.282788811829843 0.235766935733031 -1.19944219892672 0.23035604733146 0.394746499290729 0.373561738069335
"HMSD" 81.4395795335557 -0.258320351925331 0.215469856494452 -1.19887002352917 0.230578489365665 0.395015463747143 0.373846465380063
"IRAK1" 2240.81555860394 0.153752016925923 0.128245551933001 1.1988877166379 0.230571608609172 0.395015463747143 0.373846465380063
"DNAJC25" 718.98544387594 -0.13717256463426 0.114438251496105 -1.19866008822172 0.230660143237815 0.395117943206315 0.373940852069515
"BAG3" 762.765483187031 -0.123415172501693 0.102990293353946 -1.19831848694277 0.230793052222615 0.395304140333426 0.374111867016495
"PALM3" 1875.51298217785 0.162066287935751 0.135250402156255 1.19826843655899 0.230812530214577 0.395304140333426 0.374111867016495
"RNF146" 818.591276838191 0.166008986163044 0.138554454363528 1.19814975942587 0.230858720188742 0.395345831412461 0.374148722256318
"CMIP" 2419.03149736074 0.120204217046358 0.100335344117021 1.19802466522828 0.230907414840199 0.395391803458387 0.374189628883752
"DCAF15" 3184.49183407 0.118997601604483 0.0993438212862786 1.19783596064388 0.230980884525585 0.395443684701252 0.374233527885468
"GLCCI1" 957.547960104063 0.115433112903601 0.0963681579315243 1.19783458957079 0.230981418395901 0.395443684701252 0.374233527885468
"STAG3" 154.360753387706 -0.245459085274828 0.204992587460672 -1.19740468821547 0.231148857215283 0.395692907025613 0.374466781885929
"SNORA70" 90.5353142186134 -0.285747901578953 0.238692519770956 -1.19713806638411 0.231252744921269 0.395833302316996 0.374597044621172
"PJA2" 5252.33005404659 -0.113405716873237 0.0947357573810082 -1.19707405111189 0.231277693051349 0.395838563648654 0.374599422836672
"ZNF711" 1668.92045612414 -0.198870639822996 0.166151850744896 -1.19692100287426 0.231337346994929 0.395903218386631 0.374658007710598
"CENPV" 2740.71408668061 0.135612338485861 0.113337384101121 1.19653669053157 0.231487189428347 0.396112496221454 0.374862628922031
"AP3D1" 8404.23138770384 0.108064300659316 0.0903242775100025 1.19640370937204 0.231539054503535 0.396112496221454 0.374883691894908
"TSPYL2" 1760.63978361334 -0.15370191604247 0.128472182977496 -1.19638284708989 0.231547191922554 0.396112496221454 0.374883691894908
"IL17RC" 311.889341397372 0.214991024866535 0.179713981288209 1.19629548756005 0.2315812690727 0.396133343902031 0.374900818547525
"COL4A2" 5673.49765423341 -0.191897593839915 0.160440517065209 -1.19606691221221 0.231670448450532 0.39624843432522 0.37500713621954
"MYPOP" 194.275129564095 0.201907072165052 0.168882196933246 1.19554977274994 0.231872302003113 0.396523963347042 0.375260081062293
"PI4K2A" 2650.46004692142 -0.0920026602666228 0.076957046057242 -1.19550664923118 0.23188913992037 0.396523963347042 0.375260081062293
"TTF1" 1586.52742138431 0.0858412550790035 0.0718044949921301 1.19548581308749 0.231897275867691 0.396523963347042 0.375260081062293
"ALG1L9P" 29.2900464501241 0.385603910435436 0.322651474224282 1.19510971199653 0.232044167959152 0.396737647712473 0.37545970138137
"PAXIP1OS" 15.578737037458 -0.513168296669171 0.429471228673324 -1.19488399317085 0.232132357643613 0.396813446431025 0.375564307255471
"P2RY2" 48.556924383518 0.408285643717122 0.341727415668432 1.19476993942233 0.232176928166711 0.396852148116066 0.3755983281253
"FRAS1" 15654.8366264691 -0.165144700617153 0.138245711519438 -1.19457376870553 0.232253602998239 0.396945712113348 0.375684272760205
"PEX14" 793.042007636749 0.132359118774093 0.11085913196781 1.19393970009188 0.232501556504212 0.397294444428727 0.376047225513808
"SECISBP2L" 2712.689936463 -0.191778802711336 0.160676081678879 -1.19357405724281 0.232644627065166 0.397463856813751 0.376240484561344
"DGCR5" 53.3415400076267 -0.396041491314087 0.331860241767436 -1.19339842942569 0.232713369797668 0.397516284035897 0.376284877238286
"RNF180" 116.143751475361 -0.248572828941504 0.208292512058959 -1.19338341299155 0.232719248070087 0.397516284035897 0.376284877238286
"FYN" 3028.78448640425 0.105487462555008 0.0884134915013059 1.19311499595567 0.232824339285546 0.397658258018993 0.376416650685205
"LOC102724827" 30.7491718565332 0.32134150999889 0.26937395272419 1.19291975615738 0.232900801138031 0.39775131156982 0.376502115853293
"LOC101928137" 10.974051636055 -0.875100505695314 0.733812652625128 -1.19253940711535 0.233049808555329 0.397950889179389 0.376685794798258
"SYT16" 50.1873156901345 -0.313641049612848 0.263009332830627 -1.19250920200169 0.233061644757027 0.397950889179389 0.376685794798258
"CTCFL" 145.165142806364 -0.838168806231818 0.70314512536286 -1.19202818308565 0.233250194701581 0.398197690879228 0.376952350716068
"EHHADH" 327.283285709265 0.196717201069749 0.1650821469355 1.19163219476791 0.233405495482815 0.398312509077426 0.377088736702059
"INTS9" 1033.12965626617 -0.110089978756819 0.0923843263948194 -1.19165212382814 0.233397677847583 0.398312509077426 0.377088736702059
"SERGEF" 524.316825322962 -0.112537686632698 0.0944345306129523 -1.19170059831125 0.233378663384381 0.398312509077426 0.377088736702059
"HNRNPA1" 40947.3796512077 -0.0886766501068529 0.074429485362719 -1.19141828906518 0.233489416637517 0.398352936232194 0.377116512068522
"PCDHGA3" 50.7303995293647 0.301619887769733 0.253165988426763 1.1913918202207 0.233499802588302 0.398352936232194 0.377116512068522
"SLC17A6" 30.9859710330989 0.373052858499008 0.313098014110048 1.19148905993344 0.233461648890472 0.398352936232194 0.377116512068522
"STK3" 704.08439040529 0.104210681886964 0.0874729596796985 1.1913473863072 0.233517238480941 0.398352936232194 0.377116512068522
"GLIS3" 19.0602491844509 -0.505463816357662 0.424385934653735 -1.19104752321747 0.233634929059372 0.398516135004091 0.377268386458828
"EML4" 9568.64448672183 -0.0808052009327624 0.0678714903830422 -1.19056175835726 0.233825671775748 0.398766313868056 0.377499976473415
"STK32A" 90.1807519951317 0.215426498937283 0.180944498643032 1.19056672379014 0.233823721467334 0.398766313868056 0.377499976473415
"ARL2BP" 966.47636278886 -0.122987948687952 0.103337765907511 -1.19015490230384 0.233985514701456 0.398963711866347 0.377719811954571
"NOG" 7.25551021116602 -0.913818868076017 0.767943780042387 -1.18995542619745 0.234063911842685 0.399022190174775 0.377808139370518
"BRPF1" 1872.21041196373 0.136159312825722 0.114431400189199 1.18987718930817 0.234094665210293 0.399029991061869 0.377810261878022
"PDXDC2P" 582.225790149825 -0.260729073050825 0.219131072352991 -1.18983159371769 0.234112589251982 0.399029991061869 0.377810261878022
"DHRS4" 382.36573994114 0.137430742738959 0.115524646205818 1.18962271041379 0.234194715612359 0.399132376504168 0.377904570939575
"GDNF-AS1" 15.4889688682928 -0.507247932257105 0.426550841830111 -1.18918516273644 0.234366811785233 0.399350454431786 0.378144024597654
"ACRBP" 59.4715279394737 -0.361927466382426 0.304510955950791 -1.18855318440797 0.234615539504556 0.399736635239096 0.378507060092596
"NINJ2" 12.3436579646931 0.4982418510403 0.419270870403992 1.18835312970876 0.23469431397931 0.399807689910355 0.378569065348478
"PCDH20" 77.3049642085595 0.239081710592926 0.201190488220656 1.18833505851784 0.23470143069837 0.399807689910355 0.378569065348478
"FAM134A" 2401.56559852402 0.109598712358623 0.0922409723561235 1.18817819846353 0.234763211074408 0.399875288742703 0.378630435653165
"BCDIN3D" 175.6210252543 0.159838054253974 0.134540492813666 1.18802935020719 0.234821846598826 0.399899881051417 0.378648447608416
"MRPL45P2" 76.1546196287026 -0.212184975504455 0.178596506805407 -1.18806901265793 0.23480622142792 0.399899881051417 0.378648447608416
"ADI1" 3611.53768933341 0.169512023051555 0.142706029589158 1.18784065073893 0.234896195545056 0.399988854294094 0.378730055960164
"EHMT2" 8930.17006013837 0.168848275811808 0.142183059501213 1.18754144413644 0.235014119262114 0.400152004343923 0.378881897605878
"LRRC4C" 32.0875230796286 -0.348395821358109 0.293436281433556 -1.18729633450933 0.23511075343228 0.400278877985751 0.378999389740183
"SHMT2" 15840.4796842383 -0.208725408180458 0.17581835811282 -1.18716504022021 0.235162527612859 0.40030439212582 0.379018273707738
"ZFHX3" 104.00528920099 0.328485993696438 0.276702238280688 1.18714613852606 0.235169981912555 0.40030439212582 0.379018273707738
"MAFA" 42.6075542703483 0.470494208098357 0.396360734585449 1.18703536209368 0.235213672403082 0.400341103819242 0.379050396921088
"THBS3" 175.730947180843 -0.21771633073787 0.183435630986125 -1.18688135760461 0.23527442168887 0.400406840485451 0.379110001376046
"KCTD15" 2773.60505178764 -0.130138871715201 0.109680630012804 -1.18652556700311 0.235414810873424 0.400608088919079 0.37929790877344
"EGFEM1P" 41.7819813980544 -0.323742457742457 0.272902135352344 -1.18629506993221 0.235505792909492 0.400718457424985 0.379397132348688
"SLC31A1" 4683.54589567397 0.0766513561634703 0.0646165789607965 1.18624906171488 0.235523956298195 0.400718457424985 0.379397132348688
"PLGRKT" 618.766082854033 -0.172012752823344 0.145037314637033 -1.18598964172647 0.235626390167769 0.40085504902472 0.379523819155637
"LSM14B" 3335.88800192247 -0.0611462708745052 0.0515598810098324 -1.18592730776172 0.23565100788394 0.400859244093606 0.379525154429677
"FBXL15" 320.407031133226 0.279926403461333 0.236052734712694 1.18586384437375 0.235676073515843 0.400864200238997 0.379527210747124
"KLHL8" 683.897608713239 -0.127849983182392 0.107832613285976 -1.18563372699991 0.235766976975151 0.400981129261498 0.379635279638833
"ALOX12" 53.0890472132065 -0.257887222436953 0.217583464611171 -1.18523355116992 0.235925117845332 0.401174678869492 0.379813252280971
"NRDE2" 672.661543791874 0.142309669248594 0.120065094689232 1.18527095336858 0.235910334123683 0.401174678869492 0.379813252280971
"SCPEP1" 1682.07139753559 0.121911746772898 0.102875998044752 1.18503585957791 0.236003268990743 0.401269863352108 0.379900731861398
"COLCA2" 23.1382205944168 -0.43172831600914 0.364398880475866 -1.18476850270602 0.236108989237512 0.401411900530066 0.380032568028175
"CD72" 92.0243289041454 -0.228901750721344 0.193229601263794 -1.18461016958189 0.23617161429205 0.401453020854146 0.380095020116551
"MED30" 396.219362820991 -0.105073320027237 0.0887524407661914 -1.18389217378304 0.236455748575378 0.401888158750825 0.380513920997739
"EIF2S2" 14850.3524642307 0.107879610707365 0.0911397440140711 1.18367252261219 0.236542719948951 0.401998221280637 0.380615487046451
"HCN3" 201.592487657449 0.242257199018058 0.204716648873694 1.1833781001736 0.236659332646861 0.402158633071425 0.380764722977816
"COPZ1" 4662.51640860615 0.094103801749255 0.079561773145657 1.18277657760311 0.236897705657142 0.402433410061172 0.381032966635149
"GEM" 85.871301906193 0.255839876092184 0.216299922501584 1.18280151529093 0.236887819911263 0.402433410061172 0.381032966635149
"LIN7A" 194.853379605134 0.22431124862521 0.189634527507362 1.18286079847196 0.236864320167552 0.402433410061172 0.381032966635149
"BRWD1" 5250.11272671672 -0.181866252440051 0.153865564410273 -1.18198151182883 0.237213036821285 0.402910373035289 0.381501692484555
"NAA38" 475.327073624124 0.138528900088997 0.117250287716911 1.18148025720382 0.237411991870393 0.403210455643982 0.38178317894368
"NEK1" 1533.01638883579 -0.186690102400937 0.158023312185594 -1.18140861508886 0.237440437264934 0.403220922742704 0.381790439036964
"SLC46A3" 22.6991496552649 0.421977895913591 0.357246441132506 1.18119552031332 0.237525060458347 0.403326779961925 0.381888019203111
"MPLKIP" 991.925960213812 0.158168827748453 0.133952207518127 1.18078552551699 0.237687935584542 0.403527618194753 0.382111378911304
"CD97" 77.3729812404476 0.299245838737793 0.25356466048049 1.18015593407512 0.237938201542932 0.40391460554605 0.382475170520497
"GDAP1" 2395.60196132272 0.181269074287734 0.153671917975663 1.17958490188456 0.238165350757608 0.40426228189754 0.382801733426041
"OXNAD1" 1119.28726780759 -0.104786314019917 0.0888401378593789 -1.17949292453574 0.238201952467651 0.404286487699738 0.382821995534291
"ANKRD46" 1013.39952809508 -0.18754716679323 0.159033570197537 -1.17929294148572 0.238281547956287 0.404345734621125 0.382872780305325
"MFI2-AS1" 12.4590925017488 -0.56189921693314 0.476471280912226 -1.17929293840619 0.238281549182122 0.404345734621125 0.382872780305325
"SLC35G2" 157.500242782599 -0.196650045068516 0.166771313060433 -1.17915990142295 0.238334509786945 0.404397682991519 0.382919312098784
"LOC440173" 329.356038934111 0.181834105187967 0.15428310616521 1.17857430866899 0.238567726802222 0.40473413975182 0.383232580478293
"SHANK2" 2480.27232649802 -0.106598768296064 0.0904491080542596 -1.17854969041946 0.23857753474429 0.40473413975182 0.383232580478293
"SREK1IP1" 2681.50985708041 0.188455232709079 0.159920520886562 1.17843058329429 0.238624991194172 0.404738760956953 0.383270221434795
"ZBTB48" 625.038178162829 0.124270665532406 0.105489795205248 1.17803494916846 0.238782673499603 0.404930302656622 0.383484877492719
"TIMP3" 313.403960004028 -0.191981362647824 0.162977464106367 -1.17796263244425 0.238811503700825 0.404941245405746 0.383492574740107
"M1AP" 206.93728096562 -0.326903210626581 0.277561221498503 -1.17776975062182 0.238888411089054 0.405033700652817 0.383577466839248
"ANXA3" 1400.85225621309 0.186063079456251 0.157996825324335 1.17763808908376 0.23894091826843 0.405084772061599 0.383623166957284
"SMARCAD1" 7706.45026829329 0.122802183315704 0.104293095254785 1.17747184524251 0.239007228647446 0.405159232749807 0.383691016888846
"FAM46C" 64.8732737371919 0.270947429929305 0.230139427600259 1.17731860531055 0.239068363600476 0.405224907054534 0.38374747165207
"GTF3C6" 2555.30060326986 0.116691632567495 0.0991243652820113 1.17722451221255 0.239105907435427 0.405227289118235 0.38374747165207
"UBAC1" 2059.24739663002 0.116377306486086 0.0988591791615523 1.17720284017234 0.239114555327393 0.405227289118235 0.38374747165207
"LOC103091866" 65.2696254728836 -0.2783193573084 0.236488269850251 -1.17688440735195 0.239241646450081 0.405404704013546 0.383912817085555
"SNORA25" 49.4194919488738 -0.321126579394481 0.273036933991978 -1.17612871892238 0.239543443258451 0.405802110953467 0.384358452554091
"GPRC5C" 541.627973109827 0.299421708844897 0.254667194187442 1.17573725897539 0.239699884839494 0.406029122536318 0.384570792712117
"CLCN2" 335.677048040109 -0.173396263602343 0.147558797470522 -1.17509946255141 0.239954925666989 0.406194333604279 0.384777847079245
"HMGCS1" 30502.8558227909 0.305367427236102 0.259899129211001 1.17494594215507 0.24001634366415 0.406194333604279 0.384777847079245
"LOC100289019" 248.347116745283 0.262562602659309 0.223465536460295 1.17495792334833 0.240011550020421 0.406194333604279 0.384777847079245
"MECOM" 26.3971992988598 -0.570024098664001 0.485074736823733 -1.17512633701874 0.239944175297237 0.406194333604279 0.384777847079245
"NVL" 2731.08830705155 0.0916912807599445 0.0780396425624148 1.17493209539769 0.240021883799213 0.406194333604279 0.384777847079245
"PCDH17" 124.903823734339 0.223220848710037 0.189972553111448 1.17501631185156 0.239988189900489 0.406194333604279 0.384777847079245
"TPMT" 1893.58732348685 0.129959112525148 0.110582301090254 1.17522525073049 0.239904610591726 0.406194333604279 0.384777847079245
"UVSSA" 578.123773943167 -0.17481179174599 0.148773590052027 -1.17501897806497 0.239987123237916 0.406194333604279 0.384777847079245
"FAM199X" 2488.24451521666 0.179313073532063 0.152627116658016 1.17484413948435 0.240057077366113 0.406215903498895 0.384795600552493
"VPS13A" 3327.79701334061 -0.155667736015773 0.132522721244464 -1.17464940769375 0.240135007821851 0.406271793338091 0.384881847979688
"ELP2" 5037.60435708585 0.0669309588359286 0.0570012929803867 1.17420071258662 0.240314640690241 0.406537696356978 0.385131067561236
"C18orf54" 2230.78665960292 -0.241436349339433 0.20563738149828 -1.17408784132691 0.240359843042681 0.406576156262886 0.385164818792982
"ZNF208" 1276.40950878492 -0.729815765555594 0.621841161921943 -1.17363695143617 0.240540473875854 0.406805646285743 0.385415558924915
"ARHGAP8" 65.6496998543628 0.270684537724382 0.230666493766318 1.17348875991762 0.240599861700974 0.406868058811404 0.385472001765148
"MAMSTR" 34.4427602436562 0.303072834484294 0.258318841363768 1.17325098271675 0.240695172614835 0.406958629473358 0.385550346204333
"SBDSP1" 1133.5426261664 0.119780627922562 0.102093627948117 1.17324293719324 0.240698398057767 0.406958629473358 0.385550346204333
"TMEM151B" 1110.02496053786 0.174001569146838 0.148315426947226 1.17318591011272 0.240721261034309 0.406959261927958 0.385550346204333
"IFT172" 739.434063967278 -0.144837205853281 0.123475591113464 -1.173002733149 0.240794709660954 0.407045405513743 0.385629271022973
"FOXD4" 9.49873919676859 -0.514873786854189 0.439020298289539 -1.172779001017 0.240884441140683 0.407159055378461 0.385734254136149
"CRYM" 499.748997802645 -0.145136602456884 0.123776602332052 -1.17256896475095 0.24096870109583 0.407222154564264 0.385824687451676
"PTPN11" 13130.4407468852 0.0957385388528234 0.0816521075569254 1.1725176693826 0.240989282340225 0.407222154564264 0.385824687451676
"IFI27L1" 353.524239934751 -0.140685587953462 0.120016016322454 -1.17222344370666 0.241107358444245 0.407383637573021 0.385974994643737
"FAM105A" 552.569530921463 -0.107603816580592 0.091804995749057 -1.17209107960442 0.241160490944586 0.407435369632456 0.386021317601076
"FIBP" 3173.04428436094 0.107735655058202 0.0919340639654791 1.17187961035483 0.241245394283449 0.407502721455548 0.386079749262528
"RDH12" 47.9723484068606 -0.360603861314558 0.307701920481399 -1.17192593647252 0.241226792890061 0.407502721455548 0.386079749262528
"DCBLD2" 5184.10596950192 -0.178754877711498 0.152545025186983 -1.17181715688458 0.24127047291457 0.407507044788319 0.386081155955772
"QKI" 12015.9532492232 -0.18213456703035 0.15545212480526 -1.17164411395802 0.241339969109437 0.407586381801621 0.386153632250723
"BCL2L11" 1253.02906763492 0.113487533011629 0.0968948011769885 1.17124481017647 0.241500388258332 0.40778119118436 0.38633281803604
"NEIL3" 390.735302489521 0.143619271027078 0.122618508967445 1.17126910314338 0.241490626484793 0.40778119118436 0.38633281803604
"CA5B" 226.531959731498 -0.141754629598636 0.121037487184176 -1.17116302474899 0.241533254578126 0.407798635458646 0.386346655658655
"LOC100133091" 60.3040384006902 0.267245741685 0.228205849975625 1.1710731416988 0.241569378642559 0.407821576258583 0.386365700938685
"ACAT1" 1867.65995741211 -0.137502206278767 0.117456612115998 -1.17066382046651 0.241733933238724 0.407991980738412 0.386519073941186
"LARP1" 30478.6510500097 0.0996896912680112 0.085150754965577 1.17074348088061 0.241701902119546 0.407991980738412 0.386519073941186
"PGD" 20346.8770254082 0.100807681876248 0.0861122904558815 1.17065382122074 0.241737954104623 0.407991980738412 0.386519073941186
"BMPR1A" 5905.60109506253 -0.108641949408492 0.0928602332713716 -1.1699512868011 0.242020572911341 0.408292420497281 0.386818245783603
"CDK2AP2" 1242.42089385229 0.16465690968308 0.140759208975828 1.16977717394927 0.242090651769407 0.408292420497281 0.386818245783603
"CSGALNACT2" 633.018229022679 -0.120690291104521 0.103148639410735 -1.17006188151387 0.241976066946257 0.408292420497281 0.386818245783603
"DSG2" 16621.5679941363 -0.086269620367656 0.0737532083885027 -1.16970667788745 0.24211902986054 0.408292420497281 0.386818245783603
"MKX" 96.7352998354379 -0.401994521440051 0.343651198843357 -1.16977482631535 0.242091596768492 0.408292420497281 0.386818245783603
"MLEC" 20676.5286316423 0.0753479728674404 0.0644157881390098 1.16971281489002 0.242116559325741 0.408292420497281 0.386818245783603
"RP9" 398.766575774341 -0.10666535817096 0.0911755794363186 -1.16988955628694 0.242045417255231 0.408292420497281 0.386818245783603
"UPK3BL" 63.8878447585597 -0.281980784699461 0.241012453458194 -1.16998429190454 0.242007290263199 0.408292420497281 0.386818245783603
"GAN" 501.948562872281 0.177000099893459 0.151357938472551 1.16941405042695 0.242236851654246 0.408453043937312 0.386967731179718
"MIS12" 2099.06994362443 -0.110710932956627 0.0946879017522495 -1.16921941354558 0.242315241430496 0.408471039490102 0.387015453176708
"NHLRC3" 889.920844636331 -0.221155494703348 0.189142518293537 -1.1692531996435 0.242301632839408 0.408471039490102 0.387015453176708
"BRAF" 774.391847575068 0.08233736107553 0.0704365103781026 1.16895855052364 0.242420331687753 0.408588508688418 0.387121366806289
"PTN" 1643.71736756004 -0.198556894714904 0.169861460312837 -1.16893434419566 0.242430084979418 0.408588508688418 0.387121366806289
"USP27X" 371.197641390088 0.112871423282219 0.0965681576986112 1.16882651561491 0.242473534971464 0.408623681210991 0.387151999292908
"DHX29" 3807.03055868047 0.127141686025327 0.108801551729227 1.16856500669901 0.242578933864706 0.408763235609994 0.387281528157462
"ASPM" 7508.0992731496 -0.147224052938564 0.126001716264825 -1.16842894924649 0.242633783377017 0.408779531141467 0.387291583791589
"TRIM66" 641.543295228552 -0.260083855377866 0.222585506390082 -1.1684671639045 0.242618376832676 0.408779531141467 0.387291583791589
"RARB" 11.8783595109686 0.5004364053847 0.428370988527886 1.16823132001649 0.242713470156673 0.408875717366892 0.387380022296875
"HSBP1" 8948.00978380598 -0.0792470978345105 0.0678434482002517 -1.16808770687184 0.242771388463357 0.408935217875165 0.387433703265419
"ADD3-AS1" 11.5462517178678 0.497476090066971 0.425933381989775 1.16796689600374 0.242820118275818 0.408948457432248 0.387440865260802
"SMYD2" 279.095368048033 -0.181797664556956 0.155654526784077 -1.16795616750128 0.242824446016219 0.408948457432248 0.387440865260802
"ZFYVE28" 35.2051960558816 -0.372477616341852 0.318938685711416 -1.16786590347613 0.242860859514673 0.408971720991766 0.387460215269709
"NDUFS4" 1740.7577291465 -0.143754329880266 0.123131512060093 -1.16748610875589 0.24301411493123 0.409191720833306 0.387665952366048
"ARHGAP35" 4100.26947910589 -0.167864723091912 0.14379287252463 -1.16740642386958 0.243046278139232 0.409207801377702 0.387678496444042
"RBM48" 477.379245497909 0.12004140907396 0.102853993242255 1.16710499310633 0.243167971695759 0.409336522400601 0.387833831893846
"C16orf86" 18.2075354012909 0.40131703091587 0.344058569383117 1.1664206813259 0.243444400839937 0.409763731522602 0.38823590273894
"IQSEC3" 174.319558894765 -0.273485095566481 0.23451281584269 -1.16618400825451 0.243540056781495 0.409848495072811 0.388310820097139
"SPICE1" 770.498046855595 0.157440881459195 0.134998981815943 1.1662375474346 0.243518415588487 0.409848495072811 0.388310820097139
"ZNF593" 648.283693890929 0.15034078590022 0.128944194959701 1.16593682986044 0.243639986839066 0.409978538389412 0.388429337211086
"NUTM2A-AS1" 392.005163282468 0.105341021013809 0.0903532497563099 1.16587971432043 0.243663081785668 0.409979277358759 0.388429337211086
"AFF4" 6613.8571350009 -0.108739135700395 0.0932741637664609 -1.16580123915831 0.243694816107648 0.409994551160655 0.388441112616787
"COPB1" 6469.21099990201 0.0917339685706633 0.0786951247153649 1.16568807664336 0.243740582650315 0.410014730020294 0.388449453318572
"LRRC29" 12.8080731542428 -0.549868194244803 0.471767690969996 -1.16554864771309 0.243796980474281 0.410014730020294 0.388449453318572
"TIMP2" 1476.80459138222 -0.155801402393495 0.133672288089907 -1.16554750891003 0.24379744114823 0.410014730020294 0.388449453318572
"VPS29" 1764.07894076923 0.105954702845147 0.0908971730139875 1.16565454493114 0.243754145107434 0.410014730020294 0.388449453318572
"SMAD1" 1317.81801846147 -0.142195095389997 0.122037518985535 -1.16517523932005 0.243948066159539 0.410191804982625 0.38865063386352
"MKNK2" 4499.90715808411 0.120776542355943 0.103706357409214 1.16460114281493 0.24418048100759 0.410506315896818 0.388982066300059
"C9orf89" 265.455535606855 0.239589371725441 0.205780178943808 1.16429761581102 0.244303422436193 0.410674847413409 0.389139057662442
"PNLDC1" 15.5665143238038 0.433947334515399 0.372778750962016 1.16408817132288 0.244388281756697 0.410779337420509 0.389235364594823
"COL5A3" 93.4761352946744 0.245984102844808 0.211392403232832 1.16363738281492 0.244570995129793 0.410966284846701 0.389440555714085
"MAX" 1689.89056385794 0.108098642562527 0.092900999922111 1.16358965622714 0.244590345258564 0.410966284846701 0.389440555714085
"MSL3" 848.966767328217 0.10374735837333 0.0891590480785349 1.16362119839979 0.244577556771515 0.410966284846701 0.389440555714085
"OTOGL" 85.5917557783787 0.257382995880905 0.221263399658386 1.16324252577826 0.244731117150327 0.411126466389929 0.389586933048924
"PPIP5K2" 3569.46288504331 0.139628844066026 0.120032009593414 1.1632634039786 0.244722648802007 0.411126466389929 0.389586933048924
"CDAN1" 703.259284863705 -0.125652567510606 0.108078225239013 -1.16260761344598 0.244988740394681 0.411520109143488 0.389958132720417
"EDEM2" 938.737821322854 0.097993708776554 0.084304027573842 1.16238466413388 0.245079249862078 0.411558473042331 0.390024374294224
"SLC2A1" 11518.7452313382 0.186255605665511 0.160234451714487 1.16239425212619 0.245075356996515 0.411558473042331 0.390024374294224
"RELL2" 695.825939979138 0.183946934787716 0.158258919531241 1.16231638211964 0.245106974616495 0.411566837956768 0.390029590368199
"FANCB" 534.722655849467 -0.163431710681763 0.140651463108098 -1.16196239321135 0.245250741087087 0.41177003253961 0.390219439842763
"CSAG4" 29.6471531939124 -0.331423862845057 0.285328951483112 -1.16155006746546 0.245418274625873 0.412013090048223 0.390447063560149
"RBMS1" 4731.14723139582 0.145236416853671 0.125048654974759 1.16143925644772 0.245463312326473 0.41205047308533 0.390479777131972
"GRHPR" 2818.92018571673 0.122466105640195 0.105582748465903 1.15990639966854 0.246086916870397 0.412982365546387 0.391393746560693
"TYSND1" 136.23990771954 0.201241251010737 0.173495997104155 1.15991869766267 0.246081909322984 0.412982365546387 0.391393746560693
"PDS5A" 7475.49765326102 0.122627524220712 0.105751356297793 1.15958346553397 0.246218436074427 0.413126455188024 0.391563888470037
"NDUFAF1" 750.18847811419 0.0870435462747416 0.0750891034849078 1.15920342945946 0.246373273894573 0.413347929204172 0.391771076618561
"INA" 1460.25770994142 0.0863442026023671 0.0745227819586829 1.15862827893675 0.246607736816212 0.413649583806341 0.392087871210932
"PAWR" 4215.65376819765 -0.177058438300572 0.152821793727905 -1.15859416370821 0.246621648965883 0.413649583806341 0.392087871210932
"BOD1L1" 5042.99532112231 -0.117760849069844 0.10168332477537 -1.15811367625903 0.246817649592534 0.413907514224061 0.392326893370931
"MTPAP" 1963.64192338579 -0.106303490225063 0.0917908885043112 -1.15810503588349 0.246821175176384 0.413907514224061 0.392326893370931
"FAM45A" 18.2310532306778 -0.450679065811952 0.389264361376645 -1.15777119749188 0.246957420256862 0.414097616472218 0.392504351741181
"NAT1" 242.999129038263 0.122805898681867 0.106081161149611 1.15765982716449 0.247002884082778 0.414135475804869 0.392537504996179
"KLHDC8A" 55.8274210734406 0.416494586475273 0.359868282424131 1.15735286163509 0.247128224533301 0.414302021956135 0.392697579104012
"RNF31" 1762.34612157557 0.121976472150234 0.105407675404743 1.15718776343251 0.24719565600335 0.41434351528683 0.392765610584349
"SRRM1" 9059.16029688522 -0.0878260595760351 0.0759117779162071 -1.15694905305708 0.247293175858155 0.414430200993626 0.39288143075493
"GTF2A1" 5595.42742301998 -0.241477623573133 0.208748303916641 -1.15678843392932 0.247358808417163 0.414501805455781 0.392946572686191
"PLCD4" 11.221435830896 -0.481398380930906 0.416182832608167 -1.15669927544594 0.247395245826396 0.41452447856245 0.392965327749335
"AATF" 3688.53950670298 0.0960059674065411 0.0830100910040666 1.15655779008648 0.247453075967447 0.414576230880635 0.393006173769724
"GOLGA2" 2202.09359544321 -0.0904033343630286 0.0781725986683026 -1.15645809277267 0.247493831519296 0.414576230880635 0.393006173769724
"STYX" 3763.25966659353 -0.241085920887139 0.20846967811063 -1.15645557220652 0.247494861969689 0.414576230880635 0.393006173769724
"SNORD38B" 21.3867942032654 0.379336370789887 0.32804380757555 1.15635888265479 0.24753439257374 0.414604069605184 0.393029826743775
"AP1S3" 703.460824336883 -0.264159213748713 0.228492478603619 -1.1560958827313 0.247641939955322 0.414707435261105 0.39312233930818
"HAL" 14.3331307621661 0.411951249956346 0.356319468263672 1.1561289422769 0.247628419266201 0.414707435261105 0.39312233930818
"SYAP1" 2276.02578566616 0.0771056627513654 0.0667046235143875 1.15592681120124 0.247711094889532 0.41478485917655 0.393192996504586
"NCKAP5L" 1984.33330849797 0.139333623295516 0.120572106790628 1.15560411942928 0.247843122272086 0.414929146140779 0.393363427450145
"HAP1" 357.565622601404 -0.193964249864997 0.167879168420537 -1.15538009682724 0.247934808720885 0.415005855019252 0.393429751932512
"MRPL53" 463.981623570649 0.15031659853627 0.130099750554029 1.15539497882315 0.24792871718273 0.415005855019252 0.393429751932512
"MCF2L-AS1" 20.4429292829449 0.398933460261608 0.345300889761684 1.15532126354189 0.247958891543275 0.415007778520819 0.393429751932512
"SUCLG2" 2413.64264546684 -0.152697993037455 0.132184895120278 -1.15518488628002 0.248014722519438 0.415024451517638 0.393440079852353
"UBN2" 3698.09602090476 -0.227978824180137 0.197344949155326 -1.15523009408617 0.247996214090455 0.415024451517638 0.393440079852353
"BRAT1" 1948.64239298325 0.16751256137306 0.145028422362176 1.15503263873846 0.248077060961319 0.415090383278412 0.393499843962705
"HIST1H2AM" 28.0392240873978 0.419048077634225 0.362863568681534 1.15483645590776 0.248157405070718 0.415148044944043 0.393588153941568
"FLOT2" 6363.74989727306 -0.0990550491383939 0.0858149240528351 -1.15428697550798 0.248382534477444 0.415486258449235 0.393906059150412
"ABHD17B" 4182.11475103345 0.109040410328007 0.094496635080531 1.1539078638629 0.248537944815633 0.41570779641221 0.394113345749787
"IGHMBP2" 719.886959847746 0.113285832972289 0.0981885647283905 1.15375790740663 0.248599435669372 0.415772216993803 0.394171675280179
"NMRK2" 1651.4134873959 -0.115166917977681 0.0998291051548467 -1.15364069225146 0.248647508097331 0.415814185983671 0.394208719485722
"DYNC1I2" 3980.47712013251 -0.0927359168664021 0.0804012228893463 -1.15341425831336 0.248740391880498 0.415892648200083 0.394277616697612
"SEMA4C" 4380.05294996793 0.129792005416557 0.112527145360782 1.1534284016574 0.248734589534064 0.415892648200083 0.394277616697612
"SYT12" 119.218889231753 -0.2496586426702 0.216499941394603 -1.1531580150184 0.248845532801576 0.415991571508297 0.394405089441322
"C17orf75" 1678.34438424918 -0.155294535282087 0.134719526736748 -1.15272476858937 0.249023371759451 0.416211964104463 0.394608549170668
"RTP1" 378.473624139031 0.302658387653078 0.262550786598803 1.15276130600805 0.249008370452951 0.416211964104463 0.394608549170668
"AMACR" 134.460444582584 -0.165431932590815 0.143558627946558 -1.15236496027532 0.249171133371466 0.416420468183417 0.394803482153974
"TBC1D5" 2183.21206894812 -0.120258365686509 0.10439077233436 -1.1520018771518 0.24932030195992 0.416631284907813 0.395000605508298
"NME5" 37.7221995290472 -0.28271286302654 0.245430615327039 -1.15190544851066 0.249359929062454 0.416659028283857 0.395024159295243
"CHMP5" 2390.28750955259 0.113853979604031 0.0988513425142389 1.15176968474284 0.249415728295898 0.416713786284052 0.395073324983395
"FTX" 173.776502230325 -0.234833462722937 0.203909899005451 -1.15165307750292 0.24946366111645 0.416755392500302 0.395110021786145
"TPM2" 5130.33623800816 0.168298156283052 0.146223529187712 1.15096494536801 0.249746657271151 0.417151145466009 0.395518976583675
"MSH4" 18.8666076556883 -0.463749546439975 0.402993198176929 -1.15076271395621 0.249829868101794 0.41725161912045 0.395611485428885
"STX7" 2048.15934219417 -0.11035165502283 0.0959103352176777 -1.15057104922401 0.24990874900581 0.417344843300955 0.395697120051478
"DUSP16" 4691.71056960819 -0.196676592517591 0.170961304778516 -1.1504158369193 0.249972640417751 0.417357275051693 0.395697893604775
"MMP23B" 20.3799974242884 -0.689249513631563 0.599128135617609 -1.15042087436113 0.249970566631941 0.417357275051693 0.395697893604775
"PRKAB1" 2026.00946005642 -0.116530527470551 0.101298920810878 -1.15036297067873 0.249994404820154 0.417357275051693 0.395697893604775
"TUBGCP6" 1449.84287230798 -0.171605122760869 0.149179185434377 -1.15032886297905 0.250008447256872 0.417357275051693 0.395697893604775
"RGS7" 63.5584262289766 0.246132974265054 0.214066173935652 1.14979854004884 0.250226856707634 0.417683350150478 0.396004292422735
"ARHGAP29" 162.31619824668 0.288184581766345 0.250682977539871 1.14959772934925 0.250309593833097 0.417782919203443 0.396095939299071
"TOR1AIP1" 2698.0516960295 0.0873600790900217 0.0760133073517551 1.14927349083443 0.250443225457103 0.417967408270011 0.396268096691721
"EPHA10" 23.8038000697343 0.337056183756657 0.293298116638527 1.14919314047986 0.250476348743298 0.417984139326698 0.396281204665864
"LOC100134368" 12.2217706554003 -0.629806683370741 0.548208869293619 -1.14884438878609 0.250620152098589 0.418146991736684 0.3964694007517
"LYRM9" 135.098923133756 0.25225796139923 0.219615826363015 1.1486328903376 0.250707388882837 0.418253978908805 0.396568082712352
"PNRC1" 907.081051382056 -0.241406756201418 0.210191076601461 -1.1485109649024 0.250757689109438 0.418260774460723 0.39656900991792
"ZNF765" 1102.41978641009 -0.0935901816546771 0.0814852618351894 -1.14855348742661 0.250740145681082 0.418260774460723 0.39656900991792
"SEMA3B" 126.028799599187 -0.267081316536805 0.232561836730979 -1.14843140341103 0.250790515927858 0.41827697476779 0.396581612757761
"ITLN2" 186.130509682212 0.18594565860014 0.161925788941198 1.14833875330176 0.250828746848743 0.418292953405011 0.396591249457648
"PRKCQ-AS1" 346.462173367501 0.119076276089665 0.103698227858237 1.14829615268306 0.250846326831962 0.418292953405011 0.396591249457648
"NELL2" 3872.33587645705 -0.097616875753215 0.0850177154619007 -1.14819452890334 0.250888267356249 0.418324342216777 0.396618253805152
"R3HDM4" 2525.4456048483 0.140181520105818 0.12210298369048 1.14805974325054 0.250943901463161 0.418378555452125 0.396666898240689
"SLC15A1" 64.4743031201073 0.287136032590372 0.250189600638924 1.14767373167028 0.251103279185247 0.418601939329016 0.396879504271986
"FANCE" 550.45573685175 0.174229543758376 0.15183798538326 1.14747007027653 0.251187396026041 0.418601939329016 0.39694352987655
"KLLN" 39.6262962921369 -0.300190857559426 0.261614452613286 -1.14745517520457 0.251193548804917 0.418601939329016 0.39694352987655
"SEC23A" 4099.3409573502 0.0923701299278438 0.0805324934504957 1.14699205215377 0.251384905734911 0.418882251766018 0.397206574833591
"LOC100128288" 30.8314025943934 0.371384011040388 0.323946505256965 1.14643623256807 0.251614698009 0.419226551438253 0.39753029233864
"LHX8" 17.2122365356993 0.438032485986319 0.382136380566529 1.14627266144334 0.251682351049491 0.419300665125353 0.39759780459883
"RASA3" 1298.14535293934 -0.136331895326592 0.118960315089666 -1.14602836436531 0.251783415977979 0.419430423965526 0.397718081040859
"DCXR" 776.096471343945 0.180417340701361 0.15744661251501 1.14589534712384 0.251838456689181 0.419483497077266 0.397765640829541
"CCDC84" 575.042792890728 0.139458744532905 0.121749439665721 1.14545697225226 0.252019909592456 0.41974710391027 0.398012832868545
"PCDHGB2" 163.867427319509 -0.175020390589039 0.152905292719424 -1.14463265120714 0.252361360842919 0.420161117472946 0.398511610586274
"TMEM253" 78.8182867833183 0.186070853806069 0.162567787600828 1.14457394390425 0.252385690946704 0.420162968111459 0.398511610586274
"EBPL" 1821.82089001108 0.11496425980298 0.100462384294569 1.14435129735613 0.252477977350949 0.420209013374621 0.398546946539428
"REP15" 17.099008508656 -0.571476737206212 0.499394551922518 -1.14433915028948 0.252483012954369 0.420209013374621 0.398546946539428
"SEC24C" 5590.983623046 0.131819382285887 0.115189346000512 1.14437130570479 0.252469682981767 0.420209013374621 0.398546946539428
"BMS1P20" 833.613632364789 0.0923559735817108 0.0807298099584629 1.14401326634151 0.252618135266096 0.420395234115805 0.398720788487861
"LOC101929613" 10.5430294232264 0.458814844607498 0.401110484845499 1.14386150934007 0.252681075955248 0.420461310389532 0.398780679175984
"SLC30A2" 49.1514280111899 -0.661351090987586 0.578217653548948 -1.14377533603201 0.252716820899293 0.42048212495344 0.398797642000724
"NCR1" 19.0966096032733 0.79216349640548 0.692689048361277 1.14360620870148 0.252786985661532 0.420549110918688 0.398868912001195
"FAM210B" 953.439326655832 0.132630475270115 0.116040857970961 1.14296358704367 0.253053709716857 0.420926549410445 0.399250285287059
"RAB30" 794.803903693037 0.181122821352284 0.15848828459687 1.14281520437291 0.253115324702371 0.420985059953865 0.399308008533732
"ICK" 1067.66900606842 0.153684320326046 0.13449099986161 1.1427108169631 0.253158677189321 0.420985059953865 0.399336912782126
"EPHA5" 15.1355497404335 0.452465940045323 0.396107913750193 1.14227947571548 0.25333786968174 0.421244334260844 0.399580066525208
"RSBN1" 1484.38049818908 0.151689418807486 0.132825103153564 1.14202372297134 0.253444158984187 0.421382350328726 0.399708196167825
"ARHGAP39" 703.29289686496 0.144266018238583 0.12641893940132 1.14117409085839 0.253797483898889 0.421892271599697 0.400186307385143
"GNPTG" 903.657689254564 0.124314668391062 0.108932825067507 1.14120485091635 0.253784686154037 0.421892271599697 0.400186307385143
"CACNB2" 137.294269370165 -0.237632851021105 0.208445273869607 -1.1400251327826 0.254275830566792 0.422570982637218 0.400900938913193
"ARMC12" 24.6219351084241 -0.411312113052024 0.360831354973704 -1.13990125132556 0.254327443677551 0.422571090937452 0.400926642305099
"NAA25" 4807.18510595601 0.110295822390573 0.0967723882900732 1.13974475921751 0.254392653883322 0.422571090937452 0.400926642305099
"PURG" 212.068289473975 -0.182531114804528 0.160150260949207 -1.13974909389888 0.254390847466503 0.422571090937452 0.400926642305099
"TBRG1" 1898.31949636662 -0.111528029269779 0.097849235850227 -1.13979458603529 0.254371889803902 0.422571090937452 0.400926642305099
"ARFRP1" 786.125932561648 0.138298371423289 0.121376191232728 1.1394192717591 0.254528321648561 0.42275764190476 0.401100834016312
"SGSM3" 2223.59131224678 -0.117047544052164 0.102737401537497 -1.13928853855082 0.254582827259838 0.422809365096735 0.401147103812687
"CARNS1" 42.3830626604758 -0.329958100772731 0.289637724123018 -1.13920968607179 0.254615706554898 0.422825165258093 0.401159291168955
"TOPORS" 3531.63067115059 0.0902470003473832 0.0792378161368388 1.1389385112726 0.254728801464654 0.422974159598494 0.401297847197303
"ZER1" 1558.23954748889 0.132335856930482 0.116202117603957 1.13884204228973 0.254769042797669 0.423002165195579 0.401321614217418
"RORC" 23.9393231876885 -0.368284338583068 0.323554759748122 -1.1382442306513 0.255018514161253 0.423307535801417 0.401642565427997
"WDR4" 1030.43291289297 0.107237035543839 0.0942135939028798 1.13823314769613 0.255023140766304 0.423307535801417 0.401642565427997
"ALDH7A1" 11290.259706291 0.0775184165865255 0.068134560219926 1.13772535312931 0.255235183373772 0.423620643706483 0.401936838964086
"ABHD8" 508.327961161592 -0.221023461920663 0.19436610508995 -1.137150234185 0.25547548698323 0.423964408425934 0.402275554612165
"SMC4" 11220.1800714209 -0.137974768362845 0.121348835564888 -1.13700941356843 0.255534350426601 0.424000513966602 0.402328533179314
"CDC40" 2583.11527157394 0.0948772476200373 0.0834855005926678 1.13645180236687 0.255767526153437 0.424239992420453 0.40258422672214
"MRPL39" 2294.46119243404 0.0864977404712668 0.0761128952745444 1.13644002319533 0.255772453432093 0.424239992420453 0.40258422672214
"PRRT1" 55.2033701853229 0.248236282047047 0.218429012433162 1.13646204449606 0.255763241879884 0.424239992420453 0.40258422672214
"PRPF39" 2821.87723963373 -0.22272883633457 0.196024960845647 -1.13622691403035 0.255861609313843 0.424348976458923 0.402684829337383
"IL15RA" 14.8039534054597 -0.544715676242833 0.479479082749955 -1.13605722510089 0.255932615441671 0.424427841736847 0.402756850143659
"KCNMA1" 281.771140589072 0.184581651197926 0.162486979608936 1.13597810508981 0.255965727794402 0.424443856883304 0.402769229828572
"SOWAHD" 72.0599845981514 0.195520517296643 0.172163930971253 1.13566480617412 0.256096875104504 0.424622416336 0.402935852605252
"ADCK2" 195.879787813113 0.139546837310412 0.122909984868626 1.13535802204815 0.256225340540838 0.424693226744864 0.403058477912496
"MICAL2" 122.530016881465 -0.472958655865176 0.416563734770626 -1.1353812547451 0.256215610314315 0.424693226744864 0.403058477912496
"SPEG" 868.537218885699 -0.154652369070879 0.13622367493266 -1.13528260889547 0.256256926548805 0.424693226744864 0.403068422178807
"GSTK1" 633.21328237672 0.095443207582929 0.0840806279327216 1.13513909124584 0.256317044881534 0.4247539600894 0.403123238765772
"C12orf5" 2490.02085162772 -0.135109838506541 0.119033768186931 -1.13505470392539 0.256352398591014 0.424773647550864 0.403139099765504
"ALMS1" 4473.49847455432 -0.120637185750927 0.106293322029911 -1.13494604785219 0.256397924578797 0.424810185238775 0.4031709529598
"ASF1A" 2513.29335261125 0.102897511833828 0.0906827802151446 1.13469736580312 0.256502141412078 0.424943948639839 0.403295078751187
"LATS1" 2230.0717678684 -0.109750933955919 0.0967443254036344 -1.13444311589355 0.256608722012637 0.425063681993899 0.403422896234688
"NR1H2" 1265.37538365064 0.165502897658424 0.145907408312771 1.13430085265888 0.256668371637231 0.425063681993899 0.403437162669988
"PTPN9" 1777.02701129676 -0.16263244209434 0.143375735376547 -1.13430938413128 0.256664794200463 0.425063681993899 0.403437162669988
"CXCL1" 16.1349507486333 -0.484934879418918 0.427544943861433 -1.13423135130347 0.256697516396367 0.425073046916971 0.40344322496184
"GSG1" 81.8460594847403 0.186221595956717 0.164210920174391 1.13403905025897 0.256778168057822 0.425167694132524 0.403524623663806
"LGMN" 2646.23398237927 -0.107477328913205 0.0947797279918922 -1.13396958601104 0.256807305905963 0.425167741158462 0.403524623663806
"SLC25A33" 1336.42164135201 -0.0981256870801032 0.0865361618902073 -1.133926961131 0.256825186704418 0.425167741158462 0.403524623663806
"APOE" 17613.1253643494 0.189623766760506 0.167245112025838 1.13380752635217 0.256875293248647 0.425187193081525 0.403563606941301
"PRIM2" 2282.92646685383 -0.116879123833413 0.103121012501594 -1.13341714746649 0.257039116474152 0.42540514466035 0.403781219400219
"LRRFIP1" 3131.5558895751 0.121487380167751 0.107199722315088 1.13328073565963 0.257096379035937 0.425461003661117 0.40383140997729
"FAM86FP" 31.5165614661357 -0.39797435469512 0.351397287690837 -1.13254816879879 0.257404045316216 0.425931200077016 0.404274870936691
"KIF2A" 4666.53683000826 -0.105294268809728 0.0930286778578297 -1.1318474177462 0.257698588440246 0.42637959736808 0.404697635591661
"ISG20" 54.6146846418118 0.247674342993525 0.218947401769644 1.13120475964407 0.257968919097802 0.426675232622881 0.405046609070671
"NAP1L6" 358.330682735861 -0.138363101442091 0.122315499341945 -1.13119843508371 0.257971580466785 0.426675232622881 0.405046609070671
"ZNF616" 2352.90262223363 -0.123839210419292 0.109483712831425 -1.13111993753784 0.258004613744089 0.426690869156738 0.405058611264829
"OBSL1" 4291.59827034713 0.157180879443477 0.138996749870122 1.13082413502723 0.258129119483272 0.426857767172558 0.405214205671172
"CCNF" 3182.986290062 0.141416247219603 0.125102275980434 1.13040507146105 0.258305578134195 0.427032499718289 0.405411430747953
"PPP2R5C" 3722.26964310853 -0.068375902061086 0.0604868497544886 -1.13042590808776 0.258296802303811 0.427032499718289 0.405411430747953
"LOC643770" 15.7406911196541 -0.566569218715652 0.501282403675974 -1.13023959061982 0.258375281582272 0.427069701818852 0.405480940622031
"MBTPS1" 3990.12531221475 0.0604883332243164 0.0535214755987403 1.13016938616954 0.258404856873529 0.427079577128814 0.405487467941407
"SLC35G1" 275.711917573301 -0.166858196144322 0.147670459897308 -1.12993618534375 0.258503115101675 0.42720295624474 0.40560176026083
"TMEM55B" 1379.06911237197 0.120383447090156 0.106582495540649 1.12948609881482 0.258692830466341 0.427477441340417 0.405859515907169
"ARSB" 1083.34302506325 -0.116370690129236 0.103133154315502 -1.12835383443464 0.259170516316594 0.428153880474433 0.406510313062161
"ATP5A1" 38362.2168665899 -0.0741485459696333 0.0657359010766184 -1.12797641403302 0.259329880184498 0.428153880474433 0.406510313062161
"CROCC" 2453.01877011994 -0.192687026317273 0.170836350939847 -1.12790413314974 0.259360408166416 0.428153880474433 0.406510313062161
"CRYGS" 28.2374401934049 0.327398541279838 0.290221693320156 1.12809810160769 0.259278490805501 0.428153880474433 0.406510313062161
"LINC00886" 11.3250507906408 0.501988063149103 0.444924242785545 1.12825513846199 0.25921218364299 0.428153880474433 0.406510313062161
"LIPA" 1767.67698409093 -0.102271310159508 0.0906741493460773 -1.12789930644033 0.259362446825858 0.428153880474433 0.406510313062161
"LOC102723373" 9.96723656143604 -0.594984207506277 0.52728195359973 -1.12839857962964 0.259151627381994 0.428153880474433 0.406510313062161
"POLR2D" 2894.99092150214 -0.0872457583157012 0.0773255588312409 -1.12829133903979 0.259196899995326 0.428153880474433 0.406510313062161
"SLC2A1-AS1" 33.1861820638639 -0.450802452491363 0.399669226596747 -1.12793886166824 0.259345740193502 0.428153880474433 0.406510313062161
"VCAN" 36465.1715028111 0.187759399040685 0.16644145367693 1.12808074486741 0.25928582022776 0.428153880474433 0.406510313062161
"GTF2F1" 4116.79227285187 0.0799604029674926 0.0708979821350355 1.12782339580831 0.259394510693826 0.428160167102118 0.406520631002878
"CATSPER3" 31.5705040592557 0.364418090115047 0.323174866276428 1.12761890896349 0.259480897485845 0.428160167102118 0.406541945441756
"CPT1C" 1305.5593220018 -0.111429540011931 0.0988169653594895 -1.12763572132131 0.259473794244785 0.428160167102118 0.406541945441756
"TRIP4" 991.341570770901 0.0858463696417901 0.076131242971621 1.12761024634513 0.259484557504914 0.428160167102118 0.406541945441756
"RPL18A" 39975.0108806064 0.164911426324861 0.146309957505402 1.12713740839391 0.259684389204159 0.428450830328087 0.406815077117356
"RNASEH2C" 747.058428375539 0.124690459554692 0.110652407761317 1.12686621174711 0.259799050932374 0.428600932233771 0.406954743109975
"CHML" 7252.3059335358 0.167952294173598 0.14905375663811 1.12679007870544 0.259831246222459 0.428614970979181 0.406965217183694
"UBALD1" 1320.1006382925 0.273961097308987 0.243193782468468 1.12651357501094 0.259948197879445 0.428768807658959 0.40710842730624
"GTF2IRD1" 1262.97815043227 -0.12088319652189 0.107329638362598 -1.12627973378149 0.260047133200596 0.428892902150745 0.407223396454879
"MYLPF" 31.7710252629662 0.627086721391859 0.556818569669212 1.12619577641671 0.260082660877178 0.428912406017809 0.407239058949308
"EFHD2" 950.740079223786 -0.13356628441827 0.118646395416195 -1.12575088311564 0.260270979467967 0.429151869489217 0.40749393586182
"LSMEM2" 20.3164598548644 -0.510055125919607 0.453106572718069 -1.1256846769181 0.260299011909463 0.429151869489217 0.407497834952759
"RPL31" 31834.4196517093 0.113019104979389 0.100418581816895 1.12547999518127 0.260385689650873 0.429216564030077 0.407553545834399
"VPS37B" 758.836219917481 -0.152470348714359 0.135469406433176 -1.12549654367586 0.260378681023575 0.429216564030077 0.407553545834399
"TET3" 3743.67301162541 -0.114063529648578 0.101367234657408 -1.1252504819144 0.26048290669269 0.429337706486103 0.40766571447667
"LOC100506207" 28.0009117542959 0.307303774657367 0.273235139000812 1.12468614315545 0.260722055625189 0.429692743041296 0.407999968165205
"PSME4" 7855.85447120375 0.158258265271711 0.14078451631392 1.12411697973113 0.260963402888112 0.429973025463287 0.408337596084439
"CEP63" 1026.98222016582 -0.140290026562585 0.124814881646363 -1.12398477418796 0.2610194852477 0.429987128360709 0.408385296424616
"DNMBP" 3662.71581312143 -0.0836043968182909 0.0744140728231771 -1.12350249954672 0.261224139609485 0.430128483200477 0.408545233146723
"DOPEY2" 469.648489311802 -0.114746971790743 0.102118817515234 -1.12366138369772 0.26115670450068 0.430128483200477 0.408545233146723
"LPAR3" 456.215074605605 -0.202640712135815 0.180347489227845 -1.12361260477436 0.26117740643044 0.430128483200477 0.408545233146723
"RBP1" 671.785850481894 -0.130323960330508 0.115992981429199 -1.12355039696998 0.261203809266136 0.430128483200477 0.408545233146723
"RABGAP1L" 7906.5626828675 -0.161432492199545 0.143696961455302 -1.12342314384818 0.261257825010905 0.430144809516635 0.40855786514644
"C12orf75" 884.111745379187 0.116869422095339 0.104085298744957 1.12282352555579 0.261512451802877 0.430481142387948 0.408908759891042
"FASTKD3" 849.411466214205 -0.119461358964327 0.106398397131484 -1.12277404721333 0.261533470347762 0.430481142387948 0.408908759891042
"ZNF491" 15.6317640307661 0.47261995415482 0.42122770354132 1.12200586566704 0.26185994592369 0.430979316183274 0.409379086454341
"RAP1A" 1451.89862878414 0.121713537338754 0.108506228656303 1.121719359764 0.261981782417025 0.431140627011503 0.409529429422028
"RSPO2" 40.267013702573 -0.346885253734354 0.309267719186975 -1.12163420950066 0.262018000073311 0.431159287297123 0.409545916838405
"CD2AP" 8030.40155826225 0.144760034257634 0.12909084317752 1.12138111963965 0.262125669270191 0.431220555555761 0.40967407205492
"PLEKHF2" 660.877837709008 -0.154565990455308 0.137846465490522 -1.12129092251506 0.262164048213574 0.431244488362225 0.40969391960029
"STRN" 5204.94392995126 0.102524595876549 0.0914569186651847 1.12101519899093 0.262281392847578 0.431398298942899 0.409837153916774
"IKZF5" 1020.79422527349 -0.13139535828526 0.117221280606596 -1.12091727376903 0.262323077380277 0.431427647757292 0.409862146364209
"CLTA" 5442.00929743595 0.101114069669948 0.0902488296342531 1.12039203255852 0.262546738674945 0.4315673967979 0.410050971005391
"CNTN1" 1276.02495698185 -0.139842274243231 0.124814717085263 -1.12039892016662 0.262543804901367 0.4315673967979 0.410050971005391
"EPOR" 385.062430715527 -0.181071232509396 0.16161241278239 -1.12040423994664 0.262541538958951 0.4315673967979 0.410050971005391
"NPR2" 604.742589846702 0.10328648510407 0.0921877273644829 1.12039300736536 0.262546323455034 0.4315673967979 0.410050971005391
"FKBP7" 186.653930753291 -0.150255415874193 0.134121555503439 -1.12029282176302 0.262588999980468 0.431590421766263 0.410076831018832
"GAA" 3014.81608849543 -0.150552648464852 0.134395571428356 -1.12022030833887 0.262619891848136 0.431601994631175 0.410084932420981
"ALDOA" 34725.3561361096 0.123166348097475 0.109988547913892 1.11981065695948 0.262794456961109 0.431729400683379 0.410188626023212
"C8orf33" 2981.90232876971 0.0680083406950147 0.0607357049419128 1.11974234529849 0.262823574462768 0.431729400683379 0.410188626023212
"CHN2" 72.0553410022072 0.256510841663467 0.229060983541712 1.11983646318692 0.26278345776619 0.431729400683379 0.410188626023212
"COL20A1" 41.022393696226 0.398861987149435 0.356221397418924 1.11970249412155 0.262840561855039 0.431729400683379 0.410188626023212
"DCK" 1351.90388460592 -0.16493565545666 0.147301489359333 -1.11971478478612 0.262835322623031 0.431729400683379 0.410188626023212
"TSEN2" 603.667396983939 0.0933408542876665 0.0833549720046739 1.11979947977707 0.262799221026447 0.431729400683379 0.410188626023212
"KLK10" 159.248408993922 -0.234708015797871 0.209648987490902 -1.1195284966881 0.262914740756865 0.431812048351446 0.41026425802377
"MAP2K6" 1112.24801078809 0.203432361637523 0.181749056849942 1.11930353402319 0.263010668669068 0.431930398424127 0.410373810068099
"HEXIM2" 366.35890191585 0.121155270149043 0.108267510798664 1.11903625801784 0.263124671111431 0.432078407298771 0.410511539498511
"FAM155A" 505.576257545839 0.174129469660574 0.155628411664228 1.118879694257 0.263191466798657 0.432148877886625 0.410575600010343
"FAM175B" 1130.52736702686 0.0736949649879125 0.065886000259025 1.11852236739501 0.263343959020924 0.432320809438686 0.410773320514257
"ANKRD20A9P" 146.516944773302 -0.285006350648646 0.254839669411601 -1.1183751387949 0.263406807788291 0.432384759954364 0.410831186963965
"YRDC" 1051.29832553465 0.13639249986026 0.12196904786169 1.11825501839553 0.263458092306013 0.432429717765951 0.410867413307736
"LCAT" 195.761520308078 0.196453375496599 0.175696614219638 1.11813979096383 0.263507294281356 0.432432030227207 0.410867413307736
"XG" 21.4551783483222 -0.412189892014881 0.368622506870452 -1.11818970446029 0.263485980499857 0.432432030227207 0.410867413307736
"HAUS5" 1253.25341849921 -0.100423531428171 0.0898594588008636 -1.11756216616793 0.263754034925565 0.432679994199349 0.411171767950211
"PHGDH" 27937.4634053132 -0.134793508919244 0.120608977258211 -1.11760759425615 0.263734623899428 0.432679994199349 0.411171767950211
"ANAPC1" 7603.18946793272 0.0748986555243332 0.0670444272795517 1.11714960606692 0.263930363376719 0.43289893925364 0.411374021936813
"TXNDC17" 2720.03402718032 0.112249828444213 0.100479827079934 1.11713795401853 0.263935344649945 0.43289893925364 0.411374021936813
"BIN3" 673.954754276984 -0.101791664763985 0.091147826404925 -1.11677555876949 0.264090301689642 0.433113838986384 0.411575331948476
"ANKRD24" 637.578008563901 0.130333389386039 0.116753186440527 1.11631548019831 0.264287117630732 0.433303201885818 0.411790794832607
"RELA" 968.103851719799 0.117779577681737 0.10551159850464 1.11627138012279 0.264305988409546 0.433303201885818 0.411790794832607
"XKR8" 707.541664494054 0.119376607446727 0.106937659855504 1.11631961656942 0.26428534769175 0.433303201885818 0.411790794832607
"KCNJ8" 41.2671338215996 -0.293697628296607 0.263120830345757 -1.11620819952062 0.264333025518812 0.433303201885818 0.41179270472875
"SNAP29" 920.852618279955 -0.0780341656441456 0.0699141702079711 -1.11614234155995 0.264361210389736 0.433303201885818 0.411796402124375
"TMEM212" 43.0391955639305 0.543552979560763 0.487078734220839 1.11594479777538 0.264445764549824 0.433382589684262 0.411887896868876
"DDTL" 32.0720462302098 0.334648679389574 0.299933493982976 1.11574294336253 0.264532183033565 0.433463024532044 0.411958522969603
"SNRPE" 6227.93461641633 0.101184274920489 0.0906898081760288 1.11571825936704 0.264542752151409 0.433463024532044 0.411958522969603
"KCNA6" 214.346345293752 -0.199452926598866 0.178795620241043 -1.11553586340635 0.264620858919288 0.433551748574327 0.412039935896772
"ISLR2" 30.2751420623593 -0.406125758872765 0.364109890823955 -1.11539337191234 0.264681888598953 0.433612480181663 0.412094744872421
"OXSM" 93.4938527784643 -0.212246148611963 0.190365947725643 -1.11493757758533 0.264877172285065 0.433893121179555 0.412358548656902
"C16orf58" 1751.27225493418 -0.200210453765354 0.179602855625367 -1.1147398133968 0.264961934625302 0.433992683651291 0.412450259050841
"RPL8" 67989.5600754975 0.111647381941674 0.10017747632661 1.11449585311642 0.265066522499302 0.434085410963562 0.412532562672311
"SLC12A4" 1444.27335285143 -0.146453319190107 0.131403185713002 -1.11453400764557 0.265050163447802 0.434085410963562 0.412532562672311
"LOC728730" 80.654884431137 -0.286737455907121 0.25736470998849 -1.11412887928553 0.265223900909914 0.434303837740097 0.412737233234176
"BHLHA15" 16.9218842004151 -0.484061757377426 0.434790312098287 -1.11332231631693 0.265570025317927 0.434752594368845 0.413154966740342
"HIBCH" 1532.7188242759 -0.100404313445509 0.0901813548900127 -1.11336000183147 0.2655538462198 0.434752594368845 0.413154966740342
"LOC100270804" 27.1905456015305 -0.384653448553678 0.345499366752619 -1.11332605952095 0.265568418259878 0.434752594368845 0.413154966740342
"LPHN1" 7475.88270806034 -0.110661145860311 0.0994304178394277 -1.11295062682951 0.265729634951037 0.434974534063679 0.413362967629568
"NAE1" 6735.47818815756 0.108435372401087 0.0974672610615254 1.11253123582326 0.265909807704644 0.435230090468817 0.413602912364228
"NSG1" 1483.37538841877 -0.0859499178932747 0.077272360725187 -1.11229833133931 0.266009901104828 0.435354541954687 0.413718264986004
"SNTA1" 175.910256959745 0.211626132041802 0.190297084806821 1.11208289005916 0.266102512580478 0.435466727044342 0.41382195981177
"B4GALT1" 1249.04758645963 -0.100964877641342 0.0908009934008311 -1.11193582646881 0.266165743367677 0.435530815804456 0.413879948312663
"GABRQ" 497.51474943842 0.126269241808698 0.113591112003254 1.11161198778546 0.266305016019953 0.43564053244414 0.41405615686408
"LOC644656" 43.1108709435416 -0.281556583673297 0.253304515579459 -1.11153400889522 0.266338559735647 0.435656022505313 0.414067957710243
"DLG5-AS1" 33.361601414594 -0.32063279006916 0.288532391267737 -1.11125405594977 0.266459009387363 0.435774264245253 0.414214852944167
"SORBS1" 3218.06056095377 -0.119552809418177 0.107614557463456 -1.11093528827431 0.26659620469455 0.43595923731724 0.414387748411618
"ENKUR" 11.8931388580859 -0.503896411436021 0.45363199034686 -1.1108044012741 0.266652551587392 0.436011979174614 0.414434954508062
"ATP2A3" 1045.00237978091 -0.197350247589329 0.177705599470088 -1.11054602768748 0.266763805543361 0.436115080414912 0.414567480385621
"KDELC2" 1082.96846296375 0.120847459773775 0.108846800435754 1.11025275240042 0.266890126628422 0.436282179897735 0.414723393418705
"MARCH8" 1508.13188699178 -0.0956227316244374 0.0861796131086301 -1.10957485390314 0.26718227210752 0.436523148795384 0.41493487483728
"NR2F1" 6.46057969932453 -1.39247020761972 1.25477104648759 -1.10974046740844 0.267110879425023 0.436523148795384 0.41493487483728
"PALM2" 150.588915954155 0.185020838324535 0.166745179285733 1.10960232324009 0.267170429716041 0.436523148795384 0.41493487483728
"PEX16" 571.180841225219 0.140243537376869 0.12638309905708 1.10967003043286 0.267141241798407 0.436523148795384 0.41493487483728
"RELT" 224.186116741398 0.214589985533064 0.193365415726393 1.10976404300086 0.26710071752362 0.436523148795384 0.41493487483728
"TTC8" 454.735584767092 0.125222834145271 0.112831024624212 1.10982626066128 0.267073900821764 0.436523148795384 0.41493487483728
"POT1" 1531.09175696159 -0.115647714643423 0.104239078476313 -1.10944682487482 0.267237471862697 0.43657391810304 0.41498020499294
"ATP6AP2" 4578.3337148807 -0.115265649504102 0.103900631448176 -1.10938353210677 0.267264763455589 0.436579090042638 0.414982193301262
"SCN4A" 683.320607675258 -0.225875507409467 0.203699812069015 -1.10886458418989 0.267488604032234 0.436833042988175 0.415255200776904
"SFPQ" 35671.9231746373 0.0863690421641794 0.0778902792556297 1.10885521260905 0.267492647510608 0.436833042988175 0.415255200776904
"SEC11A" 9423.93714977501 -0.0928026372608149 0.0837004578311402 -1.10874706860072 0.267539310550398 0.436869821667569 0.415287231029485
"GAS5" 10518.8152971265 -0.208101742915152 0.187704272027993 -1.1086681228231 0.26757337838385 0.436886028623491 0.415299706074126
"ZNF212" 1055.29868862889 0.0883973731001675 0.0797448809385024 1.10850216414942 0.267645005014487 0.436963552033757 0.415370467898942
"COL12A1" 602.352634540008 -0.435427771829009 0.392864611113038 -1.1083405313484 0.267714777295281 0.436986342050209 0.415383341104956
"RPS6KC1" 1567.47345888386 -0.0942204476964499 0.0850133330700801 -1.10830200738959 0.267731408836797 0.436986342050209 0.415383341104956
"ST14" 1284.3294176767 0.216874896979561 0.195666684853767 1.10838948971637 0.267693642041262 0.436986342050209 0.415383341104956
"DIP2B" 2914.19089847937 0.128324841222203 0.115838994052024 1.10778621890114 0.26795415315241 0.437246103862719 0.415618541441086
"OVOL1" 474.614170803009 -0.338605760247908 0.305669776084573 -1.107750215233 0.267969706163546 0.437246103862719 0.415618541441086
"PKD1P1" 5291.71398453196 -0.139249383581062 0.125709275354174 -1.10770969913509 0.267987209214269 0.437246103862719 0.415618541441086
"VRK2" 1555.3911798918 0.105859810511531 0.0955549440800896 1.10784231554574 0.267929921531683 0.437246103862719 0.415618541441086
"DOC2GP" 32.9027312625344 -0.352010320481839 0.317846182714382 -1.10748638689223 0.268083694731799 0.437324667796505 0.415727766888717
"TNN" 27.7514281995042 -0.371180832991529 0.335228045476208 -1.10724874604166 0.268186397357875 0.437452771460979 0.415846611278797
"RPGRIP1" 33.1804121023294 0.28648143364962 0.258872717045638 1.10664977336764 0.268445378771405 0.43780515531857 0.416207733033916
"LIMK1" 3817.99814300169 0.135255792950099 0.122243825946475 1.10644273363401 0.268534937721337 0.437902877625062 0.416300081518139
"ADAMTS12" 620.758796173581 0.183310962971902 0.165701706351772 1.10627082247872 0.268609316732338 0.437905783386341 0.416300081518139
"CYTH2" 3709.95654711703 -0.148178462251908 0.133932393561994 -1.10636761063573 0.268567438667198 0.437905783386341 0.416300081518139
"TBC1D32" 329.288947568226 0.164630958700364 0.148815364777466 1.10627661966591 0.268606808293188 0.437905783386341 0.416300081518139
"C1GALT1" 5746.1055771599 -0.173992884487495 0.157307396986433 -1.10606931282768 0.268696519826576 0.438008487774229 0.416394781671996
"RBPMS2" 6896.41899556065 0.119028584582508 0.107655827278547 1.10563996015315 0.26888238658731 0.43815359456857 0.416561428977854
"RNFT1" 197.864004816161 -0.168683870151204 0.152552254990818 -1.10574484894606 0.268836972085623 0.43815359456857 0.416561428977854
"TPX2" 17769.8571081723 -0.128504551784322 0.116224287356609 -1.10566005356551 0.268873686181266 0.43815359456857 0.416561428977854
"KIAA1522" 5374.60050656301 0.162041227505405 0.146597002299163 1.10535157584413 0.269007277692425 0.438317638854864 0.416714448811045
"PFKFB3" 2022.76152882675 -0.13792301669276 0.12480380469067 -1.10511868636221 0.269108164615368 0.438363610305131 0.416789793056362
"ZNHIT3" 1833.64116992214 0.0894836548342056 0.0809701814996844 1.10514331543834 0.269097494156347 0.438363610305131 0.416789793056362
"PIFO" 252.560938574078 0.136822536497013 0.123818724670272 1.10502298308572 0.269149630474105 0.438391693344681 0.416813551211791
"GPR63" 1014.50691933186 0.149928232582332 0.135687768909999 1.10495023823244 0.269181151950402 0.438403575348256 0.416821906067816
"TMEM19" 508.387281904176 -0.0957038897096154 0.0866341149368521 -1.10469056882931 0.269293691406548 0.438547393780858 0.416955701931295
"NARG2" 4300.44583483138 -0.107553047293441 0.0974060389210724 -1.10417227191212 0.269518415308425 0.438834374970421 0.417263153598313
"CCL27" 13.4286732432239 -0.533379430309897 0.48319261815577 -1.10386502249492 0.26965169367372 0.439011880226688 0.417428985141716
"PIGW" 1885.70421675873 0.188462205992156 0.170765058371202 1.1036344776253 0.26975172890113 0.439135236253584 0.41754332811571
"ZBTB17" 729.889853756574 0.137175252397623 0.124301176553806 1.10357163303474 0.269779002077205 0.439140129674292 0.417545032900633
"LPPR1" 70.8663711280113 -0.294023074917453 0.266500036629264 -1.10327592684903 0.269907357476652 0.439270036954536 0.417703170160297
"PVR" 989.266496451704 0.0854084172485836 0.0774200424065426 1.10318225867267 0.269948024191066 0.439296712748339 0.417725584669667
"PPAPDC3" 32.9450731088901 -0.32270326674531 0.292594118869968 -1.10290414582367 0.270068793653367 0.439453726279231 0.417871936179402
"CRY1" 1893.35550379506 -0.0918070597176089 0.0832613528619346 -1.10263713670189 0.270184776223945 0.439591890767611 0.41799445980169
"OXCT1-AS1" 9.38045103175129 -0.558419634686942 0.506466091175157 -1.10258049732656 0.270209383445678 0.439591890767611 0.41799445980169
"SDR39U1" 1274.6549719638 0.0895133132583227 0.0811882006853073 1.10254091730995 0.270226580067358 0.439591890767611 0.41799445980169
"MANEA" 540.044622204229 0.190783216392116 0.173053045828219 1.10245511992604 0.270263859665947 0.439613016136177 0.418011596423705
"KLC4" 938.583142792706 0.0964904982400944 0.0875721785708867 1.10183964604682 0.270531391009131 0.439898913535587 0.418271640253922
"LOC100506497" 16.6375902476058 -0.421641047526537 0.382633081430168 -1.10194614106697 0.270485087261603 0.439898913535587 0.418271640253922
"RAD17" 2741.33068777324 -0.122673703460235 0.111334507761324 -1.10184798879445 0.270527763408801 0.439898913535587 0.418271640253922
"TMEM241" 340.295067188547 -0.133169225882318 0.120862183843852 -1.10182706986633 0.270536859457203 0.439898913535587 0.418271640253922
"FASN" 34935.4060137936 0.308972494982054 0.280480680567978 1.10158209241499 0.27064339709474 0.43999307464077 0.418355271509493
"PTAFR" 86.5036885284663 -0.241042600485219 0.218804363458175 -1.10163525386593 0.270620275400064 0.43999307464077 0.418355271509493
"EEF1E1" 1598.28030181148 0.151930614916159 0.13795273477314 1.10132369007404 0.270755804210555 0.440096742386976 0.418447941526222
"TP53I3" 1723.86429921091 -0.128007709908608 0.116228206567085 -1.10134806076289 0.270745201396681 0.440096742386976 0.418447941526222
"FNIP2" 850.890582429281 -0.142199548385818 0.129152085545133 -1.1010240197486 0.270886203300949 0.440269151691573 0.418608919746546
"STMN1" 24392.7451964512 -0.0793921496971192 0.072134267438805 -1.10061628843006 0.271063693353873 0.440478501700044 0.418842630873384
"PXK" 223.626245607508 -0.139764280538717 0.12700829684929 -1.10043425513031 0.271142960230689 0.440567747897509 0.418924538787567
"ATP10D" 299.168609427235 0.229044175457146 0.208200268838215 1.10011469598595 0.27128215150474 0.440754337729374 0.41909900698234
"ASPHD1" 240.124634263925 0.154529054853209 0.140496155625603 1.09988101927145 0.271383965706674 0.440880172675103 0.419215703803667
"C1orf233" 169.194364509195 0.237686328562702 0.216162953715213 1.09957013668422 0.271519459493104 0.441046211588413 0.419364717160034
"RNASET2" 528.335687572937 -0.287585010585015 0.261564859807849 -1.09947877094913 0.271559288766473 0.441046211588413 0.419364717160034
"SMAD2" 3573.63627528371 0.0773841782773764 0.0703803470123223 1.09951402006909 0.271543922063117 0.441046211588413 0.419364717160034
"LINC01123" 9.81690700286451 -0.549085210318308 0.499538392191889 -1.09918520558353 0.271687290468777 0.441214503125101 0.419521780114099
"PSD4" 41.9506167791191 -0.295907442746347 0.269245865435743 -1.09902316333607 0.271757962558999 0.441289670716767 0.419590296590174
"UGGT2" 1401.70018228045 -0.170167118936319 0.154864457741426 -1.09881325526896 0.271849529261114 0.441398751144829 0.419691057657423
"MANEAL" 373.333705648157 0.145401940358086 0.132377471055088 1.09838886631682 0.272034721956226 0.441580582034434 0.419895699892573
"TMEM190" 25.5173533366799 -0.526719745255586 0.479521281946181 -1.09842829731737 0.272017511617984 0.441580582034434 0.419895699892573
"SERP1" 8483.00354640041 0.11804801453508 0.107500984223483 1.09811101161335 0.272156017552573 0.441698232612679 0.420001654481887
"TUBGCP3" 2013.85945471037 -0.0885546213855403 0.0806420736544332 -1.09811934853032 0.272152377589079 0.441698232612679 0.420001654481887
"PTGES" 56.8635650823663 -0.315852527522032 0.287664951015571 -1.09798752474692 0.27220993679171 0.441746122875328 0.420044233637193
"TMEM92" 364.534534472839 -0.153822425605542 0.140107231650647 -1.09789069267383 0.272252222610523 0.441775127363704 0.420068854886681
"PPIL1" 5270.45510298131 0.0665375650090431 0.0606175071555407 1.09766250925351 0.272351886328188 0.441857605791187 0.420181993470642
"HEXA" 2122.97747526244 0.062141345032035 0.0566203670473284 1.09750869294245 0.27241908279553 0.441887389948719 0.420204393978525
"SPATA6L" 74.5415491177508 -0.240606302164842 0.219219345195714 -1.09755962435721 0.272396831550759 0.441887389948719 0.420204393978525
"PIK3C2A" 9387.35562878303 0.150997829114495 0.137594768124677 1.09740967024032 0.272462348031932 0.441917957334932 0.420230500821872
"SHKBP1" 2464.69349341566 -0.135775796886469 0.123743455396911 -1.09723618474177 0.272538159066594 0.442001301888249 0.42030679456244
"KANSL1-AS1" 21.822529597406 -0.406349471244928 0.370407727069793 -1.09703292223265 0.272627000650312 0.442026539178213 0.420321914222563
"NEK8" 677.319397791509 0.106662049711218 0.0972217847275606 1.09710030534938 0.272597546772885 0.442026539178213 0.420321914222563
"ZNF764" 197.181416471527 0.160718918372028 0.146496417742393 1.09708428949195 0.272604547277357 0.442026539178213 0.420321914222563
"DSCC1" 3401.12234634705 -0.112849665467295 0.102895054190174 -1.09674528436248 0.272752754709627 0.442190812508996 0.420475161719721
"YIPF5" 2141.19352334371 0.0850352026632477 0.0775392182916166 1.09667345811302 0.272784163032753 0.442202115402731 0.420482950437154
"NAPG" 1361.17522973019 -0.144747889979974 0.132018137403468 -1.09642427038341 0.272893147512955 0.442339161357438 0.420610305808297
"FZR1" 1450.52114902512 0.151249442662571 0.137969249693945 1.0962547306598 0.272967314249441 0.442419750887406 0.42068397715761
"DLGAP1-AS1" 52.3165285739127 0.229426395294599 0.209307020777806 1.09612374416313 0.273024624956413 0.442445221035173 0.420711567496762
"RAB35" 2696.27190900059 0.0881035953753746 0.0803796514082285 1.09609327524846 0.273037957243417 0.442445221035173 0.420711567496762
"MGEA5" 13590.7324115787 -0.134301813199078 0.122565181281052 -1.09575828791957 0.273184567052219 0.442613298001338 0.420896821125167
"KCNA1" 94.0431232704313 -0.50745021210358 0.463171928832737 -1.09559794217761 0.273254762660769 0.442687393474421 0.420964318606596
"C11orf58" 12522.413719936 0.122761167212864 0.112070021696138 1.09539701478521 0.273342741374514 0.442790282688498 0.421059196281645
"GMPR" 18.0152141519223 0.489407812447346 0.446872511127271 1.09518442119605 0.273435849371773 0.442901461710671 0.421161956060752
"BTN2A2" 465.020471507943 -0.161077562474301 0.147089126126686 -1.09510177071531 0.273472053027041 0.44292045749372 0.421177057051203
"CNIH3" 121.781259281277 0.232029644041906 0.211978179199115 1.09459211754035 0.273695370449677 0.443198324391506 0.421432393853421
"EXOC5" 7920.04206291382 -0.177122674217632 0.161810726938304 -1.09462875279688 0.273679313629141 0.443198324391506 0.421432393853421
"PCDHGA9" 72.821716261651 -0.232379634684176 0.212307536093949 -1.09454256292317 0.273717090705099 0.443198324391506 0.421432393853421
"HLA-F" 86.6227865254796 -0.368494956020438 0.336739082397102 -1.09430409264431 0.273821630950767 0.443321350780665 0.421543453279117
"MRPL42" 5413.36448509079 0.126590361682463 0.115686082949799 1.09425748071525 0.273842067806492 0.443321350780665 0.421543453279117
"GDPD5" 170.285464889911 -0.267661575338072 0.244660406170106 -1.09401263378911 0.273949437301496 0.443455498471051 0.421668048500537
"LUZP2" 130.122446163385 0.310929474011208 0.284379844084742 1.09335974570179 0.27423588032406 0.44384326547105 0.422030835534983
"SLC29A1" 7144.74629658671 -0.0987369350093587 0.0903063969018575 -1.09335482752859 0.274238038861174 0.44384326547105 0.422030835534983
"RNF215" 251.053695544003 -0.113802913598059 0.104108180102407 -1.09312172670884 0.274340357795823 0.44392945673551 0.422147576029568
"TLL1" 35.2415160959464 -0.341054376207969 0.312031478806799 -1.09301272266552 0.274388213754808 0.443967195646192 0.422180495924796
"B3GALT6" 296.100582720931 -0.198090925263134 0.181285610678575 -1.09270076384802 0.274525204298789 0.444069732456502 0.422350540924096
"ZNF512" 2736.99194945843 0.089572855989641 0.0819894956276889 1.09249185281475 0.274616969557852 0.444138768533282 0.422450981807537
"MAFG-AS1" 82.32928404161 -0.260460757776441 0.238586243195074 -1.09168388876253 0.2749720691394 0.444593933187792 0.422915746736011
"PPP1R32" 37.2936125673773 -0.442892697989979 0.405696868967208 -1.09168379612458 0.274972109871671 0.444593933187792 0.422915746736011
"AP4B1" 648.285895948302 0.109084288122274 0.0999348665332772 1.09155384808515 0.275029251191518 0.444636196873107 0.422962856517204
"GFOD1" 205.068824049426 -0.160527309378523 0.147113801321601 -1.09117776807085 0.275194668415037 0.444834543960563 0.423176456857205
"PIPOX" 2221.54826660745 0.182142659310044 0.16700488337808 1.0906427143073 0.275430126592411 0.445175381459117 0.423497710067013
"ATG9A" 2117.7105591219 0.125388528247409 0.115007577796983 1.09026318655932 0.275597226610075 0.445405681230322 0.423713804889384
"AGPAT5" 5697.99052412516 -0.10575909846627 0.097027717076803 -1.08998852753132 0.275718197735713 0.445481830912987 0.423818106433719
"FAM63A" 297.300914426451 0.160019000202025 0.146805371853154 1.09000779863893 0.275709708766267 0.445481830912987 0.423818106433719
"MIR221" 48.6704213230818 -0.43234789998761 0.396708713218172 -1.08983716662114 0.275784878782678 0.445515940834885 0.423879764556729
"AIFM1" 3174.45782603201 0.0969143698158703 0.088940486032752 1.08965415120603 0.275865519704202 0.44560050384426 0.423962864980333
"STT3B" 7348.92373996855 -0.0983440782017073 0.0902749880343928 -1.08938345319127 0.27598482514101 0.4457534269682 0.42410402645859
"RAB9A" 886.331461474824 0.119302416509467 0.109519567474762 1.08932512481807 0.276010536963742 0.445755169736357 0.42410402645859
"SVEP1" 54.6330946120279 0.362107718896405 0.332439246522388 1.08924479490426 0.276045949994849 0.445772578181937 0.424117593048712
"ARHGAP44" 855.171728792064 -0.0855252407703932 0.0785558416190099 -1.08871904377506 0.276277801198319 0.44598262610125 0.424343302707308
"C21orf2" 466.866075242282 0.163291106751393 0.149991313667087 1.08867042203407 0.276299249625393 0.44598262610125 0.424343302707308
"DIO2" 15.8538379968573 0.496607110864961 0.456156573688188 1.08867686998286 0.276296405187259 0.44598262610125 0.424343302707308
"RPL9" 61832.3702198151 0.143934518620403 0.132198187421267 1.08877830648114 0.2762516602754 0.44598262610125 0.424343302707308
"LOC439994" 122.816538554803 -0.203323175078587 0.18684573658295 -1.08818739349892 0.276512388860142 0.446250761727972 0.424629767241766
"PWWP2A" 3932.84037508568 0.0644403792155775 0.0592229923791083 1.08809731874186 0.276552147282957 0.446271226698029 0.424649947810616
"PECR" 500.975765636709 0.124807316239283 0.114714711936164 1.08798003440688 0.276603921680271 0.446275371498411 0.424688573427682
"CDT1" 3095.8988385182 0.168721389768682 0.155119639168482 1.08768554822015 0.276733949789892 0.446445355745555 0.424847328228247
"AGTRAP" 1527.40789528512 0.143950743193631 0.132367482302955 1.08750835695557 0.276812207301671 0.446531797408721 0.424926580899727
"INIP" 722.47371948183 -0.115941784047823 0.106628661988483 -1.08734163859569 0.276885853167275 0.446578458001381 0.424964970675686
"MBTPS2" 638.665918180614 -0.157677346720457 0.145013179850591 -1.08733114385129 0.276890489543297 0.446578458001381 0.424964970675686
"GATS" 640.923455823024 -0.132390414320719 0.121799532548082 -1.08695338603583 0.277057410900538 0.446768036682956 0.425180255243092
"HCFC2" 186.587422297936 -0.18647244270479 0.171593530417548 -1.08671021716866 0.2771648971679 0.44690153961956 0.425304296375558
"TTC27" 2142.15266231739 0.0863980501798009 0.0795301757214779 1.08635558008038 0.277321705894145 0.447114539367466 0.425503990751605
"RAD54B" 1569.39583967673 -0.117905989649331 0.108558163747461 -1.08610891690851 0.277430807774551 0.447250592203856 0.425630455547186
"LRP6" 6693.90492250262 0.0915007286220108 0.0842512517686279 1.08604592455542 0.277458674682924 0.447255672284179 0.425632278451093
"YY1AP1" 2698.53849417937 0.0732106158559095 0.0674188714842245 1.08590687212912 0.2775201962199 0.447314996953355 0.425685723535457
"LAMC2" 903.895395030261 0.272846990845937 0.25134329349278 1.08555508704582 0.277675879423852 0.447526070008375 0.425883578189592
"ATP6V0A4" 68.9304600235829 -0.245964391965663 0.226615799953706 -1.08538059577448 0.277753122953188 0.447597494591606 0.425945524901323
"SNORA81" 56.9508781638006 -0.312288497088407 0.287732477723023 -1.08534323118373 0.277769665354981 0.447597494591606 0.425945524901323
"SOX1" 8.31242076619177 -1.00633922604995 0.927710449757588 -1.08475572988632 0.278029857640323 0.447943821873907 0.426269072932638
"TMEM132B" 486.234707241824 -0.186484006183152 0.17191487988417 -1.08474616222166 0.278034096335529 0.447943821873907 0.426269072932638
"COLEC12" 117.090800707666 0.441582222882141 0.407214319377125 1.08439758100252 0.278188555821071 0.448145589593003 0.426464900506329
"LINC01252" 14.7882000850575 0.590117365662913 0.544236427682484 1.08430332048114 0.278230333539695 0.448145589593003 0.426487965151066
"KDM4C" 1557.16875554613 0.0874781884883778 0.0806815712029241 1.08424002140909 0.278258391062499 0.448145589593003 0.42648999625431
"RBM33" 2823.46582686179 -0.129196161110957 0.119167315444827 -1.084157687271 0.278294888822611 0.4481644841269 0.426504962178284
"NCAPD3" 3258.641549899 0.0721436173470175 0.0665637379288425 1.08382761533224 0.278441238563266 0.448320371300014 0.426647283906872
"PIGV" 230.941541241841 -0.148569106774962 0.137074411028513 -1.08385734186418 0.278428056047788 0.448320371300014 0.426647283906872
"TNFRSF21" 3183.81859921321 0.08705455420372 0.0803292797282314 1.08372133421638 0.278488373416514 0.448356370582316 0.426678527752527
"NUP155" 4180.87589040934 -0.0888803677630736 0.0820246390711531 -1.08358133323785 0.27855047105453 0.448416450867608 0.426732688227768
"C4orf29" 596.305999681029 0.107733786042882 0.0994457861631624 1.0833418910895 0.278656697803556 0.448507658405511 0.42681345590994
"GLTSCR2" 10230.4835844664 -0.136576695707768 0.12606424763139 -1.08338960707651 0.278635526757978 0.448507658405511 0.42681345590994
"SYNGAP1" 7649.01487592505 -0.180924107682965 0.167053524790828 -1.08303077058389 0.278794765297118 0.44861488997956 0.426983938326795
"TAS2R4" 25.3106161776972 -0.526733136006289 0.486383968529568 -1.08295743710202 0.278827315637185 0.448615863474028 0.426992800314422
"TMEM234" 147.477468380049 0.14343777335043 0.132467445694671 1.08281527282594 0.278890425084707 0.448644424600662 0.427048453959249
"TRABD2A" 93.4011515868934 0.188185666339549 0.173803188062553 1.08275152163388 0.27891872861628 0.448650072270241 0.427050805791183
"VPS54" 1070.3700450489 -0.130180873204023 0.120244370500955 -1.08263590770754 0.278970062561148 0.448692760830729 0.427088415516798
"ATP8B4" 27.9455087264472 -0.38745747242129 0.358042329157048 -1.08215549075858 0.279183442172987 0.44892783586524 0.427334663242951
"DAAM2" 156.230112802401 0.284877610598411 0.263250732478027 1.08215315458691 0.279184480066521 0.44892783586524 0.427334663242951
"ALS2CL" 180.890877354421 -0.257474657033622 0.238022581909126 -1.08172365398474 0.279375339353045 0.449184908123741 0.427585779359025
"RNF39" 24.2165252224842 -0.327030591012803 0.302387454928704 -1.08149523296166 0.279476880049882 0.449308246391494 0.427697218857874
"BLVRB" 722.88528510416 0.149110793029914 0.137881801780392 1.08143925524999 0.279501767820747 0.449308340631095 0.427697218857874
"ATP6V0D1" 1986.11885307242 0.130375722639317 0.120712202168649 1.08005421404844 0.280118038989172 0.45025901879091 0.428599136283998
"WNT9A" 10.7692269729137 -0.593251833638439 0.549333704620967 -1.07994799636002 0.280165338412631 0.450295049641617 0.428630399792397
"CDS1" 1484.01056430837 0.132960137075259 0.123144325451485 1.07970981681686 0.280271421028577 0.450345554513686 0.42871047469702
"ZNF257" 138.86883192249 -0.742974194924306 0.688106517166344 -1.07973718659708 0.280259229434302 0.450345554513686 0.42871047469702
"C19orf10" 1226.86063584694 0.168482230315654 0.156065026113764 1.07956429772317 0.280336247100435 0.450409724543148 0.428768525188413
"DARS2" 3076.79052859224 0.0986583055501471 0.0914152586197368 1.07923236273432 0.280484156127606 0.450567358125625 0.428912510961356
"KCTD16" 33.1971608225875 -0.414767616252974 0.384299946605403 -1.07928096247917 0.280462496946015 0.450567358125625 0.428912510961356
"IDNK" 30.4866833198337 -0.360218300604266 0.333858641758249 -1.07895455006705 0.280607989183105 0.450681140633622 0.429011716208521
"RAB30-AS1" 157.440000765023 -0.175817841121098 0.162959392327538 -1.07890584648055 0.280629702291095 0.450681140633622 0.429011716208521
"REPIN1" 3790.2486644209 0.108985726384169 0.101013710686278 1.07892013513542 0.280623331982692 0.450681140633622 0.429011716208521
"ABCF3" 2045.30062906245 0.0990759601881057 0.0918902605217873 1.0781987081712 0.280945088333073 0.451107570405971 0.429452710478667
"PDYN" 48.8130429338293 -0.297484337394412 0.275940628642201 -1.078073710487 0.281000862734887 0.451157094494766 0.429496815872043
"GAB2" 639.188642339043 -0.151696507512741 0.140763057214637 -1.07767272546114 0.281179834381776 0.451404389901758 0.429729196065414
"B4GALT1-AS1" 9.12465776944908 0.517787890191154 0.480516438203926 1.0775654046853 0.281227747986015 0.451441260317124 0.429759158672199
"ORMDL1" 2381.87311923794 0.087680480777129 0.0813733810151117 1.07750814435062 0.281253314259523 0.451442254287771 0.429759158672199
"C7orf60" 403.01335093977 -0.225947891789653 0.209716005662321 -1.0773993671874 0.281301886722507 0.451462457354002 0.429769269877456
"JUNB" 241.843939650712 0.355864021644864 0.330325759982493 1.07731235270215 0.281340745555983 0.451462457354002 0.429769269877456
"SC5D" 9048.79708915534 0.15893790178571 0.147529343443381 1.07733077417719 0.281332518609872 0.451462457354002 0.429769269877456
"MBNL1" 766.700769174941 -0.152554301791376 0.141653516683374 -1.07695386152938 0.281500878572012 0.45167936678836 0.429972715819807
"PFKM" 5879.30561930896 -0.0701642275900738 0.0651593086731377 -1.07681049751529 0.281564934590034 0.451742092059691 0.430029386028088
"SYK" 351.39482481313 0.137529265412518 0.127743734347881 1.07660282607669 0.28165774114183 0.451839314124183 0.430115854344283
"ZNF699" 119.569070020841 -0.150082540184347 0.139408950390602 -1.07656316014029 0.281675469862672 0.451839314124183 0.430115854344283
"ADAM22" 1446.94346726159 -0.179324772260558 0.166641576731967 -1.07611063083609 0.281877781772413 0.452043631598156 0.430301227671713
"RPGRIP1L" 715.844145305013 0.158516261638613 0.147292552522737 1.0762001127935 0.28183776932996 0.452043631598156 0.430301227671713
"VWA9" 2057.23298127308 -0.0827099868665515 0.0768577950449674 -1.07614311363161 0.281863256432485 0.452043631598156 0.430301227671713
"CLHC1" 192.507335080283 -0.252031066071184 0.234303823662213 -1.07565921089929 0.282079695900232 0.452287274234503 0.430568261422914
"LOC102723510" 14.6370051432335 0.402603746132938 0.374337943776614 1.07550878244176 0.282147002331045 0.452324364632962 0.43062979768387
"C21orf58" 372.789851054482 0.187659155834886 0.174531621123723 1.07521579543376 0.282278125209683 0.45248515845464 0.43078871337242
"RAB21" 1833.36038622737 -0.12807943131651 0.119150399221742 -1.07493917060362 0.282401963305668 0.452643572008801 0.430936482312638
"ZBTB8OS" 1123.58971198849 0.0954074067968961 0.0887981736646645 1.07442983182504 0.282630078019298 0.452928966687675 0.431243330596775
"ANKRD7" 19.2014458023532 -0.42441836490488 0.395069453731965 -1.07428797872292 0.282693631206489 0.452957799357858 0.431264676656442
"TCEAL7" 332.377704342742 -0.197998720838282 0.184308654586774 -1.07427793492498 0.282698131407363 0.452957799357858 0.431264676656442
"FBXL18" 1382.42719297413 0.127563750640988 0.118785687949677 1.07389831925736 0.282868256726321 0.453184683041077 0.431471534973584
"MTFR1" 1211.81712946286 -0.108039124202266 0.100612554254164 -1.07381355143157 0.282906255026265 0.453184683041077 0.431471534973584
"UBA6-AS1" 891.561515950247 0.123705834858509 0.115204401064755 1.07379434913233 0.282914863191592 0.453184683041077 0.431471534973584
"H3F3B" 24888.3171047483 0.0660446947562883 0.0615153159082181 1.07363009977593 0.282988501502283 0.453245395272489 0.431523234159853
"LEPROTL1" 3301.40008603734 -0.113717856361518 0.105922186704933 -1.07359808080909 0.283002858155606 0.453245395272489 0.431523234159853
"MAN2A1" 7581.70882401683 -0.121901331817357 0.113555861825081 -1.0734921989772 0.283050336929346 0.453281318325084 0.431554384114181
"SLC27A3" 762.762880701728 -0.165754068354824 0.154448759974192 -1.07319779312259 0.283182380662681 0.453452646710191 0.431714448264922
"KIAA0100" 9452.55180838674 0.121707261925607 0.113425524194346 1.07301476268314 0.283264492532248 0.453503871261043 0.431757114154914
"PLCE1" 10.5241466978209 -0.689568506506035 0.642639744526553 -1.07302499165229 0.283259903144504 0.453503871261043 0.431757114154914
"AVL9" 1159.99308421128 -0.0994115263962586 0.0926603419703 -1.07285948100777 0.283334168282554 0.453575292749566 0.431822059684741
"B3GNTL1" 115.499516025335 0.161261048250138 0.150330661540342 1.07270896434433 0.283401717025289 0.453603172765755 0.431842501759452
"OTUD6B-AS1" 1156.67074024422 0.169241215353543 0.157769080203185 1.07271472417525 0.283399131932461 0.453603172765755 0.431842501759452
"OGG1" 769.931010153336 0.147245202118597 0.137298964189372 1.07244219202926 0.283521465680279 0.45375470442649 0.431983713443145
"LOC284009" 16.5555401159114 0.408372321811559 0.381055342575792 1.07168769515503 0.283860329449064 0.454216687745182 0.432417425382447
"PKIG" 904.895949720313 0.116780051319147 0.108964174686589 1.07172886551968 0.283841831719073 0.454216687745182 0.432417425382447
"ANKRD17" 8793.99164403889 0.104187345028977 0.0972440407215802 1.07140082061457 0.283989244037315 0.454382790459704 0.432572503281585
"NAB2" 1766.19761161974 -0.36179237583057 0.337703063805302 -1.07133282047792 0.28401980748974 0.454391515899067 0.432577757392965
"NDUFB2-AS1" 12.1862742892765 0.396871973944869 0.370480559186018 1.07123562655173 0.284063496296254 0.454403790543362 0.432583339340354
"TMEM33" 4587.04804467478 -0.167354964390029 0.156230708771861 -1.07120402708031 0.284077701282994 0.454403790543362 0.432583339340354
"WDR52" 112.711195561889 0.285090343656187 0.266174073609482 1.07106728987609 0.284139174630954 0.454461950161016 0.432635654901913
"FBXL19" 4571.04738929822 0.107037098796612 0.0999638382263831 1.0707581931199 0.284278169351775 0.454563731783134 0.432764686434945
"TOB1-AS1" 24.8182173747542 -0.384519966227554 0.359109400598333 -1.07075995667861 0.284277376183663 0.454563731783134 0.432764686434945
"RAB42" 101.068278781405 -0.191341707683327 0.178708293581347 -1.07069293678991 0.284307519719712 0.45457049627566 0.432768072665613
"CAPN10" 933.421817688496 0.143585929867086 0.134144736188766 1.07038064963678 0.284448005638597 0.45475493506812 0.432940610757315
"DRP2" 39.163447473716 -0.316445232183117 0.295744745152205 -1.0699944373323 0.284621812586597 0.454912234637613 0.433081201526616
"LRRC16B" 627.018679059546 -0.141517405146726 0.132259930329659 -1.06999455386066 0.284621760134556 0.454912234637613 0.433081201526616
"TYW1B" 208.09460962412 -0.137065946072453 0.12809005702478 -1.07007483060091 0.284585627319943 0.454912234637613 0.433081201526616
"SEMA3A" 2425.11634785722 0.180022028355302 0.168298799537884 1.06965723373909 0.284773622910255 0.455114676338777 0.433270873537117
"CDC42EP2" 647.626366448022 0.167867209680742 0.156964940305178 1.06945671660415 0.284863922443383 0.455178590775758 0.433366932264874
"ZNF546" 72.298887539244 -0.286182615208788 0.26761729137274 -1.06937266176194 0.284901780894262 0.455198889904871 0.433383201028514
"ETV1" 5939.96329971986 -0.155215152394057 0.145192170155062 -1.06903252584688 0.2850550134658 0.455282923537256 0.433533621051799
"PUS10" 164.688784955258 -0.181743340252105 0.170004290744141 -1.06905148956288 0.285046468770057 0.455282923537256 0.433533621051799
"BCL2L15" 12.3832300097023 -0.413802970094498 0.387230864997703 -1.06862083449095 0.285240556592645 0.455529322561156 0.433774458095421
"TRAF4" 5812.37603689287 0.144163558631082 0.134925716646687 1.06846613243185 0.285310299597527 0.455541081849278 0.433839165057086
"RNF135" 130.828478166515 -0.178635631259129 0.167199986148439 -1.06839501230902 0.285342365942012 0.455541081849278 0.433846574500987
"NRL" 47.4542302933423 -0.239958260197936 0.224619959394142 -1.06828556484992 0.285391717916249 0.455579439609424 0.43388026182922
"NCBP2-AS2" 526.989941922645 0.252771100142256 0.236641658467832 1.06815977279257 0.285448447113308 0.455629804971547 0.433925157241135
"KLRAP1" 170.060787085749 0.279402638822713 0.261588869979963 1.06809834395521 0.285476152814006 0.455633838536095 0.4339259281626
"BSPRY" 198.072094532687 -0.146794411090221 0.137462833401346 -1.0678843688725 0.285572674282134 0.455747695018035 0.434031289463386
"NDST1" 7340.55545712985 0.102823437418138 0.0963616716443723 1.06705742712324 0.285945904654259 0.456262859591171 0.434515759867992
"ZCCHC8" 2440.34067367121 -0.149511903050537 0.140114293358242 -1.06707102799475 0.285939763396997 0.456262859591171 0.434515759867992
"SERINC1" 4698.49482514152 -0.103271861471993 0.0968162584655282 -1.06667891435573 0.286116851831796 0.456455130983706 0.434734119440426
"SNORD15A" 10.4283130317504 0.449662769343953 0.421594971274193 1.066575267691 0.286163673665762 0.456489583802506 0.434763855791217
"DNAJB12" 1377.63015645612 0.104037154958825 0.0975736793891377 1.06624199897096 0.286314261133 0.456558499360346 0.434814112984152
"DYRK2" 2697.88356587724 -0.10733115965868 0.100660886499687 -1.06626479649585 0.286303958366351 0.456558499360346 0.434814112984152
"MPHOSPH10" 3231.15505300624 0.109847078229146 0.103025413597693 1.06621341660506 0.286327178566532 0.456558499360346 0.434814112984152
"PDDC1" 1235.39427136144 0.148095675638095 0.138900402087895 1.06620048187032 0.286333024383321 0.456558499360346 0.434814112984152
"TTC33" 659.94634772573 -0.228625043820551 0.214403748744102 -1.06632950757509 0.286274715189799 0.456558499360346 0.434814112984152
"WDR83" 450.696373878845 -0.122946792391173 0.11536131331022 -1.06575409782788 0.286534815789353 0.456840002336929 0.43507913306399
"ABL2" 2031.22485790006 -0.10211394501048 0.0958218501511981 -1.06566451022761 0.286575326135731 0.456864338098157 0.435099234218638
"RAB11B" 3034.23543484132 0.138206287165574 0.129739725264283 1.06525805326043 0.286759169265506 0.457076889547133 0.435336928962021
"THAP5" 985.078423576131 -0.195463546451668 0.183529430349641 -1.06502562602244 0.286864333398345 0.457204243189752 0.435455145103444
"MYL6B" 4201.93508695232 0.0832001477173616 0.0781393249459065 1.06476665590544 0.286981537799489 0.45735076248521 0.435591613933312
"RIMKLA" 731.420128662061 0.124452544528749 0.116894829113998 1.06465397547551 0.287032544671949 0.45735837798914 0.435627589202461
"ACAD9" 1243.86342608177 0.0728445275283069 0.0684339457839547 1.06445020367927 0.287124801269052 0.45735837798914 0.435657075588996
"HFE" 39.3792724719611 -0.267599553590129 0.251430199128473 -1.06430951619059 0.287188508459914 0.45735837798914 0.435657075588996
"IL2RB" 58.454134130558 0.32085901819297 0.301429684541218 1.06445726697861 0.287121603063009 0.45735837798914 0.435657075588996
"TMEM88" 90.1630303452917 -0.317160317579321 0.297986009533543 -1.06434633651356 0.287171834276377 0.45735837798914 0.435657075588996
"TP73" 71.0058303580076 -0.375976295096686 0.353243691679658 -1.06435388360068 0.287168416638113 0.45735837798914 0.435657075588996
"C19orf70" 419.269752344463 0.162764549949934 0.153004130429648 1.06379186949318 0.287422995347203 0.457610991008533 0.435888447506585
"CDH24" 834.543973806006 0.158558921530601 0.149045991384789 1.06382546794736 0.287407771786639 0.457610991008533 0.435888447506585
"INTS5" 1513.93300210816 0.128788759709748 0.121060915025921 1.06383434886621 0.287403747906542 0.457610991008533 0.435888447506585
"CARS2" 1209.26944917047 -0.0800647207327882 0.0753135075084382 -1.06308580467877 0.287743041306526 0.45800822434832 0.436299028303968
"THSD7A" 32.3588307746406 -0.312798836719817 0.294239965279409 -1.06307393158772 0.287748425210878 0.45800822434832 0.436299028303968
"SEPT14" 11.0016355445914 -0.547006992740312 0.514767225826164 -1.06262979711345 0.287949868720377 0.458248247679531 0.436562976866378
"ACKR1" 25.0792503261473 -0.37705875778332 0.355003767718725 -1.06212607321416 0.288178454949449 0.458397101626721 0.436717291903802
"KCNN4" 18.3187371703241 0.492186924643313 0.46333732380479 1.06226478929351 0.288115494400067 0.458397101626721 0.436717291903802
"MAPK1IP1L" 7546.56419163627 -0.102965942858744 0.0969432062996009 -1.06212644278063 0.288178287198038 0.458397101626721 0.436717291903802
"SORT1" 4639.22820326702 0.0858241749677531 0.0808058185408191 1.06210389941659 0.288188520067897 0.458397101626721 0.436717291903802
"UNC79" 593.20463416635 0.219210778154955 0.2063862640227 1.06213840922497 0.288172855496575 0.458397101626721 0.436717291903802
"DNAH1" 162.454863438273 -0.30339164739467 0.285701123614772 -1.06191968570537 0.288272147423056 0.458438595638247 0.436802530153617
"EBF3" 15.0108674817161 0.461430596052938 0.434627909536911 1.06166812100167 0.288386376482828 0.458465871555885 0.43681612700028
"ERVK13-1" 131.373215493168 -0.197217017651874 0.185760208102268 -1.06167526224615 0.28838313340666 0.458465871555885 0.43681612700028
"RAC2" 42.0076904848229 -0.302592583645886 0.284984216658722 -1.06178716559679 0.288332317591906 0.458465871555885 0.43681612700028
"ZFAND2B" 367.049422836579 0.118896184139201 0.111990963185407 1.06165873350301 0.288390639694995 0.458465871555885 0.43681612700028
"LINC01356" 631.960795968862 0.514309589991246 0.484475708382859 1.06157972647993 0.28842652140521 0.458482636274479 0.436829003464849
"TPD52L1" 123.4587265365 -0.369620079874263 0.348208526426898 -1.0614906064107 0.288466999653299 0.458506704060264 0.436848838392856
"SLC6A6" 6886.67586212889 -0.186662637130865 0.175865694648198 -1.0613931131041 0.288511285403612 0.4585368189587 0.436874435016062
"C5orf51" 4554.55136630251 -0.144046311600304 0.13574144185291 -1.06118153479166 0.288607409349059 0.458609034034122 0.436978514639355
"KAT2A" 2295.50806617971 0.12134620982813 0.11436227206457 1.06106854679851 0.288658750727744 0.458650342713956 0.43701477596417
"SRRM2-AS1" 16.8514750966087 0.351756469991676 0.331592192958971 1.06081046979052 0.288776043173032 0.458756147595398 0.437150867518982
"ZRANB3" 1035.13217102144 -0.109812748283902 0.103528428580103 -1.06070139178184 0.28882562728094 0.458794641088122 0.437184445696406
"SRC" 1847.56328488332 -0.0896317999439003 0.084542861613615 -1.06019358977394 0.28905653677467 0.459121134861268 0.437492456854481
"MTMR9" 3560.5947128788 0.122889967134099 0.115950465055425 1.05984885076016 0.289213368560515 0.459329920789106 0.437688302221064
"CHCHD10" 689.505022831369 0.221432908394415 0.208947152385068 1.05975556913232 0.289255814933156 0.459357018607318 0.437711018822306
"OSBPL11" 2374.69334025743 -0.105281863611676 0.0994110409287555 -1.0590560427501 0.289574257402351 0.459822372933744 0.438151337499726
"SLC30A1" 1902.48358363537 -0.366532511037233 0.346143458387991 -1.05890347529373 0.289643741395914 0.459892352750765 0.438214912302552
"LGALS9" 24.5636033626347 -0.378219803059572 0.357719170223219 -1.05730929327483 0.290370453317538 0.460965323557696 0.439272730156268
"CD79B" 26.9015570565185 -0.43743775965286 0.413827229713401 -1.05705407533431 0.290486908900678 0.461000576950306 0.439287632108612
"JDP2" 576.730411824226 -0.269426963350735 0.254881552992304 -1.05706733260084 0.290480858855129 0.461000576950306 0.439287632108612
"LOC100133985" 11.9951028973031 0.440359007954902 0.416641415988746 1.05692567050702 0.29054551172183 0.461000576950306 0.439287632108612
"PIGK" 1818.59742118338 0.139791090608684 0.132255790803929 1.05697519752407 0.290522907089472 0.461000576950306 0.439287632108612
"ST5" 981.737985115369 -0.0967758723833365 0.0915573847740316 -1.05699690551652 0.290512999714769 0.461000576950306 0.439287632108612
"TM4SF1" 48.0030995007614 -0.462815262435253 0.437811037498066 -1.05711191083733 0.290460515889517 0.461000576950306 0.439287632108612
"THOC2" 4328.04174860719 0.0911580820997689 0.0862540270303031 1.05685595488478 0.290577332643274 0.461010644530308 0.439294112099952
"POTEE" 15.6103388666493 -0.529301417752304 0.500897969865202 -1.05670505690959 0.290646216377776 0.461079506581243 0.439356617025871
"SUZ12P1" 292.194975211209 -0.155814205273223 0.147462612573698 -1.05663532304062 0.290678053049585 0.461089590461543 0.439363113060453
"LOC101928784" 23.9915393221455 0.328958860378607 0.311407829178798 1.05636027599593 0.290803647366078 0.4612483830955 0.43951131016279
"PCNT" 2757.56392906954 -0.0751838475427605 0.0711861451013357 -1.056158434141 0.290895837325934 0.461354169347072 0.439608997698016
"HIC2" 2418.44304266961 0.0789389142036925 0.0747878119513238 1.05550506351316 0.291194394918406 0.461746737683445 0.439976832704636
"ZNF555" 216.889776400192 -0.179913336846609 0.170450047634675 -1.05551942837949 0.291187828680946 0.461746737683445 0.439976832704636
"SNHG4" 909.941942263373 0.247167183911057 0.234223447713714 1.05526234168136 0.291305359085511 0.461882220100885 0.440102812391121
"EID1" 8426.12471440157 0.151155124813735 0.1432613400837 1.05510059256338 0.291379321064492 0.461959014717281 0.44017287077577
"GNRH1" 56.7589584380286 -0.342235154893071 0.324565839640007 -1.05443984885366 0.291681586202815 0.462397720887091 0.44058776995642
"NPFF" 17.4869050532369 0.362506281689781 0.343814120144668 1.05436705606287 0.29171489902088 0.462410022134008 0.440596374039489
"ACOT11" 136.324667948157 0.148155599314506 0.14061986874924 1.05358937276996 0.292070956784375 0.46285525618495 0.441005013799794
"CLDN4" 680.779667919161 -0.234291067175038 0.222398465028277 -1.05347429958767 0.292123667157843 0.46285525618495 0.441005013799794
"GPR85" 7.34951433390808 0.524179517224189 0.497567595627046 1.05348403278474 0.292119208526294 0.46285525618495 0.441005013799794
"NCK2" 2104.90116648199 0.132229509165484 0.125498214461175 1.05363657748606 0.292049336060322 0.46285525618495 0.441005013799794
"ZNF274" 1441.84994134548 -0.11021378731383 0.104615511885525 -1.05351286178698 0.29210600266114 0.46285525618495 0.441005013799794
"SNCB" 196.752215462429 -0.157716772243593 0.149721849636936 -1.05339850279731 0.292158390094591 0.462869744979139 0.441015702107021
"C15orf61" 31.821939556487 0.335952883469542 0.318985375888713 1.0531921174554 0.292252950435188 0.462979023993274 0.441116704942572
"CCDC74B" 104.821899753898 -0.165005688482158 0.15672736519983 -1.0528198969706 0.292423544049256 0.463201685462604 0.441322617586859
"TUT1" 1361.14774726294 0.0988410061673343 0.0938862752655487 1.05277375087862 0.29244469807749 0.463201685462604 0.441322617586859
"AGPS" 5303.37826166853 -0.127004186411223 0.120663167750331 -1.05255140221424 0.292546640289891 0.463322597819523 0.44143470152132
"AEBP2" 3332.22469072775 -0.171395718132634 0.162854084565488 -1.0524496121171 0.292593316882512 0.463355969397562 0.441463379756345
"BET1" 1473.17420770425 0.153075483201737 0.1454705185876 1.05227839075557 0.292671842969114 0.463439768145703 0.441540102385744
"IRS2" 854.758524839313 -0.124344664528531 0.118252798246757 -1.05151562053578 0.293021839004518 0.463872207035759 0.441942750943286
"POLQ" 2788.21974149764 -0.172624931774189 0.164159973205032 -1.05156530184483 0.292999034256435 0.463872207035759 0.441942750943286
"SPATA41" 9.80133657896014 -0.550694664375077 0.523686997938714 -1.05157215386799 0.292995889129615 0.463872207035759 0.441942750943286
"GUSBP11" 672.629902003039 -0.163931189132128 0.155973940872368 -1.05101652375554 0.293251000848578 0.464069964725238 0.442157352120938
"ITFG3" 3633.96592057845 0.116558006307969 0.110898831031588 1.05103007149615 0.293244778773591 0.464069964725238 0.442157352120938
"KLHL34" 37.1013330018353 -0.279958272234494 0.266340083528131 -1.05113082689608 0.293198507589722 0.464069964725238 0.442157352120938
"MAPK14" 2376.30992308103 -0.053137090048861 0.0505603185676352 -1.05096430470031 0.29327498433896 0.464069964725238 0.442157352120938
"EIF3E" 30698.8436765369 0.105343597518252 0.10024824430747 1.05082735608969 0.293337889195722 0.464128918674984 0.442210401987012
"NCOA2" 2784.7168117656 -0.159993052571371 0.15231882035226 -1.05038269204924 0.293542199966672 0.464411579873833 0.442476592806905
"LRRIQ3" 28.0041607177868 -0.31994897660527 0.304628853183292 -1.05029111084484 0.293584290838777 0.464437566834384 0.442498231085673
"BTD" 915.807451559847 0.0761533822481168 0.0725289855177135 1.04997170034204 0.293731124117009 0.464629232694177 0.442677720967576
"MARK3" 3557.03689366957 0.0513561941014044 0.0489294085624652 1.04959768798025 0.293903120516894 0.464813682463002 0.442844090278854
"YBX2" 854.785589030321 -0.251269267163321 0.239395372362204 -1.04959951683257 0.293902279321527 0.464813682463002 0.442844090278854
"ZNF165" 355.520312330657 -0.253736132403687 0.241756935752862 -1.04955058109717 0.293924788263933 0.464813682463002 0.442844090278854
"AP5Z1" 1267.23732139904 0.143502357985291 0.136746950621571 1.04940078980199 0.293993694866385 0.464841406928974 0.442864262855095
"NR2C1" 1629.79044299287 0.0820500515940377 0.0781855353822209 1.04942750846336 0.293981403023431 0.464841406928974 0.442864262855095
"RNF187" 1815.90012335843 0.135564953470223 0.129245825225445 1.04889231999374 0.294227680622265 0.465130087231634 0.44313305169901
"UTRN" 6780.78178419949 0.151617815012413 0.144544176085024 1.04893755749266 0.294206858338713 0.465130087231634 0.44313305169901
"ATP6V1D" 2621.77653602271 -0.0904784100445734 0.0862795814439519 -1.04866537980772 0.294332153405985 0.46524140378033 0.443231383046157
"PROM2" 185.197726513945 -0.139058144271027 0.132609646103007 -1.04862767044119 0.294349515466456 0.46524140378033 0.443231383046157
"OLFML3" 3401.77406145718 -0.221242864475988 0.210994952382818 -1.04856946565516 0.294376315328888 0.465243126828957 0.443231383046157
"RHOV" 113.176088469227 -0.176650354839842 0.168481180619226 -1.04848716153692 0.294414214300633 0.465262389484259 0.443246614603407
"USP9Y" 3910.01134575091 -0.140107715362718 0.133645464325724 -1.04835368764363 0.294475682616746 0.465318892126496 0.443297324067519
"SMARCD2" 4347.82563618861 0.0713737646620792 0.0681073107835766 1.04796040015267 0.294656852093214 0.465564515452615 0.443528202499777
"EIF3J" 6361.18500724187 0.112390830174312 0.107265131241819 1.04778532290178 0.294737526161644 0.46565132472683 0.443607782300271
"TMC7" 252.254741302625 -0.120688349324114 0.115213100201484 -1.04752280003797 0.294858522140186 0.465801817254369 0.443748029641027
"CERS5" 2007.64779888923 0.0865192412686983 0.0826906458353684 1.04630022410216 0.295422441989856 0.466651930014703 0.44455476697851
"HOMER2" 575.780627710851 0.116699073384507 0.111612288342388 1.04557549278548 0.295757069042519 0.467139733035997 0.445016342497817
"SENP5" 1668.38460120364 -0.0757504002445036 0.0724608171426706 -1.04539809557151 0.295839016533969 0.467228385686743 0.445097667840715
"SETMAR" 976.170032681348 0.0914888855853747 0.0875352217212084 1.04516654880659 0.295946000924666 0.467356561020399 0.445216642975212
"LIX1L" 153.937307840915 0.173865812207309 0.166367226869317 1.0450724910134 0.295989466995649 0.467384414899936 0.445240048694002
"DENND2C" 191.197619690898 -0.127775063709624 0.122305736769378 -1.0447184824254 0.296153100063751 0.467601997971698 0.445444193307918
"ATP9B" 709.929435237967 -0.0990042539668043 0.0948068151684628 -1.04427359774593 0.296358824536076 0.467845179168179 0.445711603190852
"KRT18" 14129.0443402892 -0.0742692466500661 0.0711767685627736 -1.04344785735201 0.29674091846732 0.468407507029364 0.446244190143051
"ANK2" 3121.48551705018 -0.150602074110486 0.144371702522735 -1.04315507456713 0.296876476611796 0.468580612365204 0.446405966810989
"IGFBP6" 158.174559334929 0.23495397912173 0.225305710136579 1.04282301136222 0.297030271666567 0.468782469569003 0.446595132802602
"PDE9A" 988.434124005309 -0.149118555921105 0.143022567311642 -1.04262256456479 0.297123134370752 0.468888134610023 0.446692657910948
"GLUD2" 44.4195203320904 -0.247206989383928 0.237138544154348 -1.0424580713586 0.297199355046394 0.468967520833584 0.446765147499309
"LINC00176" 32.7616031724034 0.382722010016006 0.367243403629268 1.04214808553066 0.297343027685795 0.469153320167595 0.44693901108905
"MYCBP" 168.260490739901 0.157540988380389 0.151204510073224 1.04190667529756 0.29745494897119 0.469288993599185 0.44706512066758
"HSF2BP" 17.623987173795 0.348568939764551 0.334672947135536 1.0415211111264 0.297633760505731 0.469407401961976 0.447249601121638
"TCIRG1" 378.728833966347 -0.201499080271044 0.193457314124271 -1.04156868497413 0.297611693490883 0.469407401961976 0.447249601121638
"FAM19A4" 362.891007762309 0.164985996485599 0.15842811663887 1.04139340911107 0.297693000185264 0.469459915586277 0.447296489447702
"GAMT" 384.822987963764 0.209255974197314 0.200991067324938 1.04112076711854 0.297819502428075 0.469577565212029 0.447444424309022
"CACNB4" 180.841812732534 -0.221475390909062 0.212787043593622 -1.04083118581239 0.297953903615586 0.46973984282189 0.447604197578442
"MINOS1" 1493.65834329027 -0.134212130744914 0.129020452506701 -1.04023918795311 0.298228789193231 0.470032822103996 0.447946792396727
"NTSR1" 23.3580541540476 -0.491263940824192 0.472269671211778 -1.04021911795368 0.298238111372573 0.470032822103996 0.447946792396727
"SSR3" 8485.13783796148 0.0827930007167826 0.0795994714205583 1.04011998119123 0.298284161597046 0.470064459484469 0.447973784629509
"CTPS1" 7307.38037964288 0.0706051185030363 0.067898280099699 1.03986608201802 0.298402122486828 0.470086602987868 0.447982258601191
"LOC100506804" 11.0229338899267 0.484888237461919 0.466259071662069 1.03995453800704 0.298361022530865 0.470086602987868 0.447982258601191
"OVOL2" 238.04287100763 0.150285755557404 0.144520216848433 1.0398943402847 0.298388992229834 0.470086602987868 0.447982258601191
"RPL29" 30020.5004879526 0.107154628779649 0.103045856036404 1.03987324576928 0.298398793799768 0.470086602987868 0.447982258601191
"RBM23" 2830.2245852465 0.0886968501473229 0.0853075274696942 1.03973064016927 0.298465061154253 0.47014482474298 0.448034586531328
"TMEM169" 224.069231552393 -0.149908485299173 0.144324199839997 -1.03869264797842 0.298947701509791 0.470741177038043 0.448716871755311
"CNN3" 11865.3095653831 -0.0531588205630973 0.0511971381832153 -1.0383162506635 0.299122845454374 0.470975986369299 0.448937523648079
"TMEM144" 93.4626880898281 -0.200458466413127 0.193193313316673 -1.03760561362984 0.299453703361278 0.471455908824229 0.449389522308309
"H2AFV" 5752.6657348586 -0.0816951290392663 0.078743102450658 -1.03748933553206 0.299507863272149 0.471460161978083 0.449389522308309
"KDM5B" 15009.13341603 -0.0676315870055549 0.0651878293015543 -1.03748794414822 0.29950851138926 0.471460161978083 0.449389522308309
"SNORD88B" 26.0983979354839 0.326873054225816 0.315196613729079 1.03704494270605 0.299714912380506 0.471733982392846 0.449644176343353
"SRRM2" 46821.8865764123 -0.137149074481486 0.132255272753812 -1.03700269657138 0.299734600439486 0.471733982392846 0.449644176343353
"TPTE2P1" 32.2248827809503 -0.323594197493894 0.312093447644089 -1.03685034061631 0.299805610384486 0.471792694523854 0.449693792845904
"UPF3B" 2910.50152443579 -0.13194233596044 0.127257873869717 -1.0368107838696 0.299824048796658 0.471792694523854 0.449693792845904
"LYPLA1" 8475.71131845373 0.203284780110599 0.19607986569283 1.03674479474122 0.299854809701552 0.47180007272057 0.449697653128272
"MMP24" 1889.71355333671 0.156351399595222 0.15090666907559 1.03608011861228 0.300164766570821 0.472205652079072 0.450120188539419
"DNAJC21" 3481.55234887146 -0.123136841133209 0.118863360698879 -1.03595288244589 0.300224124664883 0.472257976350462 0.450166887678905
"SIAE" 193.016796930791 -0.308074690239775 0.297414919765145 -1.03584141132882 0.300276134493653 0.472298733576458 0.450202560822455
"FBXO17" 432.275411458178 -0.251926927001876 0.243261901396749 -1.0356201507732 0.300379387310561 0.472420075853634 0.450315048407507
"SFXN5" 1687.10509730643 0.180320657100323 0.174134656409516 1.03552423634879 0.300424153812932 0.472449420995813 0.45033984308292
"C19orf82" 276.947317135413 -0.157067780926284 0.151792674951861 -1.03475204568399 0.300784723288543 0.472961854466559 0.450821935957807
"MAN2B1" 2867.91925489787 -0.117109419503135 0.113180421037531 -1.03471447119198 0.300802275809882 0.472961854466559 0.450821935957807
"MORC4" 168.831352559637 -0.169705901066089 0.164042508035644 -1.03452393588871 0.300891292839522 0.473060715484274 0.450912989476022
"TMCC3" 97.7592117354252 0.220599944452103 0.213264346972532 1.03439673618074 0.300950729600645 0.473113057323714 0.45095970132889
"LPAR5" 14.6320214457156 -0.470227823347771 0.454645912786891 -1.03427262870432 0.301008728989023 0.473163130627637 0.451004250778632
"GIT2" 1316.99846061673 -0.094672647975378 0.0915851307639561 -1.03371199217239 0.301270825133894 0.473492865348528 0.451354563262855
"LGR5" 12.9224620108845 -0.923592845869935 0.893640082207475 -1.03351770389313 0.30136168985799 0.473594541004793 0.451448300468955
"KCNC1" 11.1297008476556 -0.423796465393865 0.410113992520555 -1.03336260923266 0.301434237611346 0.473667416100636 0.451514583311559
"FLJ30403" 15.0235632672389 -0.413575300470117 0.40027085215477 -1.03323861391287 0.301492246566147 0.473717434562907 0.451559078268523
"HTRA2" 769.552422388404 0.117543899619009 0.113772116790784 1.03315208448799 0.301532732186608 0.47373772304945 0.451577321815934
"ZNF587" 1412.52260589514 -0.0984602387681165 0.0953180663925184 -1.03296512921967 0.301620217679688 0.473795091938509 0.451665942637671
"FNDC3A" 3098.87578153462 -0.123265415245474 0.119364095091887 -1.03268420164861 0.301751709169685 0.473919365486427 0.451820438112919
"SNORD46" 12.2771916583271 -0.515114268232364 0.498868197970499 -1.03256585672921 0.301807113337841 0.473965245418864 0.45186098781831
"LAT" 98.5427778100848 0.261754034238991 0.25355899424572 1.03232005245032 0.30192221031185 0.474104852291153 0.451990892682299
"PMS2P4" 33.3115346346255 0.232607110053769 0.225352532625886 1.03219212734532 0.301982122340989 0.474155645174989 0.452038166619266
"TNNI3" 268.820918801748 -0.593800039212618 0.57532599757551 -1.03211056290687 0.302020326096071 0.474155645174989 0.45205293953811
"FMO5" 12.1144543036808 0.546600541673454 0.529694958541022 1.03191569574118 0.302111612441824 0.474197418764363 0.452105594937384
"ZNF674-AS1" 164.741544266781 -0.20015631519014 0.193965991327742 -1.03191448057478 0.302112181749245 0.474197418764363 0.452105594937384
"AP1M2" 4960.77524968036 -0.0833904340748634 0.080826048414296 -1.03172721803029 0.302199923085764 0.474293998973113 0.452194482546453
"DDX6" 12292.1955447216 -0.102767620720248 0.0996397808522208 -1.03139147679044 0.302357276142209 0.47449980652757 0.452387506665366
"ARGLU1" 4708.77689324354 -0.115726408232439 0.112241505366711 -1.03104825487097 0.302518191528414 0.474670007274619 0.452585824047667
"STARD4-AS1" 43.4370724205869 -0.365121720045332 0.354201527825332 -1.03083044922772 0.302620336571483 0.474789111374854 0.452696188435203
"WBSCR17" 2194.37637025741 -0.142033707604991 0.137819419274786 -1.03057833469609 0.30273860020924 0.474933481524613 0.452830116815918
"CDK11A" 501.131487757828 -0.103072198250848 0.100019737405219 -1.03051858487952 0.302766632573361 0.47493628493824 0.452830116815918
"TMC4" 142.614716334254 -0.278036139198738 0.269847100774283 -1.03034695722488 0.302847163406485 0.475021432695133 0.452908103204636
"MIPOL1" 507.430527783789 -0.152656144431397 0.148173793714748 -1.03025063072407 0.30289236780146 0.475051160316798 0.45293324921778
"CCDC103" 147.310368774633 -0.210404377820654 0.204267999696431 -1.03004081957694 0.30299084414642 0.475164426351817 0.453038043815556
"FLJ46906" 24.8565449212518 -0.499001171414723 0.484826941318488 -1.02923564861657 0.303368954400451 0.475714378187645 0.453555985369587
"PPM1D" 1911.84511557082 0.0884864005692183 0.0859773974012873 1.02918212511389 0.303394100279819 0.475714378187645 0.453555985369587
"SYPL1" 3901.40845305575 -0.136903108639351 0.133046197165676 -1.02898926505109 0.303484719363385 0.47577401729185 0.453648947130464
"DND1" 71.2888388720949 0.186822405830472 0.181581571666406 1.02886214782684 0.303544457718538 0.475785232297503 0.453695735285887
"LYRM1" 815.03177401919 -0.117048378393482 0.113788483550481 -1.02864872385398 0.303644773241101 0.475901248620386 0.453803158059815
"LOC100996634" 56.2686119300548 -0.297491291410696 0.289303120986292 -1.02830308361863 0.303807281001551 0.476114710054912 0.454003499540909
"BTRC" 2144.72633998926 0.130843604652634 0.127262873320302 1.02813649604877 0.303885625190292 0.476196248133315 0.454078042922723
"SNX18" 1202.90384840986 -0.112115890117122 0.109060097032444 -1.02801935050332 0.303940725408655 0.476236970727106 0.454110459316302
"TGFB1" 363.463991752458 -0.243616900349999 0.236988487107152 -1.02796934705039 0.303964246899761 0.476236970727106 0.454110459316302
"ARNTL2" 900.375292565757 -0.114278231448953 0.111192404535099 -1.02775213762807 0.304066435667048 0.476355832380824 0.454220591257686
"ESRRB" 17.3712250014001 -0.412622196285508 0.401530733126505 -1.02762294948793 0.304127224590749 0.476409821346451 0.45426886444348
"KCNQ1OT1" 1372.98149936792 0.22630933102032 0.220285483963743 1.02734563779776 0.304257739669952 0.476551142546333 0.454397203640762
"ZNF385D" 97.6007555769078 0.204624140087346 0.19918259911888 1.02731935918367 0.304270109470619 0.476551142546333 0.454397203640762
"ZFAND6" 5746.78004817942 0.101227272897241 0.0985737466593572 1.0269191983445 0.304458513397556 0.476804955295731 0.454636009242288
"C8orf59" 1996.81046587234 0.110683060490103 0.10779555035417 1.02678691399085 0.304520812613956 0.476861251736081 0.454686480528129
"MPST" 1879.53082485725 -0.15156339619795 0.147630773161521 -1.02663823369757 0.304590843586616 0.476929644851034 0.454748485736559
"FBXL2" 89.3096070159869 -0.186471074887638 0.181741982862153 -1.02602091135471 0.304881727357819 0.477261223033486 0.45505501714535
"PCDHGB8P" 35.9196123013346 -0.339987866836096 0.331335395112111 -1.0261139372721 0.304837881528417 0.477261223033486 0.45505501714535
"STAG3L4" 456.974441904221 -0.116827641920549 0.113859563763138 -1.02606788625667 0.304859586192691 0.477261223033486 0.45505501714535
"RPS3A" 98019.5475469563 -0.123707649370562 0.120706170864036 -1.02486599057067 0.305426423744089 0.47807253387017 0.455825366175229
"PANK1" 2393.64019638545 0.180722385689724 0.17640534491398 1.02447227876145 0.30561225785945 0.478322038174903 0.456056832607942
"RPL3" 133229.420797671 0.111548033788772 0.10888935930835 1.02441629280684 0.305638689622923 0.478322038174903 0.456056832607942
"FAM69B" 1185.42313873119 0.14243990730388 0.139063623809706 1.02427869633826 0.30570365730928 0.478382340251533 0.456111114627537
"PCDHA4" 131.268617574137 -0.199891767052949 0.195213150199064 -1.0239667094615 0.305850999265419 0.478530147216585 0.456288277752057
"LOC100289495" 16.4985031422606 -0.409597358519373 0.400378394098512 -1.02302562914669 0.306295728186859 0.479184533350861 0.456909027348588
"HCFC1" 9866.31989012974 0.146617820509013 0.143376969106641 1.02260370980475 0.306495254851867 0.479411942936956 0.45715893478019
"RRS1-AS1" 21.8525890563967 -0.382405889077795 0.373972730046854 -1.02255019779085 0.306520566964002 0.479411942936956 0.45715893478019
"PLBD2" 1646.25311386628 -0.100503602328153 0.0983147736635717 -1.02226347661717 0.30665621465272 0.479541208119221 0.457318493977332
"GYLTL1B" 3874.99016313899 0.12158786510197 0.118955020536458 1.02213311009185 0.30671790416152 0.479596232066609 0.457367739320767
"PARP10" 83.7559588090828 -0.221671366654318 0.216888407717408 -1.02205262598977 0.306755993385504 0.479614347356496 0.457381786773115
"LOC100506127" 98.1859919710354 0.206942413155421 0.202641204663568 1.02122573490912 0.307147502314875 0.480184985044491 0.457922741045838
"CDKN1A" 1733.84655561262 -0.262576456789741 0.257238503310755 -1.0207509894914 0.307372429949712 0.48049511855304 0.458215263260858
"SIX2" 22.599015724777 0.549966326311486 0.539106366917325 1.02014437235505 0.307659995190202 0.480778520981165 0.458601099062364
"NUMB" 2619.11217806883 0.0639476892205732 0.0626937529193246 1.02000097685749 0.307727997457454 0.480843264138683 0.458659610560185
"LOC101928371" 13.8623922555478 -0.52892291304977 0.518621179396676 -1.01986369639797 0.307793109117619 0.480903479761045 0.458713803163241
"JTB" 2159.86214346009 0.131764808729832 0.129224386980337 1.01965899633079 0.307890214603072 0.481013668605473 0.458815662598301
"MEX3A" 5641.37460249622 -0.0701570421461586 0.0688207957277899 -1.01941631746971 0.308005362704753 0.481152023783253 0.458944387465362
"MBD6" 1382.34948240519 0.148645774114881 0.145883000475317 1.0189382836284 0.30823226715173 0.481354073668391 0.459166999286553
"SMCO4" 507.203207042978 -0.127568772992497 0.125200029422639 -1.01891967262933 0.30824110331948 0.481354073668391 0.459166999286553
"TMX4" 364.341464557519 -0.128397794966582 0.126003276266136 -1.01900362253588 0.308201246739985 0.481354073668391 0.459166999286553
"GLT8D2" 326.066700059422 -0.227910040063973 0.223693875102406 -1.01884792312546 0.308275170262132 0.481365733114466 0.459174873154893
"MIDN" 9975.60209514544 0.119840084509217 0.117633536268884 1.01875781609838 0.30831795695575 0.481391005096743 0.459195732381631
"TP53" 6510.52268259704 -0.0922845606975106 0.0906123128222769 -1.01845497397813 0.308461788210138 0.481574024626923 0.459367065164244
"GUCY1B3" 91.5208079591504 -0.231517442674142 0.227366288863034 -1.01825756066067 0.308555571199821 0.481678883405104 0.459463840108451
"C17orf97" 61.4124025865924 0.208327399858116 0.204683422795921 1.01780299064975 0.308771590502462 0.481932956851178 0.459699697170239
"CIRBP-AS1" 14.1287717530704 0.396179211384897 0.389239056151674 1.01783005873521 0.308758724494602 0.481932956851178 0.459699697170239
"RNH1" 1360.51386713956 -0.120034727766843 0.117975577243281 -1.01745404067247 0.308937485215769 0.482108721323263 0.459903764032134
"UBXN11" 321.4221942899 0.150130965644349 0.147578492775832 1.01729569682212 0.309012783080084 0.482184644530241 0.459972937232661
"NFYC" 2348.85926933924 0.0910261448758603 0.0894849760569033 1.01722265442611 0.309047521301829 0.482197270691317 0.459981729158446
"MID1" 2469.61904164822 0.0955183337118229 0.0939100150930826 1.01712616718404 0.309093413611119 0.482227296552014 0.460007119473115
"SLC5A7" 13.7641196855148 0.375789268791169 0.3694884758791 1.01705274541264 0.309128338288623 0.482240207730252 0.460016184036628
"PWAR5" 6078.2599028542 -0.264321329603778 0.259958304031676 -1.01678355914943 0.309256404953985 0.482398405658763 0.460163839268409
"ITGB4" 133.735261584506 -0.225337306856227 0.221696837016694 -1.01642093720651 0.309428979517276 0.482449822621314 0.46029183582458
"MSX1" 15.5701700117619 -0.956734934849191 0.941178823587951 -1.01652832689322 0.309377865311447 0.482449822621314 0.46029183582458
"RIOK1" 2034.94000848593 0.0779378422931509 0.0766750222692605 1.0164697705526 0.309405735646617 0.482449822621314 0.46029183582458
"HJURP" 3400.07788821503 0.108591403904066 0.106854046291363 1.01625916540367 0.309505988480083 0.482455023476233 0.460363466363159
"SPTBN5" 90.4821553506364 -0.252430722887478 0.248438550001145 -1.01606905565306 0.309596503466961 0.482554550106643 0.460455170719856
"DCAF8" 4812.18318820424 -0.0687715935822314 0.067693522898756 -1.01592575828987 0.309664741714084 0.482607394641941 0.460499066340999
"RARS2" 2413.58063654053 0.0756903687873763 0.0745067651974353 1.01588585394634 0.309683745942872 0.482607394641941 0.460499066340999
"SMUG1" 582.137072143743 0.129180860814562 0.127174691943087 1.01577490647568 0.309736588127275 0.482648178657639 0.460534718264916
"DTNA" 1767.84369273217 -0.131988558662242 0.12995610461914 -1.01563954266757 0.309801067417664 0.482707087651976 0.460587664670712
"CDHR4" 10.51610612257 -0.505955695445336 0.498226145230119 -1.01551414009324 0.309860809677738 0.482758606278807 0.460633559224621
"EPM2A" 230.83286372162 0.164994613227265 0.162500060801722 1.01535108610566 0.30993850059143 0.482838077367642 0.46070612488919
"KNOP1" 3795.3131430511 -0.0627936890639437 0.0618601370463149 -1.0150913344555 0.310062291952615 0.482947773728225 0.460804266959666
"ZNF175" 525.260196755284 -0.088031241006286 0.0867223800033293 -1.01509254015984 0.310061717267643 0.482947773728225 0.460804266959666
"C15orf40" 384.706519124369 0.0852074322618338 0.0839818266522821 1.01459370030883 0.310299543543243 0.483100302366226 0.461059007550486
"LRRC73" 10.8601680147787 0.399594088131081 0.393863387244503 1.01454997106146 0.310320397585378 0.483100302366226 0.461059007550486
"SLMO2" 1529.99836862639 -0.215265586942128 0.212162817526402 -1.01462447309053 0.310284868865056 0.483100302366226 0.461059007550486
"KIAA1324" 52.8616913658456 -0.207077958532972 0.204187651597677 -1.01415515048378 0.310508725471114 0.483315375388706 0.461257720765523
"PDIA2" 14.6028430178048 -0.554164280323263 0.546433149474262 -1.01414835621967 0.310511966968893 0.483315375388706 0.461257720765523
"SH3BP1" 1208.3041319469 0.189784652259968 0.187293670377025 1.01329987221634 0.310916948551058 0.48390411120495 0.461816311068204
"CCDC97" 2217.37043703336 0.092128467324105 0.0909526490743571 1.01292780652036 0.311094645446194 0.484055778503381 0.461951226121424
"FGF16" 11.2966049959473 0.385514791762766 0.380584511202721 1.0129544960841 0.311081896401064 0.484055778503381 0.461951226121424
"FOXD1" 12.6720649359109 -0.676719038196664 0.668067984604667 -1.01294936112994 0.31108434923425 0.484055778503381 0.461951226121424
"P2RX7" 10.334911903357 -0.433126501537426 0.42770046024286 -1.01268654537216 0.311209906479263 0.484193488749784 0.462079371611928
"KRR1" 3195.02419558108 0.117963497157214 0.116499026672981 1.01257066712105 0.311265276614917 0.4841963763108 0.462118576504223
"MAU2" 1946.02218086871 0.0753876406007413 0.0744763809215069 1.01223555264044 0.311425441020993 0.484403883506609 0.462313341960447
"C19orf12" 463.144726844917 -0.0864139559380168 0.0853902258170658 -1.01198884428698 0.311543387385143 0.484500040881823 0.462438293207997
"SBF2-AS1" 36.7901929540567 -0.271597321364295 0.268393178470367 -1.01193824266395 0.311567582655933 0.484500040881823 0.462438293207997
"SPCS1" 2737.92407667454 -0.0713825163803498 0.0705490448673946 -1.01181407224608 0.311626960248644 0.484550736609337 0.462483397563429
"LOC100129361" 2280.16840615608 0.118843978501081 0.117478473537345 1.0116234483018 0.311718130060466 0.484599838277942 0.462575671750039
"HLA-C" 5617.73749952504 0.105545503648338 0.10436582028727 1.01130334967732 0.311871263346624 0.484763990853848 0.462759871226938
"MAP1LC3A" 87.3987177135465 -0.305949971639891 0.30258541863353 -1.01111934944372 0.311959310409579 0.484859201337434 0.462847469382909
"GTF3C4" 4339.52136120421 0.0777798740323858 0.0769407287654749 1.01090638573841 0.312061237411716 0.484975966351977 0.462955642706576
"EFHD1" 129.992287967616 -0.37826815583281 0.374231084038181 -1.01078764423058 0.312118078061267 0.485022032535055 0.462996914680563
"DCTD" 1926.4351013163 -0.0855221137745431 0.0846311095097624 -1.01052809386456 0.312242346587179 0.485132437867399 0.463138192399763
"PAK2" 4793.04409935605 0.0916600243738639 0.0907117948708728 1.01045321068049 0.312278205506143 0.485144647135693 0.463143261203067
"SLC35D3" 17.8989033224433 -0.556694035228737 0.550964164232243 -1.01039971629458 0.312303823744678 0.485144647135693 0.463143261203067
"LYPD6" 268.955325923524 -0.181231302216569 0.179391130057601 -1.01025787706659 0.312371756663309 0.485208524341566 0.46320094858318
"PABPC5" 76.403406490634 0.203903283769301 0.201863057417071 1.01010698231928 0.312444037347597 0.485279143407614 0.463265071732673
"ZNF571" 231.762487422586 -0.141345109368148 0.139972721511195 -1.00980468081306 0.312588877123963 0.485462437387164 0.463436757330704
"FYTTD1" 2431.55854209573 -0.207574058498941 0.205604968520499 -1.00957705444869 0.31269796746494 0.485590184437103 0.463555414693891
"UBE2H" 7655.16575353958 -0.106527279062393 0.105542786073292 -1.00932790412049 0.312817401944817 0.485733971648654 0.463689383129946
"TCEAL5" 407.977191146326 0.160939510477944 0.159493239479171 1.00906791412286 0.312942064633234 0.48588585170339 0.463831075730083
"S100A13" 1324.8451540298 -0.130412879396378 0.129265697625901 -1.00887460317428 0.313034776564431 0.485988101982665 0.463925390181972
"ZNF791" 727.496186006286 0.0955623011450356 0.0947325750842895 1.00875861402488 0.313090413640767 0.486032780753481 0.463964746351922
"NPEPL1" 72.4338239240411 0.278325251035715 0.276107245249135 1.00803313141812 0.313438557097758 0.486520936585943 0.464424144393719
"RUNX1T1" 1105.02780086311 0.141494808191189 0.140373046211907 1.0079912918438 0.313458642774951 0.486520936585943 0.464424144393719
"FKBP3" 7995.24291280582 0.0799438083360003 0.079326323242332 1.00778411337409 0.31355811420136 0.486633587872025 0.46452838276242
"AASDH" 1027.66818606347 -0.145770105395708 0.144674665111387 -1.00757174923113 0.313660096953004 0.486750117010682 0.464636321893057
"FMOD" 29.6912294438218 0.440369596589779 0.437150039069873 1.00736487986312 0.31375946195575 0.486820819990676 0.464697220204422
"LRRC37B" 473.223113933261 0.11339383256562 0.112562986461806 1.00738116613577 0.313751638463545 0.486820819990676 0.464697220204422
"ARMC1" 2736.12964074705 -0.124686676973419 0.123849368691765 -1.00676069882712 0.31404978515954 0.487226088810644 0.465077475996178
"TSR3" 1304.13962358741 0.160362588937433 0.159293844695409 1.00670926264645 0.314074509614067 0.487226088810644 0.465077475996178
"STRA6" 692.671267583305 -0.181890101382626 0.180717758299382 -1.0064871493221 0.314181290228247 0.487349959538004 0.465192418032617
"NIPAL3" 792.349579991715 -0.130949581319258 0.130117815169796 -1.00639240789877 0.31422684427466 0.487378844089676 0.465216692052517
"ZNF676" 6.18748392075077 -7.57848970526449 7.53129553095372 -1.00626640849729 0.314287434668637 0.487431043689034 0.465263220998741
"C2" 31.3076648399214 0.28929847081209 0.287581926903937 1.00596888659393 0.314430537022295 0.487569408565163 0.465431878609547
"ATP2A2" 20219.0527169317 -0.0456814009289607 0.0454266527894039 -1.00560790029452 0.314604222055873 0.487726326208705 0.465558573939107
"DAPK3" 2254.36415405038 0.170455726530493 0.169512815252763 1.00556247783581 0.314626081095066 0.487726326208705 0.465558573939107
"KATNAL1" 775.630242385585 0.152276526433481 0.151462005608758 1.0053777237496 0.31471500217755 0.487726326208705 0.465558573939107
"PODXL2" 1394.90029152824 -0.0914771581828454 0.0909888650684016 -1.00536651505738 0.314720397388321 0.487726326208705 0.465558573939107
"TSC2" 3534.47251737307 0.116534316798293 0.115901044608093 1.00546390407732 0.314673522024385 0.487726326208705 0.465558573939107
"USP9X" 29283.1587925224 -0.128329171240338 0.127606224920486 -1.00566544712299 0.314576529736046 0.487726326208705 0.465558573939107
"VEGFC" 36.206972881476 -0.301266541777381 0.299649635299982 -1.00539599013955 0.314706209932943 0.487726326208705 0.465558573939107
"PHLDA3" 1296.84687782866 -0.240643802014646 0.239413455060729 -1.00513900504717 0.314829920580762 0.487854276659486 0.465677410805255
"MSN" 15376.0042847388 -0.0862702292253925 0.085841284662963 -1.00499694947616 0.314898318756522 0.487918484135458 0.465730892174766
"FAH" 800.429332635904 -0.0862085749433031 0.085788239095976 -1.00489969081725 0.314945153349702 0.487920667965841 0.465730892174766
"TOP1" 11346.2485246401 -0.118448132825146 0.117872673826827 -1.004882039065 0.314953653984803 0.487920667965841 0.465730892174766
"BACH1" 2876.34307606867 -0.110790025833828 0.110296499211242 -1.00447454475994 0.315149934801005 0.488099385498031 0.465934765991589
"RASSF3" 2453.10525037535 0.0643053033747167 0.0640186619758826 1.00447746625729 0.315148527295628 0.488099385498031 0.465934765991589
"MSTO1" 524.642260275285 -0.0998221654548338 0.0994492963772567 -1.00374933851882 0.315499449052192 0.488571168675437 0.466408284857179
"HSPH1" 12225.8806103681 0.152215464978064 0.151657485341231 1.00367920934187 0.315533261411712 0.488571168675437 0.466415051659636
"KLC3" 84.7684372623005 0.274437798335296 0.273522832408522 1.00334511718352 0.315694374607058 0.488775274032282 0.466609973363072
"MFSD10" 3126.54860872977 0.144815858894882 0.144360829926432 1.00315202516279 0.315787516276946 0.488877653738354 0.466704403398091
"PXMP2" 301.84479066935 -0.144370770583116 0.143929686551718 -1.00306457994848 0.315829703102815 0.488901138353168 0.466723516422963
"ARHGEF1" 1460.25141641663 0.144763880848155 0.144378029807582 1.00267250523564 0.316018900028248 0.489152169610058 0.466959852834183
"USP13" 3131.07676133661 -0.117374082321427 0.11710636562122 -1.00228609861459 0.316205434584365 0.489397734246618 0.467192211831724
"ZNF101" 933.458553247009 -0.114046529256575 0.113879015152602 -1.00147098307576 0.316599161755658 0.489882721772585 0.467730625673652
"AKT1" 1758.76938001811 0.104767811319279 0.104625723257839 1.00135806049426 0.316653732372758 0.489925268554841 0.467767930210646
"C19orf52" 455.616578501413 -0.120207613661006 0.120072451018337 -1.00112567571931 0.316766053336293 0.490057151506674 0.467890530036776
"KCTD13" 193.811389501154 0.17576168221433 0.175608529282045 1.00087212695711 0.316888633523769 0.490204882223126 0.468028259511036
"PLAC8" 11.6925658783076 -0.427710677761979 0.427416124183823 -1.00068914942954 0.316977114807786 0.490299843538908 0.468115605817219
"KHK" 407.759492171964 0.144414395803925 0.144343613736108 1.00049037200875 0.317073254707851 0.490406633948142 0.468214245243341
"EPN1" 5622.43424485139 0.118463391146329 0.118425721643198 1.00031808548522 0.317156597594484 0.490451699715414 0.468250634649491
"ZNF397" 1628.10848555907 -0.119967931910088 0.119924128541947 -1.00036525900728 0.317133776171973 0.490451699715414 0.468250634649491
"FLJ37453" 91.0355363479176 -0.188324728878384 0.188294466738035 -1.00016071709846 0.317232736447502 0.490485611650205 0.468319707345558
"NLRP1" 15.1900174501036 0.481845141810719 0.481891893291663 0.999902983466635 0.31735746046213 0.490608180765944 0.468432113891075
"VAMP5" 30.8580200947029 0.327947190655233 0.327985883144825 0.999882030015376 0.317367601795702 0.490608180765944 0.468432113891075
"EIF4EBP3" 47.867344931598 0.235014694774284 0.235077625955677 0.999732296167542 0.317440078184422 0.490608180765944 0.468463462969385
"RIPPLY2" 19.0408596167191 -0.354397712615085 0.354498097985196 -0.999716823952846 0.317447567892818 0.490608180765944 0.468463462969385
"EXOC7" 6619.29658213364 0.0909589459371314 0.0910106607745895 0.999431771651607 0.31758557524156 0.490765508119677 0.468623776119483
"CLPSL2" 10.9340820359202 -0.7014380272605 0.701957820015214 -0.99925950998779 0.317668994351118 0.490805869973116 0.468678945636839
"DEAF1" 1368.44497204931 -0.12045641571186 0.120556165761044 -0.999172584425237 0.317711094212261 0.490805869973116 0.468678945636839
"TRIM41" 1855.05542329887 0.0662769939694376 0.0663288263980823 0.999218553508943 0.317688829971636 0.490805869973116 0.468678945636839
"LINC01011" 97.7947209123686 -0.250993210618486 0.251255688360256 -0.998955336122007 0.317816328081864 0.490926527782281 0.46878963471388
"MIR4517" 21.0660131316294 -0.39822838092283 0.398668364616383 -0.998896366673146 0.317844896496179 0.490928751023802 0.46878963471388
"ZNF577" 1124.98633109909 0.136804963925665 0.136966443884977 0.998821025393288 0.317881398877127 0.490943227283477 0.468800132897549
"MTERFD2" 1542.64563879779 0.0675815145547389 0.0676856211491255 0.998461909743619 0.318055425925492 0.491170079155803 0.469013426861568
"GABPB1" 1911.75671284115 0.087208836046608 0.0873994531512336 0.997819012616753 0.318367129040173 0.491609486057767 0.469429683614318
"CCDC39" 66.3675374501862 0.239569919084192 0.240196728379706 0.997390433667674 0.318575032954328 0.491804623472234 0.469606031206999
"HPS6" 436.596642748008 0.112030516897178 0.112319250695298 0.997429347183744 0.318556152314494 0.491804623472234 0.469606031206999
"SNORD116-28" 25.1225140409507 -0.3740260390483 0.374963694453999 -0.997499343484269 0.318522192310527 0.491804623472234 0.469606031206999
"SNORD50B" 51.6675225866352 0.273407176198812 0.274181417420967 0.997176171786412 0.318679004853823 0.491849380513824 0.469715894626561
"FBXL4" 359.936557382254 -0.14794135371535 0.148369818633424 -0.997112182773956 0.318710060225071 0.491849380513824 0.469718272594068
"FDXACB1" 210.34448069438 0.129321436176796 0.129705668929187 0.997037656445064 0.318746232101425 0.491849380513824 0.469728190185307
"CXADRP3" 13.6141917241677 -0.455392257872162 0.456810335392152 -0.996895697382212 0.318815140364281 0.491849380513824 0.469752276973332
"KLHL26" 327.516860661034 -0.129047251576586 0.1294507925992 -0.996882668583858 0.31882146515402 0.491849380513824 0.469752276973332
"CACNA1B" 887.941786910818 -0.108260975634435 0.10861601765078 -0.99673121861744 0.318894992097844 0.491920874350233 0.469817222636347
"CAPN10-AS1" 109.001944446585 0.224378693407858 0.225324402504969 0.995802899789823 0.319345921079497 0.492574479019312 0.470438118642871
"ETAA1" 1295.1074976151 -0.14182515261453 0.142433768768792 -0.995727023447292 0.319382796295087 0.492589370302216 0.470449001208736
"TRAPPC6B" 1953.90765251897 -0.142179820991804 0.142808722541932 -0.995596196514233 0.319446383543565 0.492627760379769 0.470499224801887
"CCDC157" 176.452231881592 0.117530864187248 0.118066778559565 0.995460921532245 0.319512141436061 0.492662892930041 0.470552635878419
"FRAT1" 65.4987039067245 0.248962882590274 0.250125894932413 0.995350292130077 0.319565925562845 0.492703841610738 0.470588404691677
"IMPA1" 1558.41120785728 -0.146075517300327 0.146800092625003 -0.995064203899882 0.319705039066712 0.492876332164868 0.470749810177233
"PARD3" 4331.1938780789 -0.0663619201268544 0.0667058154878314 -0.994844597004595 0.319811852171851 0.492999001354615 0.470863629526551
"RHOA" 20022.8473836651 -0.0548338252758317 0.0551595692915812 -0.994094514878685 0.320176855510308 0.49345525287656 0.471357530018589
"ICA1L" 254.477264994557 -0.263622852191226 0.26521086694461 -0.994012256090111 0.320216900670283 0.49345525287656 0.471372987017318
"SMIM13" 958.934662235929 -0.108979095646713 0.109654186805017 -0.993843452968159 0.320299087530204 0.493533977634743 0.471450469827187
"CTSA" 1562.49932731676 0.11570204537751 0.116435292363397 0.99370253665359 0.320367707422319 0.493533977634743 0.471464477835594
"PSPC1" 7446.85255189781 0.154991239493078 0.155967722806848 0.993739196186254 0.320349854957895 0.493533977634743 0.471464477835594
"TUBA1C" 18101.951574209 0.116252670752583 0.117001630833975 0.993598721008821 0.320418267108399 0.493555410418249 0.471495391389725
"POMGNT1" 1715.81964820964 0.101132115685566 0.101793688017912 0.993500851131072 0.320465935897966 0.493586822368678 0.47152204568073
"LRIF1" 1842.37868268589 -0.204964998512184 0.206319234022634 -0.993436212979051 0.320497421287386 0.493593305158854 0.471524885579026
"PSMG3" 1539.65217698358 0.125297293769483 0.126135819266708 0.993352201602211 0.320538346439905 0.493614323647054 0.471541611719893
"CRHBP" 83.1644852270083 1.05427215576546 1.06139527562565 0.993288909397122 0.320569180747826 0.493619800443554 0.471543491577615
"LOC100270746" 20.7300946429728 0.299783822862495 0.301920834341965 0.992921947622038 0.320747993134806 0.493853116971621 0.471763020417875
"DOCK6" 1889.38951505285 -0.105205177450495 0.105961666027713 -0.992860733456008 0.320777827790904 0.493857033495338 0.47176340934514
"CAB39L" 536.470874966246 -0.120269132234754 0.121172848645748 -0.992541923202314 0.320933239346184 0.493996403272231 0.471926624433934
"CCDC176" 39.4857284463005 0.258862978055499 0.260830116519336 0.992458162078492 0.320974078834477 0.493996403272231 0.471926624433934
"HAX1" 3063.10644328377 0.154435616077772 0.155610310989833 0.992451047076581 0.320977548058958 0.493996403272231 0.471926624433934
"TXN2" 2048.8365023215 0.0766764616273539 0.0772720743318632 0.992292005751634 0.321055101875153 0.494031728191562 0.471953662150207
"VIM" 8427.02827462699 0.301190072206287 0.303513805939499 0.992343894453109 0.321029797880903 0.494031728191562 0.471953662150207
"SRY" 122.227037137724 0.196051061303924 0.197636849022614 0.991976254799994 0.321209108767389 0.494184665214647 0.472136550697892
"PYCARD" 360.025781447849 0.148646351429908 0.149862085385798 0.99188764821496 0.321252335120163 0.494209152115487 0.472156587241555
"USP18" 190.13327809037 0.225658523580462 0.227601128431597 0.991464871617631 0.321458637229745 0.494484486510495 0.472416276562578
"CCDC148" 39.5652652020566 -0.288346312238331 0.291087580191882 -0.990582669477878 0.321889403567374 0.494972874616653 0.472906244568723
"EPGN" 6.06431462620791 -1.13476755562348 1.14562059124466 -0.990526500916519 0.321916842602747 0.494972874616653 0.472906244568723
"HSPBAP1" 356.802645124937 -0.113297820214809 0.114384195286538 -0.990502402285489 0.321928615549403 0.494972874616653 0.472906244568723
"RUNDC3B" 29.8683175495136 -0.309822411903862 0.312800715425746 -0.99047859108049 0.321940248355328 0.494972874616653 0.472906244568723
"ZNF416" 670.040212891175 0.105361593811426 0.10636958772874 0.990523664340178 0.32191822834579 0.494972874616653 0.472906244568723
"SERPINI2" 10.6408488322296 0.466056742486153 0.470691525395269 0.990153247596238 0.322099220236097 0.495175217856802 0.473096203244954
"CREB3" 1355.08037834342 0.077248141215478 0.0780214205210396 0.990088884560194 0.32213067587544 0.495181507869688 0.473098849573485
"ASCC1" 1761.28148241814 -0.0941602084899731 0.0951241720748514 -0.989866260448293 0.32223949266112 0.495264638966845 0.473171547714267
"PPP3R1" 4569.40927206768 0.0928818409387242 0.0938284107349473 0.989911693176845 0.322217283579379 0.495264638966845 0.473171547714267
"CDK20" 108.855041331298 0.14424416363013 0.145735974181122 0.989763608063318 0.3222896763586 0.495299701349064 0.47320168384181
"SVOPL" 132.020582968054 -0.193489943143805 0.195523833547858 -0.989597736668991 0.322370776725555 0.495382266951906 0.473277203632972
"AGL" 2919.47024341866 -0.137787244267276 0.139279801065776 -0.989283752654164 0.322524331022435 0.495576147930882 0.473459070402275
"CRIP3" 295.645592547293 0.14673489203258 0.1483531740421 0.989091692712547 0.322618281705016 0.495636205395512 0.473553414879182
"MTMR2" 4462.04945279112 0.0929965515225621 0.0940459832854978 0.988841290969866 0.322740798470915 0.495740386141216 0.47368966870331
"RBM38" 3389.05725545414 0.131328482357838 0.13282266720433 0.988750528219754 0.322785214433935 0.495766528636606 0.473711278730475
"GPT2" 8203.45853566808 -0.19891897233531 0.201217255386267 -0.988578101582072 0.322869604689603 0.495811979502974 0.473747969577663
"NOL4" 63.92125983156 0.306940882111333 0.310482361977859 0.988593619798673 0.322862009065968 0.495811979502974 0.473747969577663
"ELP4" 636.797271305118 -0.114706504199384 0.116055963567832 -0.988372339283894 0.322970329145259 0.495924571592076 0.473852182378468
"STPG1" 561.749579388665 -0.109331720046075 0.110667798684764 -0.987927123747216 0.323188340515436 0.49621722467057 0.47412843996168
"KIAA1143" 5209.30098610797 0.0932699495235773 0.0944169516923591 0.987851734797379 0.323225266171492 0.496231816122789 0.474139012182786
"SLC17A7" 43.2730091274153 -0.30723847830801 0.311116359612542 -0.987535591797996 0.32338014358167 0.496404304787775 0.474297081568872
"ZBTB37" 205.985850518033 -0.14019090734266 0.141963979113672 -0.987510410865621 0.323392481716572 0.496404304787775 0.474297081568872
"TRPC1" 738.682974356291 -0.176992768210201 0.179354276038817 -0.986833278354035 0.323724377664103 0.496871614776048 0.474740207854867
"WAS" 29.4975162049299 -0.374386614046215 0.379469138797545 -0.986606223717072 0.323835717977079 0.497000352176509 0.474859838658669
"PIKFYVE" 3985.20351365435 0.105561362962949 0.107010454020681 0.986458415946428 0.323908211572637 0.497069453580261 0.474922489424672
"PHYHD1" 518.099040000303 -0.158721459770856 0.16093193565996 -0.986264529286623 0.324003320984289 0.497173246547248 0.475018285515838
"PLEKHB2" 5337.61326942032 0.0507635801075346 0.0514766043992335 0.986148575648678 0.324060209722758 0.49721837842488 0.475058034174114
"CPN1" 22.2048778807668 0.333104382695018 0.338056234584626 0.985351987678345 0.324451204580005 0.497733892682246 0.475543823414736
"FKTN" 1454.4529023204 -0.143779556366832 0.145909116453167 -0.98540488669864 0.324425230265817 0.497733892682246 0.475543823414736
"MSL1" 5590.27943524926 0.0784163317193887 0.0796480028138114 0.98453607057415 0.324852005176519 0.498306508915342 0.476087533583151
"FAM198B" 17.0453724757784 -1.30798317598922 1.32863102735767 -0.984459303641647 0.324889731752544 0.498322138141552 0.476099088856442
"SDC1" 2523.36299498475 0.135040365654989 0.137197016388622 0.984280629488884 0.324977550965501 0.498372352734891 0.476140311149197
"ZNF490" 271.977797799133 -0.138274609334743 0.140476204436658 -0.984327629645578 0.32495444866334 0.498372352734891 0.476140311149197
"RPS18" 79063.0868288726 0.132118768956113 0.134241133621774 0.984189908052763 0.325022146903799 0.498398506090258 0.476161922103141
"MTRR" 2528.62303167952 0.0720220077461823 0.0731961674532132 0.983958726967754 0.325135806597079 0.498422556839758 0.476215115997181
"NSRP1" 1753.32289042223 -0.0872212969459323 0.0886366000766211 -0.984032520093671 0.325099523552659 0.498422556839758 0.476215115997181
"SESTD1" 1874.58629206816 -0.125649438026799 0.127701093952132 -0.983933920518318 0.325148004171825 0.498422556839758 0.476215115997181
"SRRM5" 20.7262352859038 -0.456541735332792 0.464109222920653 -0.983694597706464 0.325265696839649 0.498560736067278 0.476343760545232
"PRADC1" 149.05723869517 0.153500425850798 0.156075883502883 0.98349868285681 0.325362063239945 0.498666206181929 0.476441152540623
"POMT2" 1370.14044923212 0.110659079800229 0.11255808628203 0.983128653439948 0.325544123597987 0.498902986164394 0.476664000356304
"APOL4" 7.42787176881985 -0.665079879473236 0.676619876872904 -0.982944637315413 0.325634687120557 0.498957264871601 0.476709102433599
"SPTY2D1" 1839.54803441876 0.0735889689355818 0.074862869888863 0.982983541037467 0.325615539290894 0.498957264871601 0.476709102433599
"FAM219B" 1734.01489420742 -0.111914128128734 0.113874358831045 -0.982786022047161 0.325712762759955 0.499034641851169 0.476779651075541
"HPS4" 1538.98611836382 -0.083002010916789 0.0844842448243129 -0.982455499121685 0.32587549609675 0.499184676462558 0.476974097681427
"FGFR1OP" 2486.79508745972 0.100057985308715 0.101883170358371 0.982085509871394 0.326057723418281 0.499394038339163 0.477197038750138
"GRM4" 482.936615337401 -0.151397560379734 0.154180307490228 -0.981951345435799 0.326123818525958 0.49943523996211 0.477226947871897
"MAPK8IP3" 1642.77744351954 0.161297060715146 0.164267198632541 0.981918861817086 0.326139822647671 0.49943523996211 0.477226947871897
"UPF2" 4648.63365152675 0.0690474654061314 0.0703229922549923 0.981861880333023 0.326167897680529 0.499435968558712 0.477226947871897
"GALNT6" 384.78979745204 0.121896930372374 0.124188910844428 0.981544403147834 0.326324348870479 0.49952324320767 0.477296804714595
"HIST2H2BA" 33.4711228844894 0.259467771614506 0.264318888638706 0.981646725857604 0.326273919418886 0.49952324320767 0.477296804714595
"PML" 887.286182398089 -0.12721247157801 0.129599217735276 -0.981583637625489 0.326305011672903 0.49952324320767 0.477296804714595
"TTC31" 1499.02513370837 0.0823550610753026 0.0839054523643765 0.981522162798896 0.326335310632243 0.49952324320767 0.477296804714595
"ANKLE1" 363.643866863101 0.13996914393248 0.142679034452425 0.981007086778059 0.326589246823024 0.499869661719483 0.477622977086549
"NHLRC1" 29.4789225180139 -0.300125948332473 0.30595488261676 -0.980948386133166 0.326618194810972 0.499871689216792 0.477622977086549
"MED15P9" 59.7495464897132 -0.27852158855202 0.283949267358802 -0.980885040284598 0.326649435432535 0.499877224827666 0.477624882493874
"DMAP1" 1472.19506284632 0.0907995856954319 0.0926033227236231 0.980521897323549 0.326828566111417 0.49996521611902 0.477688663326084
"GPSM1" 671.103391442278 -0.185832097727722 0.189529001114698 -0.980494260164762 0.326842201544811 0.49996521611902 0.477688663326084
"MOCS3" 620.726251570043 0.1104126139203 0.11259867675398 0.980585359466907 0.326797256989229 0.49996521611902 0.477688663326084
"NDUFB5" 2566.42589026892 -0.0859740022859601 0.0876710295278245 -0.980643238125476 0.326768704184478 0.49996521611902 0.477688663326084
"PPP4R2" 3882.84931022966 -0.0799857551981892 0.0815778951823529 -0.980483193632236 0.326847661578947 0.49996521611902 0.477688663326084
"PTGER3" 42.2633260590926 -0.236981357037398 0.241711053474471 -0.980432436294962 0.326872705122907 0.49996521611902 0.477688663326084
"GYG2P1" 35.2190777142681 -0.32392831363346 0.330481761574634 -0.980170016312096 0.327002202368128 0.500121015386548 0.47783413963923
"EPB41L4A-AS1" 1576.29100204968 -0.147783804210463 0.150784355380111 -0.98010038135532 0.327036570950266 0.500131309719937 0.47784059464608
"FAM162A" 2184.25350821469 -0.206388033294863 0.210729611477154 -0.979397398629183 0.327383661960427 0.500577502901216 0.478303932501525
"HSF1" 2469.23961867035 0.129934279482595 0.132748171615062 0.978802780496093 0.327677435606778 0.500942035544501 0.478689296554394
"FAM50A" 1436.88442959707 -0.0815481610593004 0.0833523849411225 -0.978354262051451 0.3278991412325 0.50123862643549 0.478969318734967
"NDUFA13" 4993.66195220911 0.123300657574632 0.126046872035408 0.978212751999079 0.327969110778716 0.501303237490636 0.479027665784458
"PCDHGC5" 14.4624401613369 -0.436336108957763 0.446103759078499 -0.978104533033048 0.328022626106859 0.501342689360618 0.479061971522229
"CHST8" 364.425693081508 0.21014594215433 0.214896228753013 0.977894974582626 0.328126270898499 0.501416399103128 0.479169476056261
"SALL4" 9975.67965512481 0.0796795455042785 0.0814926894645031 0.977750839098096 0.328197570700525 0.501440665264834 0.479185873794836
"UBE2J2" 1771.56399414248 0.120345315041341 0.123083333999068 0.977754754695322 0.328195633631057 0.501440665264834 0.479185873794836
"PLK3" 356.694385503387 -0.129846287474877 0.132831529014984 -0.977526107225862 0.328308759334906 0.501568198305146 0.479304350881139
"ITPK1" 4876.41975472513 0.107923137416603 0.110439581879718 0.977214288389322 0.328463075692047 0.501761591906406 0.479485763527397
"C2orf40" 47.1776057333332 -0.221573100493353 0.226869434199157 -0.976654705714323 0.32874012608778 0.501894672611702 0.479676895995166
"GUSBP1" 242.501194957879 0.0991191251163512 0.101489285662197 0.976646199346257 0.328744338774674 0.501894672611702 0.479676895995166
"UBE2D2" 5876.25539943424 -0.0619743064591582 0.0634486343650272 -0.976763441473191 0.328686278960871 0.501894672611702 0.479676895995166
"WDR46" 3721.71342667414 0.112071269581458 0.114741666382839 0.976726877989797 0.328704384956158 0.501894672611702 0.479676895995166
"ZNF827" 1044.81348162438 -0.106826201494877 0.109356891514499 -0.97685843128335 0.328639243656857 0.501894672611702 0.479676895995166
"NT5DC1" 3198.25044153881 -0.0880960548404336 0.0902205974745845 -0.976451689596166 0.328840677177025 0.501957055604845 0.479773586070622
"SNHG20" 161.124607143356 -0.208407951085238 0.213465021192682 -0.976309607638811 0.328911060272792 0.502022144626894 0.479832393525249
"LINC00960" 128.476715963253 -0.166612766659795 0.170701783682401 -0.976045844780311 0.32904174628684 0.502179256203649 0.479979155185174
"C2orf88" 14.1802557839695 -0.415885840719948 0.426167233557379 -0.97587474580904 0.329126538318045 0.502231445876924 0.480058949746397
"DEPDC1-AS1" 20.7610725619008 0.368775336631948 0.378086829652247 0.975372077813809 0.329375728908936 0.502477085679995 0.480378497030182
"LOC646719" 379.620312829087 -0.240078490968052 0.246176546619083 -0.975228933321313 0.329446713133731 0.502543009429992 0.480438104326832
"KCNH8" 165.376743342585 -0.223943002258453 0.229765267326232 -0.974659942577339 0.329728969140619 0.502931172080971 0.480805774030659
"TUBB3" 8169.03464141071 0.293607847700786 0.301271306305194 0.97456293233367 0.329777108084715 0.502962203784324 0.480832021786103
"AC093375.1" 99.4632500013517 -0.25892903959254 0.265754775221237 -0.974315661409977 0.32989983077606 0.5031069726718 0.480967001754662
"NEXN" 524.955995495916 0.130281042134022 0.133758244466046 0.974003827981559 0.330054638554006 0.503258235530275 0.481104769619974
"SEC61G" 2245.90849256879 -0.128457073577651 0.131883306913923 -0.974020720162038 0.330046251330694 0.503258235530275 0.481104769619974
"FSIP1" 68.052558028431 -0.180208906131399 0.185119043879842 -0.973475782688085 0.330316890614867 0.50348000971084 0.481343646893077
"LOC729603" 49.5728205227632 0.275234118949165 0.282746444264239 0.973430876081845 0.330339199563263 0.50348000971084 0.481343646893077
"SCGB1B2P" 40.4334091294917 0.26081727086711 0.267905902067195 0.973540593374807 0.330284695328376 0.50348000971084 0.481343646893077
"STARD9" 578.197706090632 -0.159828623811766 0.164183112266108 -0.973477854121288 0.33031586158053 0.50348000971084 0.481343646893077
"LETMD1" 929.435138581587 0.0956316067394758 0.0982527815442198 0.97332213130715 0.33039322642478 0.503508976126059 0.481364497988338
"MPZL1" 4292.22450428726 -0.063199017240611 0.0649340140636586 -0.973280616514071 0.330413853420477 0.503508976126059 0.481364497988338
"TMEM14A" 220.516645222543 -0.151689422728371 0.155924288528174 -0.972840242916754 0.330632708286618 0.503715228923609 0.481595382817922
"USP6" 23.9638211369133 0.364144499786697 0.374295540591384 0.97287961061826 0.33061313968839 0.503715228923609 0.481595382817922
"CCDC74A" 223.755222758045 -0.125301897457864 0.128834477596664 -0.972580475314542 0.330761850382874 0.503827141795327 0.481739507121451
"ZCCHC10" 1810.17226709917 0.173651435061694 0.178576352498442 0.972421222811168 0.330841038061252 0.503862937616262 0.481810855429413
"ABRACL" 4242.3955354083 0.129724838163848 0.133422941510382 0.972282852523938 0.330909852097353 0.503886986693264 0.481826990366884
"WDR48" 3734.69941894904 -0.0600403293554799 0.0617522569370794 -0.972277489657685 0.330912519333706 0.503886986693264 0.481826990366884
"FBXO24" 25.3152071636402 -0.305904251800286 0.314712610624443 -0.972011420811261 0.33104486687123 0.504046101043481 0.481975707799197
"C6orf106" 6167.73620173336 0.0810696283326314 0.0834206106706092 0.97181772802814 0.331141234754882 0.504150410914046 0.482072019279075
"AGFG1" 5948.12354227592 0.106268190662778 0.109387010617076 0.971488205622364 0.33130522357477 0.504357644974261 0.482266746068602
"LOC100505549" 118.358547398899 -0.149993367120403 0.154428528949736 -0.971280165268063 0.331408783154985 0.504472858342245 0.482373481110723
"ARHGEF39" 578.382480316759 0.115239391185857 0.118713267192779 0.970737255497475 0.331679134617795 0.504799463418303 0.482722944142702
"PNCK" 205.671148344707 -0.358632201303462 0.369485044030603 -0.970627112240458 0.331733999778487 0.504840506264528 0.482758755127792
"ADAM19" 1277.58283762393 0.228048922271733 0.234995773405434 0.970438399665529 0.331828015951615 0.504941118118098 0.482851529231308
"OR52A1" 18.051226886138 0.88911698073101 0.916353191798021 0.97027760550103 0.33190813682297 0.504958753033889 0.482902117418635
"ZHX1-C8orf76" 16.4939450750589 0.328975327502376 0.339063434128565 0.970247140768464 0.331923318265811 0.504958753033889 0.482902117418635
"ATXN7" 1318.67235790356 -0.0927501140417762 0.0956066988746376 -0.970121499157636 0.331985933796132 0.504969106327209 0.482905141118115
"CACNG4" 200.220775975485 -0.167060202232445 0.172205229822928 -0.970122698388585 0.331985336103901 0.504969106327209 0.482905141118115
"DNAH14" 588.830020851778 -0.129113171501152 0.133130814149615 -0.969821842718184 0.332135303242446 0.505111391501412 0.483078368851307
"CHFR" 2152.97168380975 -0.0749584168629996 0.0773370132802606 -0.96924375125994 0.332423586581514 0.505422384706694 0.48340952514096
"DCAKD" 827.406384696469 0.116174833451339 0.119856470328944 0.969282952622411 0.332404032492373 0.505422384706694 0.48340952514096
"LINC00467" 309.230593110809 -0.1321255380551 0.136334503746098 -0.969127656056634 0.332481500558599 0.505467968924508 0.483449677352524
"SNORD116-18" 23.1651035432584 0.383850188538465 0.396143750608615 0.968966916551724 0.332561696058189 0.505547416991682 0.483522218072756
"GLT8D1" 1284.1666218876 -0.0736479472864793 0.0760551038896693 -0.96834983478976 0.332869684006227 0.505808331051392 0.483795153469584
"N6AMT2" 180.178273706766 -0.122813084341286 0.12683541188152 -0.968287030565316 0.332901040164792 0.505808331051392 0.483795153469584
"PKN2" 2662.80081376877 -0.12831413397313 0.1324974156277 -0.96842744717131 0.332830937238537 0.505808331051392 0.483795153469584
"PPFIBP1" 1866.82484532406 -0.138970097055849 0.143514841736614 -0.968332580618347 0.332878298277131 0.505808331051392 0.483795153469584
"SLC22A17" 1161.17980370121 -0.125728640996129 0.129823879830607 -0.968455427153914 0.332816969383983 0.505808331051392 0.483795153469584
"C7orf26" 1025.33532496889 0.0976268271627148 0.100905196458025 0.967510401739575 0.333288943905501 0.506279526932217 0.484235489934428
"HSPB11" 906.478956196676 0.0944432232288892 0.0976159268011786 0.967498095072626 0.333295093078222 0.506279526932217 0.484235489934428
"LINC01152" 27.4615835426204 -0.315231908529267 0.325799619594309 -0.96756377101299 0.333262278159598 0.506279526932217 0.484235489934428
"GALNT13" 625.773162674278 -0.125438080748018 0.129671145107234 -0.967355386923468 0.333366404251811 0.506345345924188 0.484294993027991
"ZBED5-AS1" 60.299697726641 0.2057858662584 0.212796911976241 0.96705287848057 0.333517600086868 0.506532479326224 0.484470526430474
"LOC100506472" 42.6867727428924 0.288343692302626 0.298245258144923 0.966800592559679 0.333643728184992 0.50668151269181 0.484609617576781
"ZNF454" 242.026307427882 -0.131450269842708 0.136111296629145 -0.96575576824357 0.334166406351939 0.50743268350631 0.485324610554286
"HSPB6" 35.8079871487993 0.308688716859851 0.31965874801594 0.965682055554 0.334203301391104 0.507434979631578 0.485324717887706
"MYO9A" 986.97976758213 -0.118066438506909 0.122268302427629 -0.965634070014125 0.334227320761704 0.507434979631578 0.485324717887706
"CAMSAP3" 1276.29558741114 -0.163714991186893 0.169574465033492 -0.965446013080792 0.334321464205335 0.507497795173203 0.485417240619941
"MYLK4" 9.70395773211505 -0.495453783291466 0.513707929712226 -0.96446590491413 0.334812394220788 0.508200393039707 0.486085807389066
"UNC5D" 4349.90687635517 -0.119332277038176 0.123750794112819 -0.96429504063938 0.334898026587336 0.508287737073256 0.486165888641889
"EIF4H" 20726.2459143919 -0.0568930157765202 0.059006381403246 -0.964184117438362 0.334953625727895 0.508329487686345 0.486199493889237
"DGKZ" 4292.80363255918 0.0846263463944189 0.0877861487571862 0.96400568418251 0.335043076082379 0.508337344243039 0.486199493889237
"MALT1" 1543.04822681739 0.0884760220819598 0.0917767448167751 0.964035303917077 0.33502822635156 0.508337344243039 0.486199493889237
"UBE2QL1" 16.9605776102173 -0.471861085273011 0.489426677516305 -0.964109859453445 0.334990850120164 0.508337344243039 0.486199493889237
"FOPNL" 2513.47719552682 0.0903727799304173 0.0937993924366003 0.963468713206228 0.33531235777 0.508660610797713 0.486501760263967
"SNAI1" 202.172717363099 -0.132772826992427 0.137804781922053 -0.963484903357906 0.335304236650585 0.508660610797713 0.486501760263967
"RMND1" 1143.74968239831 -0.070699202488065 0.073389062216841 -0.963347947943137 0.335372938661923 0.508709865718873 0.486545409058136
"VWA5A" 1366.92386683836 -0.0779816991980832 0.0809548681510773 -0.963273747201396 0.335410164343924 0.508723689042632 0.48655517020758
"ACTR3C" 22.0049978299496 -0.281653133634288 0.292436084886702 -0.963127152189199 0.335483717242789 0.508792603689701 0.486617622046682
"ACAD8" 3217.71428913248 -0.0545901574310981 0.0566892110622639 -0.962972608158891 0.335561269744853 0.508867572052532 0.486685863409944
"MASP1" 141.148721289467 0.271756437270427 0.282228331134099 0.962895667413714 0.335599884063339 0.508883484331338 0.486697622974867
"ZNF615" 941.700059705081 0.0888355190436984 0.0922780554052986 0.962693878338896 0.335701169711811 0.508994417017589 0.486800260096549
"RPH3A" 12.407810848252 0.420729008165044 0.437219423829566 0.962283433064149 0.335907248599827 0.50922154399451 0.487054825425942
"ADAP1" 139.071019758771 -0.187632233378748 0.195051123183632 -0.961964383061254 0.336067495424247 0.509379126995324 0.487242895492406
"FCHSD1" 1209.16254623796 0.122859848719906 0.127798033081274 0.961359465069172 0.336371458039188 0.509797144445322 0.487639276833912
"CHST9" 336.556459245027 0.156722404407442 0.163059745060654 0.961134854891037 0.336484366448604 0.509925558600949 0.487758639135111
"PDE3B" 826.421325754419 0.178288854983236 0.185530777800417 0.960966461182138 0.336569031610612 0.509939703686644 0.487761761464387
"RERE" 5451.17749724272 0.119140549352345 0.123982287152314 0.960948149036634 0.336578239435968 0.509939703686644 0.487761761464387
"ZBTB7B" 1999.80761172066 0.134733678411228 0.140194025588608 0.961051498774966 0.336526274609751 0.509939703686644 0.487761761464387
"SAT1" 958.774905210957 -0.155816132267418 0.1622100795627 -0.960582305905285 0.336762228877765 0.51013303982689 0.487939751113965
"TMEM116" 315.377929789599 -0.164415173822621 0.171155797535482 -0.960617029572348 0.336744762909991 0.51013303982689 0.487939751113965
"SAMD12-AS1" 9.2965694234628 -0.489527050448073 0.509802957265019 -0.960227953706425 0.336940500966366 0.510360367078544 0.488153718890066
"TPH2" 18.1764221963771 -0.386820658600304 0.40314556602581 -0.959506171464475 0.337303812158706 0.510782408771878 0.488635705001362
"SIPA1L3" 2091.38326981399 0.143540099050528 0.149690592656557 0.958911956343573 0.337603100973291 0.511192847059884 0.4890248658914
"ATG4C" 1345.83000656298 -0.151201658002919 0.157690814285217 -0.958848863126796 0.337634889203162 0.511198205741334 0.489026511334294
"SUCLA2" 3095.66820094432 0.0963438914033786 0.100495607605813 0.958687585444335 0.337716154413548 0.511278468189372 0.489099811865808
"ATG9B" 62.2177052010883 -0.193854012586013 0.202245729140261 -0.958507323789128 0.337807000211635 0.511373220330412 0.489186972985062
"UBE2G2" 3377.71469006641 0.0994391443544227 0.103805474999561 0.957937376182168 0.33809433787432 0.511679780728753 0.489558637361309
"ARHGEF5" 881.795042937203 -0.0979627115925719 0.102289727696183 -0.957698429734189 0.338214848814578 0.511726314723107 0.489633629252455
"LYPD1" 137.883747149578 0.25721935452468 0.268593724593743 0.957652137680183 0.338238199071788 0.511726314723107 0.489633629252455
"OSCAR" 14.4840050453227 0.386790180204448 0.403865892851926 0.957719349542253 0.338204296956632 0.511726314723107 0.489633629252455
"SLCO6A1" 14.5365186896685 -0.43853178999439 0.457973589693734 -0.957548207720131 0.338290626338504 0.511762846866877 0.489665092778488
"MIR3648" 23.8943926742325 -1.0249898823171 1.0706530172225 -0.95735020200675 0.338390524376224 0.511828395947187 0.489720829635185
"TGFBI" 331.83544509476 -0.457979796816013 0.478362561880508 -0.95739055124973 0.338370165799952 0.511828395947187 0.489720829635185
"ITM2B" 5927.66372751943 0.0914146927758093 0.0955003507265975 0.957218398469711 0.338457032525767 0.511886206484436 0.489772652781504
"GLUD1P3" 52.7305028389965 -0.259503115794881 0.271178042907553 -0.956947373070864 0.338593818484783 0.51205028742275 0.489922278411812
"EMX2OS" 7.9970519992595 -1.14834015890564 1.20013058283103 -0.956846009370729 0.338644985651369 0.512053531278269 0.489922278411812
"MTMR14" 2798.46090087204 0.067627820724852 0.0706789598864606 0.956831012135578 0.338652556495265 0.512053531278269 0.489922278411812
"GCLC" 4048.62596592086 -0.0975671550716308 0.102009387872878 -0.9564527060315 0.33884356739453 0.512256741484663 0.490154163950706
"NF1" 3961.37566071801 -0.143462103986127 0.150003777783475 -0.956389939680116 0.338875265499464 0.512261866550689 0.490155574413277
"PGBD5" 1285.94782378544 -0.134734882245748 0.140916158135193 -0.956135080808014 0.339003993235692 0.512413653657959 0.490297317385752
"NBPF25P" 19.0255947672049 -0.306777233029907 0.321021226906789 -0.955629121431843 0.339259643340791 0.51267160800793 0.490622584287435
"CPOX" 1817.62238679666 0.121413931853841 0.127115038265682 0.955150024028435 0.339501834651225 0.512950744152608 0.490879206136671
"ENPP4" 344.162058559077 -0.217947039486917 0.228193973547539 -0.955095509748479 0.339529399505965 0.512950744152608 0.490879206136671
"MPL" 25.8377309391294 -0.315723639280419 0.330556086157066 -0.955128804164267 0.339512564191696 0.512950744152608 0.490879206136671
"SPAG9" 4268.45193617438 -0.0601131381588643 0.0629526087980275 -0.954895107710737 0.339630744062805 0.513018192367322 0.490981233307176
"PGGT1B" 1632.82745414611 -0.152503673811001 0.159746367966402 -0.954661290597079 0.339749011347394 0.513154002949874 0.491107703817733
"LINC00662" 173.615244150903 -0.139264345306383 0.145909640128933 -0.954456094767434 0.339852823421832 0.513225126649543 0.491168760292772
"MDFIC" 413.258023058864 -0.231449442148396 0.242487703348737 -0.954479088844904 0.339841189313735 0.513225126649543 0.491168760292772
"PEG10" 12272.585684062 -0.114752765135614 0.120256682887825 -0.954231917760898 0.339966261639793 0.513310761004064 0.491288200924027
"HSP90B1" 56907.4616987791 0.10696498268244 0.112144815731164 0.953811212627599 0.340179212676697 0.513556549287658 0.49151642443079
"POLR2J" 1195.84417778958 -0.0989436201699716 0.103736431222639 -0.953798188387825 0.340185806604286 0.513556549287658 0.49151642443079
"FBXO9" 1422.7418417459 0.0531918371511575 0.0557989239551753 0.953277113262755 0.340449684332699 0.513826312567516 0.491764080022081
"SLC2A4RG" 394.835693125202 0.179359804204938 0.188135384164662 0.953354973607502 0.34041024673262 0.513826312567516 0.491764080022081
"TMEM150C" 42.0110741108009 -0.312013986652457 0.327294230734619 -0.95331343284645 0.340431287476338 0.513826312567516 0.491764080022081
"SOX2" 15812.6538417154 0.138158277549866 0.144942655249373 0.953192676870483 0.3404924561222 0.513848009839658 0.49178133668057
"KIAA0895L" 918.531256206529 -0.177842028589187 0.186608072466613 -0.953024305103445 0.340577756184345 0.513911450251863 0.491835035759467
"SBK2" 29.7337857705892 -0.343734776915427 0.36068798157721 -0.952997589252489 0.340591292156863 0.513911450251863 0.491835035759467
"GTPBP8" 1272.61061382591 0.0890772452214393 0.0934992291501132 0.952705664326126 0.3407392226028 0.514091793581813 0.49200412321523
"LHX6" 44.1523994028207 0.227896309395889 0.239263890205232 0.952489358926698 0.340848860043996 0.514141413341729 0.492041087623568
"NUDT16P1" 420.736936761315 -0.131274476353629 0.137824900377813 -0.952472855004955 0.340857226216996 0.514141413341729 0.492041087623568
"POLB" 1358.14937651239 0.0656536382085831 0.068929685681973 0.952472618422997 0.34085734614615 0.514141413341729 0.492041087623568
"ADM" 3452.2745919955 0.148902929276148 0.156364873837845 0.952278639194661 0.340955688034193 0.514233205481099 0.4921219203629
"OTUD6B" 2478.89213483631 0.180992411338522 0.190070066153103 0.952240481637601 0.340975034956218 0.514233205481099 0.4921219203629
"LTBP3" 131.252177658792 0.229318157020173 0.240862674012291 0.952070128593156 0.34106141717041 0.514320617092978 0.49220206689613
"HEIH" 337.64763603959 -0.104829496118697 0.110114787967547 -0.952001979512443 0.341095977966964 0.514329873951352 0.492207419725483
"EIF5A2" 239.528863717512 0.104658533131428 0.10999514136073 0.951483236774967 0.341359124153901 0.514673391337704 0.492529147028417
"FBXL14" 501.996526617162 -0.16004543990412 0.168213772450922 -0.951440762383558 0.341380676184044 0.514673391337704 0.492529147028417
"HDDC3" 373.57864800966 0.108787016642847 0.11437180763915 0.951169863346714 0.341518154189173 0.514837763929296 0.492682939862019
"C19orf54" 1218.90011779962 -0.123880518378054 0.130269552967019 -0.950955273558191 0.341627081075324 0.514959071981597 0.492795520024929
"BARX1" 15.7908858859147 0.487497777573727 0.512826911710039 0.950608804729356 0.341802997365591 0.51518132936263 0.493004703007923
"ARHGEF35" 781.767982513747 0.0840620497588671 0.0884392170390634 0.950506489917669 0.341854957832418 0.515216733316852 0.4930350747838
"SERTAD4" 60.5532833286837 -0.354107682759306 0.372590179560268 -0.95039456804048 0.341911803024584 0.515259492632651 0.493072485352455
"LOC100507351" 17.3867292585912 -0.441411040750734 0.4646340571479 -0.950018695272323 0.342102753294827 0.515504323725805 0.493303265190317
"COL5A2" 2518.24282624025 0.211144907296647 0.222295413495813 0.949839243087324 0.342193942353354 0.515598799402689 0.493390163244953
"ABHD14B" 202.863384215638 -0.237065928245935 0.249630310908668 -0.949668040643788 0.342280953775034 0.515644034258492 0.493426433227333
"CECR1" 1951.91053621557 -0.0873528580147815 0.0919814245373641 -0.949679334214894 0.342275213528117 0.515644034258492 0.493426433227333
"TFE3" 5058.99389464239 0.0936129716200708 0.0986129129947543 0.949297295629535 0.342469428612822 0.515885022906653 0.49365352946232
"HLA-L" 50.4378417726317 -0.263061435405844 0.277132606986907 -0.949225853521714 0.342505755106184 0.515896799101174 0.493661289815165
"SRBD1" 1802.09065794545 0.0883396572562586 0.0930711201928981 0.949162931241902 0.34253775152425 0.515902051733901 0.493662808294298
"EML5" 52.9340646978372 -0.300301106796596 0.316464050117159 -0.948926447365574 0.342658022312028 0.516040243987888 0.493791535359597
"MTDH" 4322.50315182342 0.109377350632254 0.115311913177497 0.948534697051564 0.342857317778597 0.516254453529829 0.493989492264042
"TBC1D25" 402.259742002792 0.112793908273572 0.118911351275856 0.948554591831253 0.342847194905299 0.516254453529829 0.493989492264042
"TNS1" 339.08459689681 0.195824525300216 0.206549641473783 0.948074873928414 0.343091338476499 0.516563845666922 0.494282031249238
"MXD1" 231.709718774554 0.117787963023839 0.124280858517062 0.947756270992189 0.343253546935847 0.516765073656496 0.494471068877156
"C7orf55" 108.07392842741 0.172079783137991 0.181872308697264 0.946157138327345 0.344068444007549 0.517905719743854 0.495600212684763
"SLC30A7" 1224.26369623509 -0.14174219512007 0.149911895268668 -0.945503322908719 0.344401975172797 0.518302854715459 0.496035850131516
"SFXN2" 1241.56627109554 -0.0560090501885492 0.0592672727095449 -0.94502492907066 0.344646149111445 0.518602753560678 0.496342720971655
"TMEM125" 957.631909302779 0.109249048600934 0.115651846735224 0.944637303121076 0.34484407577082 0.518857437029081 0.496582939330956
"DHX57" 2900.96368103517 0.116808475350015 0.123697180370884 0.94430992686968 0.345011294643222 0.518957606341641 0.496709496045221
"GUCY2C" 502.394113029609 -0.137953260299133 0.146091635611023 -0.944292667558608 0.34502011187486 0.518957606341641 0.496709496045221
"SMC5-AS1" 9.74707029914605 0.446027347492494 0.472345298818394 0.944282389616797 0.345025362615842 0.518957606341641 0.496709496045221
"FAM46B" 7507.62456911361 0.134820282664107 0.142861818545716 0.943711091154593 0.345317304716422 0.519310391934545 0.49708493002308
"PTP4A1" 8984.40007795721 -0.158130909101768 0.167584936763386 -0.943586650183448 0.345380916805228 0.519357473041708 0.49713164441633
"PLK2" 771.220590841189 0.224029165661759 0.237476729573368 0.943373129924066 0.34549008210177 0.51939756797488 0.497243912480978
"ACPP" 45.3559957449482 0.218021658389761 0.231185733389932 0.943058445661232 0.345651009035091 0.519596333236335 0.497430651104622
"PGRMC2" 4103.00258879283 -0.077520817689612 0.0822956381779504 -0.941979665094599 0.346203051037275 0.520382956356053 0.498180163817866
"LINC01021" 609.80982187315 -0.213185138678531 0.226368867585013 -0.941759973236907 0.346315542258683 0.520508808364878 0.498297092459869
"SDCBP2-AS1" 34.5690015583001 -0.299331834016619 0.317900444743726 -0.941589856088197 0.346402665190837 0.520596514350418 0.498377502070035
"ZNF550" 826.808562400427 0.1238834325807 0.131586894695119 0.941457223895524 0.346470600450488 0.520612138649176 0.498430293921288
"RMND5B" 2505.90080400297 -0.0958768414448944 0.101847816415291 -0.941373559291154 0.34651345848706 0.520629656577472 0.498447003579709
"PLEKHN1" 17.8424102346992 0.375262583446501 0.398678577429757 0.941265983905591 0.34656857002278 0.520629656577472 0.498481334848849
"DMKN" 4596.44579827112 0.0616851793102678 0.0655592128313888 0.940907870094709 0.346752074155345 0.520862084661337 0.49870031470967
"ANKMY1" 23.0972393952209 0.345251447689655 0.36697217099101 0.940810979637235 0.34680173324531 0.520893439974031 0.498726775932547
"USP31" 1525.60901772543 -0.0904302047614491 0.0961330012617158 -0.94067805617822 0.346869867629271 0.520952537523387 0.498779798842487
"TRA2B" 19278.2414883831 0.064992113672224 0.0691096022367533 0.940420890422379 0.347001710762666 0.521107299415868 0.498924413618202
"GTF3C3" 2934.08195290915 -0.0849860739795578 0.0904419219183836 -0.939675674475944 0.347383946409659 0.521551472183622 0.499338992793918
"RC3H2" 1800.301369587 -0.0747704317486 0.0795664977139732 -0.939722545252474 0.347359897592366 0.521551472183622 0.499338992793918
"SMARCD1" 11419.9120875876 0.0625411140750274 0.0665539121214072 0.939706053055759 0.347368359414291 0.521551472183622 0.499338992793918
"PINLYP" 226.387025054916 0.146237646591733 0.155691697781502 0.939277101319582 0.347588492179855 0.521815277458658 0.499588000381748
"ATP1B3" 8617.141833854 -0.0777230090703 0.0827627820263691 -0.939105805379242 0.347676423939943 0.521839201078183 0.499624362055292
"PAK6" 380.364738681299 -0.127992932692028 0.136290340737631 -0.939119617716886 0.347669333094841 0.521839201078183 0.499624362055292
"HES1" 524.259816904892 0.195944990047808 0.208667050455783 0.939031771522205 0.347714432297403 0.521839201078183 0.499633977562169
"CLEC11A" 96.5550078372739 0.213704986141478 0.227749327326657 0.938334214418841 0.34807268196658 0.522238890047859 0.500103707501334
"UBR3" 2021.04230922919 -0.102539667588052 0.109299817522125 -0.938150400546602 0.348167123695123 0.522337279919329 0.500194353123097
"KRT17" 20.6108776559006 -0.670668919324518 0.715005647653263 -0.937991079547045 0.348248994407342 0.522416795390472 0.500266923894718
"GABBR1" 3759.92189630866 -0.143946582938003 0.153491030185837 -0.937817556919919 0.348338176868702 0.522507265303053 0.500349984132824
"ANKRD28" 5536.74421112836 0.114083436691815 0.121694728993589 0.937455858896115 0.348524119282771 0.522593925481235 0.500415106841899
"GPC4" 18955.2689349139 0.0970138375633136 0.103489782987919 0.937424301823484 0.348540345194132 0.522593925481235 0.500415106841899
"LOC100506844" 51.4137870370384 -0.22797379398885 0.243172324342773 -0.937498930460119 0.348501973662953 0.522593925481235 0.500415106841899
"NDRG1" 171.67202926945 0.179525147752051 0.191487406781651 0.937529787307424 0.348486108895909 0.522593925481235 0.500415106841899
"TMEM68" 777.39476391942 -0.113090404313676 0.120613543956349 -0.93762607916242 0.348436604266302 0.522593925481235 0.500415106841899
"NUDT12" 1057.51693888424 -0.176785285261732 0.188620694926253 -0.937252857279804 0.348628506371014 0.522639503876222 0.50049664272862
"ARMCX3" 1790.59733199133 -0.104215117622229 0.111214782191693 -0.937061742769064 0.348726799047799 0.522736785891108 0.500582654498021
"FERMT3" 100.981204252975 0.281318163654031 0.300228231592739 0.937014357915684 0.348751172417294 0.522736785891108 0.500582654498021
"ZNHIT2" 257.864649270195 0.186635470476753 0.199199207994026 0.936928777760752 0.348795195064433 0.52275947075418 0.500600804431267
"NDUFA3" 1240.78536962858 0.13542444661149 0.144674375003121 0.936063809562467 0.349240335016064 0.52333993892437 0.501194594301186
"SEC23IP" 4918.65585665083 -0.0619498162543188 0.0661905339122 -0.935931659600957 0.349308375312035 0.523398555903502 0.501247150542202
"C12orf45" 775.286220423803 0.102284282924436 0.109363889826074 0.935265589831369 0.349651443997388 0.523869227568863 0.501694319411307
"LINC00630" 259.330968799509 -0.119398619185136 0.127680574372595 -0.935135354550561 0.349718548513954 0.523883017707658 0.501700361747291
"PPP1R10" 5632.84957099827 -0.114536844517302 0.122475702321566 -0.93518014060111 0.349695471308345 0.523883017707658 0.501700361747291
"TLCD1" 634.479526450067 0.111511809212252 0.119336987692557 0.934427886679488 0.350083218399864 0.524345791174877 0.502177932976921
"TTC28" 1132.83778311972 0.0964917595673258 0.103269611200974 0.934367414045376 0.350114400683358 0.524345791174877 0.502177932976921
"PABPN1" 2347.47003154921 0.125843886036185 0.134749300626476 0.933911237023959 0.350349681895357 0.524654737138231 0.502470228780881
"ZNF330" 1591.99558589374 -0.107099965451967 0.114687776590338 -0.93383940848837 0.35038673784477 0.524666810760361 0.502478203647232
"LSM4" 7431.82525172846 0.101001284634291 0.108172602340324 0.933704861019508 0.350456156838335 0.524727338585678 0.502532583695739
"ARHGEF18" 2035.10401370203 -0.075777979510528 0.0811799319152443 -0.933457046867738 0.350584037951057 0.524788547502881 0.50258044222043
"F12" 47.504624632525 -0.411010620632937 0.440279847271106 -0.933521311911998 0.350550872010199 0.524788547502881 0.50258044222043
"TMEM130" 94.4224708906299 0.27714628623464 0.296892798900525 0.933489418608293 0.350567331275954 0.524788547502881 0.50258044222043
"PCDHGA12" 50.409785122356 -0.311138125971565 0.333360828663954 -0.933337390654286 0.350645795499283 0.524837577779572 0.502623811446142
"ALOX5" 122.343392959765 -0.286485511579894 0.306974499799157 -0.933255080690192 0.350688281723458 0.524857757511181 0.502639551398441
"CDK12" 7601.87716628686 0.0709028995197273 0.075979725541959 0.933181832574164 0.350726093206143 0.524870938029968 0.502648588843946
"HIST1H4I" 63.1484924486187 0.285547374840391 0.306061293538708 0.932974475598878 0.350833147171086 0.524967016321429 0.502733429691237
"P2RX5" 89.3026412173092 0.214289666105533 0.229691614074061 0.932945101062498 0.350848314289973 0.524967016321429 0.502733429691237
"ZNF383" 193.082583338918 0.117163478961078 0.125629978694702 0.932607648098083 0.351022583083939 0.525184345885651 0.502937969512453
"ZNF471" 236.639482577501 0.130297024849815 0.139736505245987 0.932448000044399 0.351105048277149 0.525264298414623 0.503010950091023
"SEC24B-AS1" 16.635364916309 -0.357561600782157 0.383581824471158 -0.932165128718299 0.351251193820595 0.525403372319807 0.503136961569964
"SFRP5" 52.0506763500349 0.278637896937994 0.298917771271754 0.932155675296658 0.351256078598863 0.525403372319807 0.503136961569964
"BCKDHA" 1431.80096387933 0.128819139758412 0.138234091621716 0.931891245112905 0.351392732579577 0.525564334966529 0.503287517333205
"EZH2" 3027.01641960158 0.10858256614709 0.11658593962287 0.93135215531419 0.351671431290477 0.52583284355255 0.503575494620696
"TMEM184A" 62.1142001303162 -0.316042251699666 0.3393241485667 -0.931387444821197 0.351653183035406 0.52583284355255 0.503575494620696
"ZFP69" 265.22918346791 -0.132877607475659 0.142676766462853 -0.931319168284169 0.351688489473724 0.52583284355255 0.503575494620696
"APOPT1" 1078.56196183588 0.077737034373886 0.0835815914714533 0.930073632307378 0.352332961851865 0.526752914546542 0.504453026418797
"CTGF" 3129.6703433888 0.3936987202287 0.423408842763642 0.929831124118665 0.352458528717658 0.526853587946038 0.504542249184524
"RBM47" 4305.70713777074 -0.0933765332337367 0.100419729781424 -0.92986242282251 0.352442321157298 0.526853587946038 0.504542249184524
"PALB2" 2423.74460588669 -0.0786171238564781 0.0846084672893384 -0.929187425031923 0.352791963156063 0.527250587841213 0.504911650540557
"RIMS1" 91.5918992602672 -0.268964863130586 0.289474205738725 -0.929149671364327 0.352811525650378 0.527250587841213 0.504911650540557
"TBC1D24" 880.59350863291 0.134136407825745 0.144354028867222 0.929218317481978 0.352775956390531 0.527250587841213 0.504911650540557
"AMICA1" 12.1882564530345 0.440540418282786 0.474229604020887 0.92896017993719 0.352909723164817 0.527353786159417 0.505006881637052
"XYLT2" 1127.26555846891 0.105351312900525 0.113429323245908 0.928783756137989 0.353001164363765 0.527446872291859 0.505092428364081
"NFYB" 4335.10865890238 -0.125068838047285 0.134684559633583 -0.928605612904272 0.353093511957388 0.527541297257339 0.505179256548127
"RFK" 807.950520855701 -0.165016509855533 0.177755726673324 -0.928333016009082 0.353234852919535 0.527708899399975 0.505336158848481
"KRTCAP2" 1516.43184267084 0.0975626588398882 0.105104339533932 0.928245772463003 0.353280096085733 0.527732922136984 0.50535556827327
"RNGTT" 2177.69905271721 -0.103691321263764 0.111736920870182 -0.927995155551443 0.353410082556446 0.527883520754556 0.505496185862071
"ZNF91" 1820.55364660192 -0.106545145267598 0.114822643695179 -0.92791057441984 0.353453958737434 0.527905483436167 0.505513622384314
"FAM135A" 3044.95911512535 0.142580420234642 0.153696384466026 0.927675824841268 0.353575752343587 0.528000232250335 0.505642484124201
"GNN" 28.4850430161869 -0.319495151724018 0.34445706317331 -0.927532589347045 0.353650079319495 0.528024078825542 0.505703447652884
"F3" 302.397600197792 -0.221075228083255 0.238372551253201 -0.927435759364875 0.353700331396521 0.528055539720439 0.505729977334656
"LOX" 132.339896625312 0.217207447125445 0.23423949939069 0.927287872841474 0.353777089113176 0.528126563652205 0.505794397321589
"SNORA41" 13.7925120971308 -0.382934654426821 0.413042000163131 -0.927108270528376 0.353870322468746 0.528222169050105 0.505882358841073
"SEMA3G" 120.403940844264 0.163719906988735 0.176608322287233 0.927022604984966 0.353914797777182 0.528244983551293 0.50590060780729
"ATP6V0A1" 2278.71370808362 0.123935375219974 0.133741541045571 0.926678235132224 0.354093621231284 0.528367483503236 0.506094183862619
"ZNF195" 4619.92768767017 -0.0851294546069063 0.091868996620722 -0.926639647087475 0.354113662683867 0.528367483503236 0.506094183862619
"ZNF273" 1476.63724436965 -0.156220782527556 0.168612537488894 -0.926507511565356 0.354182295269208 0.528413383086773 0.506130934513298
"ZNF578" 820.459158282382 0.152954624759406 0.165094344048873 0.926467987989504 0.354202825864421 0.528413383086773 0.506130934513298
"DNAJC27" 332.468427262142 -0.141023115828343 0.152246272416491 -0.926282880953268 0.354298990065319 0.528469710206232 0.50622300622444
"RAD21-AS1" 13.9415667112344 -0.423965327376686 0.457783353641843 -0.926126570579463 0.35438020707114 0.528547286504521 0.506293706780063
"CENPW" 1131.74808856703 0.0940013778726714 0.101526550889085 0.925879753123544 0.354508474418587 0.528607890003194 0.506340931143611
"DNAJB9" 939.291429528254 -0.141038208401298 0.152323075425591 -0.925914921342269 0.354490196229325 0.528607890003194 0.506340931143611
"GNAI3" 6697.30638140815 -0.0776260241392319 0.0838353759211578 -0.925933990112177 0.354480285752012 0.528607890003194 0.506340931143611
"RPSAP9" 268.453929492931 0.270553110158362 0.292238254226762 0.925796353643788 0.35455182250971 0.528628967630857 0.506357512874399
"PI4KAP1" 562.858654266197 -0.169755271282835 0.183428918902136 -0.925455333318536 0.354729107601689 0.528849722455113 0.5065653582776
"CXorf40B" 570.589881831963 -0.10686592419627 0.11551815085553 -0.925100717115174 0.354913520087994 0.528997979359827 0.506696542195151
"RAB33B" 841.293446216519 0.110748658799652 0.119715924101607 0.92509546771452 0.354916250409353 0.528997979359827 0.506696542195151
"RAB39A" 477.11032015217 0.13842234884478 0.149622773467776 0.925142246976136 0.35489192001965 0.528997979359827 0.506696542195151
"IAH1" 104.050517643879 0.421906867512926 0.456105659849336 0.925020022010455 0.354955492738043 0.529012897099953 0.506707223616924
"POC1B" 867.003820159249 -0.136501821642207 0.147585922379351 -0.924897303493117 0.355019329398411 0.529064463871667 0.506753008966829
"PHF21B" 1280.60398140824 -0.114448392619783 0.123759406434379 -0.924765203043108 0.355088054522652 0.529079739369445 0.506805763271998
"RPH3AL" 55.7082908792058 -0.220212917206258 0.238206478945692 -0.924462332766622 0.355245654166933 0.529262557245112 0.506985344537011
"CRIP2" 142.318746480812 -0.275129653718093 0.297784222124534 -0.92392287192111 0.355526473878908 0.529602162603945 0.507340730256181
"NAA16" 1899.46996016492 0.0961008365763933 0.104031498231948 0.923766726517071 0.355607782470694 0.529679679939887 0.507411373002187
"PEX11B" 440.04857026772 -0.119556958912133 0.129439208679392 -0.923653351499266 0.355666826864283 0.529724024603791 0.507450237506061
"FUT8-AS1" 18.6600481031896 -0.300344844264039 0.325203096892388 -0.923560836702071 0.355715012078574 0.529752189825848 0.507473603031527
"SLC44A3" 163.838896931378 -0.160154956708394 0.173443327083374 -0.923384943090998 0.355806635495995 0.529845035873562 0.507558929068589
"RAB11FIP2" 1301.87045336786 -0.127095875571156 0.137669328216586 -0.923196744093967 0.355904685300036 0.529903832910107 0.507653406283127
"FICD" 132.916152300887 -0.168428036773443 0.182520132846911 -0.922791552615803 0.356115843853258 0.530130989665067 0.507909187630509
"RPS6KB1" 2212.71937917242 -0.117296423357231 0.127172711812377 -0.92233956236054 0.356351483958342 0.530381117098155 0.508183376640156
"SNX3" 3361.97100076031 0.0705865862090358 0.0765331664208796 0.922300611748616 0.35637179502633 0.530381117098155 0.508183376640156
"TP53I11" 4546.24939054592 -0.167563696649407 0.181706345812068 -0.922167555021507 0.356441183887438 0.530440761811438 0.508236897644131
"GMDS-AS1" 32.0888042009721 -0.320340042824729 0.347723263434063 -0.921249960848461 0.356919939536692 0.531082916258925 0.508841280395016
"IDH1-AS1" 16.9694431172733 0.325234552710838 0.353060106433781 0.921187488430778 0.356952549302895 0.531082916258925 0.508841280395016
"IL22RA1" 13.1829883756694 -0.401453762178508 0.4358076977073 -0.921171801899044 0.356960737757366 0.531082916258925 0.508841280395016
"FBF1" 267.159493643174 0.152937513704373 0.166098678576974 0.920762976651246 0.35717418847558 0.531356799955121 0.509100062801698
"GUSBP4" 45.408688540208 -0.239356441668696 0.259976908243791 -0.920683468718854 0.357215709496041 0.531374885247871 0.509113759987479
"MLLT1" 2553.88524303508 0.117646595461402 0.12779035460652 0.920621871843527 0.357247879006432 0.531379057907315 0.509114127884646
"DPEP3" 774.254957804739 0.166338816088463 0.180718536572433 0.920430295880541 0.357347942899747 0.53148420931321 0.509211243392512
"LPAR2" 1329.12669078359 0.114195523390422 0.124095090325023 0.920225958104605 0.357454691987389 0.531511923270649 0.509272383994178
"SEPP1" 918.944298551608 -0.140273993805003 0.152426243732126 -0.920274556207793 0.357429301797349 0.531511923270649 0.509272383994178
"TGFBRAP1" 2091.70866554107 -0.0600218747230651 0.065238016265204 -0.920044448915576 0.35754953191818 0.531609262147021 0.509362017342856
"ADPRHL1" 55.1043245173105 0.221800144740754 0.241204573161316 0.919551987898737 0.357806926325763 0.531885152920818 0.509608199350044
"ARID5A" 334.410160861046 0.175478746871539 0.190857316538005 0.919423735251964 0.357873979222061 0.531885152920818 0.509608199350044
"MUS81" 894.173463340467 -0.0856487654660531 0.0931487839390173 -0.919483452646313 0.357842756861205 0.531885152920818 0.509608199350044
"RCOR2" 5039.66175058646 0.0867773530679234 0.0943839136448091 0.919408294452473 0.357882052495794 0.531885152920818 0.509608199350044
"SNORD12" 36.9116339967581 -0.320389885532111 0.348442727839324 -0.919490808486183 0.357838911087165 0.531885152920818 0.509608199350044
"ESR2" 17.6886523324317 0.300345469809862 0.326729548278739 0.919247957193121 0.35796589214307 0.53196606588002 0.509682092213346
"LOC101927374" 88.0832647154641 0.335168961693453 0.364660219664855 0.919126747637826 0.358029280288442 0.532016575472133 0.509726855052811
"MAB21L3" 267.003717986676 0.221002514774959 0.240514535084605 0.918873841438389 0.358161563682117 0.532169443828853 0.509869687426117
"FBXO45" 2146.85829427896 0.0864080823292432 0.094065240364994 0.918597369165917 0.358306208560839 0.532340652718961 0.510030090237297
"TMPO-AS1" 168.45887072446 0.135085748847766 0.147118847451884 0.918208313805245 0.358509816933229 0.532555709015245 0.510274388380117
"CUEDC2" 1751.55482494567 0.100294640220537 0.109236946379463 0.918138446237201 0.358546389156839 0.532566318491518 0.510280918163087
"LINC00337" 140.081107161163 -0.163409634533277 0.178052057680575 -0.917763246670441 0.358742827740404 0.532814363984763 0.510514947263438
"RASSF4" 568.076408473937 -0.161158736669069 0.175638797449803 -0.917557732169781 0.358850455096521 0.532886741787843 0.510622561595603
"RPRD2" 4254.21753778969 -0.0568956457421783 0.0620173346464177 -0.917415204419218 0.358925108391274 0.532953865713341 0.510683240816408
"DBNDD2" 243.825855970426 -0.170424037424135 0.18579580524849 -0.917265259009502 0.359003657450625 0.53302676281806 0.51074945166464
"FAM166B" 13.1706411331705 -0.437250817091119 0.476731469609574 -0.917184715012021 0.359045854968307 0.533045679834808 0.510763938489913
"CBL" 10999.0409219527 -0.0925672246396252 0.100935931090435 -0.917088926010783 0.359096043499699 0.533076456371662 0.510789789407471
"C20orf195" 16.5125376750336 0.403363762145464 0.43997728056417 0.916783161231058 0.359256278085919 0.533270577331046 0.510972154817041
"PRKCSH" 11555.5755103439 -0.0932242546007123 0.101757412752161 -0.916142147086303 0.359592344321338 0.533718567968528 0.511394129177171
"RBM45" 519.578887945882 0.0896852382195595 0.0978994953755893 0.916095000035333 0.35961707002875 0.533718567968528 0.511394129177171
"GLIPR1" 30.5102675218173 -0.692896482941276 0.756589355492254 -0.915815796126899 0.35976351707011 0.53380457567241 0.511511197873321
"POLR3F" 1283.00328142878 0.0782232277200663 0.0854105173582803 0.915850063194621 0.359745541413391 0.53380457567241 0.511511197873321
"LRFN2" 22.9094845802079 0.367918949747402 0.401850446517067 0.91556187864476 0.359896733482177 0.533826438645665 0.511559502959066
"MUC3A" 744.966727285508 0.161627446676605 0.176520060242747 0.915632174917328 0.359859849828422 0.533826438645665 0.511559502959066
"STARD7-AS1" 72.9226256570109 0.152768850808349 0.166868108147801 0.915506578842714 0.35992575032691 0.533826438645665 0.511559502959066
"TMC6" 1213.18827281449 -0.151187205334669 0.165131397522672 -0.915556990389493 0.359899298382332 0.533826438645665 0.511559502959066
"BZW1" 24422.6677300785 0.0907257548317162 0.0991151393771172 0.91535718359351 0.360004148165318 0.533855204884012 0.511625350064982
"CEBPZ" 15960.2247822852 0.112403904622205 0.122826518630726 0.915143617805733 0.36011623926422 0.533921347878013 0.511693487818077
"CRIPAK" 380.322724061118 -0.142717506918497 0.155949213281268 -0.915153747272161 0.360110922266869 0.533921347878013 0.511693487818077
"ARL8B" 2677.08951957421 -0.0639273925946609 0.0698615196662989 -0.915058717588981 0.360160805664586 0.533921347878013 0.511711238184416
"SETBP1" 271.510432880675 -0.153164129478571 0.167419852578439 -0.914850461995305 0.360270139273191 0.534030835541257 0.511820997503516
"ARNT" 1917.59869390937 -0.0805087637064077 0.0880389124108629 -0.914467949475418 0.360471011556464 0.534232352110063 0.512048762784584
"ATXN2L" 9014.10220957269 -0.0959129413747329 0.104889037027496 -0.914422937733618 0.360494653603889 0.534232352110063 0.512048762784584
"SLC2A11" 417.076592128685 -0.159038120214762 0.174010953875469 -0.91395464867446 0.360740676307819 0.534553167250761 0.51235259946719
"FEN1" 6133.23307308075 0.0743285857848455 0.0813652617777439 0.913517441729375 0.360970464620953 0.534762302724582 0.512587698492451
"ZSCAN1" 29.9852317099577 0.275573831323515 0.30164643746213 0.913565675238952 0.360945109428065 0.534762302724582 0.512587698492451
"ALPK2" 62.7073831190323 -0.524366904164289 0.574078062510766 -0.913406970945619 0.361028540657776 0.534804557280871 0.512624540553058
"HYI" 257.621106612434 -0.125720583789662 0.137711879980437 -0.912924751354215 0.361282118867455 0.535136385612299 0.512938944950732
"DPY19L4" 1802.37406573997 -0.186130657127377 0.203916711818723 -0.912777846735985 0.361359391775858 0.535207034995574 0.513003001992529
"MYO1A" 12.6844815513441 0.368452661762053 0.403690396416219 0.912710990979743 0.361394561825814 0.535215319649721 0.513007281730495
"MEIOB" 43.1013789600863 -0.911020505337994 0.998435615293491 -0.91244792491722 0.361532970844126 0.535376484484068 0.513158097584269
"CHURC1" 1028.35596810206 -0.0631537207149295 0.0692376039657819 -0.912130361214419 0.361700097399717 0.535492511048456 0.5133480294275
"LAMA4" 64.4163871725877 0.349011256486689 0.38265782595951 0.912071393317378 0.361731136193052 0.535494653186312 0.5133480294275
"SIRT3" 497.730479214882 -0.0921096251703207 0.101060295651778 -0.911432373874127 0.362067602419676 0.535861236066611 0.513779821133462
"SRPRB" 2301.41644798733 -0.0810191273657184 0.0889084505416876 -0.911264642135789 0.362155951563076 0.535948159918664 0.51385948516874
"ZNRF3" 1160.28675194585 0.109960692558455 0.120717660095649 0.910891517209075 0.362352535657357 0.536171524303462 0.51409269487572
"CRKL" 8141.01225388945 0.0570230347242414 0.0626065250969356 0.910816159113621 0.362392246832879 0.536171524303462 0.51410331726585
"WEE2-AS1" 36.2311648024798 -0.306386341635315 0.336494949226948 -0.910522854322766 0.362546834518787 0.536307325876888 0.514276891429957
"HLTF" 8748.70520743874 -0.148651416437984 0.163304129896595 -0.910273466642336 0.36267830796178 0.536457958221054 0.514417649824168
"LOC728739" 115.996948704094 -0.23269173852649 0.255749504729982 -0.909842381795283 0.362905639816492 0.536668942476019 0.514654649593315
"TP73-AS1" 1903.20380402532 -0.0688564457766071 0.0756802065753391 -0.909834273616325 0.362909916505252 0.536668942476019 0.514654649593315
"FAM21EP" 9.44940362770805 -0.45627725507673 0.501537854373659 -0.909756364545101 0.362951011538931 0.536685855924865 0.514667179636664
"AP5B1" 442.5907590828 -0.123366323899778 0.135622738926684 -0.909628612989954 0.363018403506653 0.536697796556895 0.514671252958779
"CDCA2" 2803.1448987834 0.0885025924686752 0.097291702769902 0.909662283103284 0.363000640965223 0.536697796556895 0.514671252958779
"FLJ45513" 44.2813533882818 0.334192383256133 0.367589470443309 0.909145691396167 0.363273226830701 0.536914390547638 0.514941009405331
"LOC283335" 134.579734665854 -0.14389093742903 0.158260777872419 -0.909201505031319 0.363243769920376 0.536914390547638 0.514941009405331
"CTNNBL1" 2231.65814592198 0.0703490822261699 0.0773905686904143 0.909013635855133 0.363342928086117 0.536914390547638 0.514994054254256
"CCDC163P" 60.6555211075392 0.179275190946556 0.197310897794484 0.908592444464399 0.363565296272069 0.537044202656789 0.515138405157586
"EFHB" 47.4042366428922 0.201437592778803 0.221702398608748 0.908594557582088 0.363564180438181 0.537044202656789 0.515138405157586
"JSRP1" 15.02885864983 -0.366014309122244 0.402843867005392 -0.908576098832218 0.363573927671707 0.537044202656789 0.515138405157586
"TRMT6" 2053.92987614001 -0.0737526839729275 0.0811699448220176 -0.908620600083516 0.363550428845416 0.537044202656789 0.515138405157586
"BICC1" 25.6757398557921 0.301915109432348 0.332460848763798 0.908122296369542 0.363813611701301 0.537333631185141 0.515416045035657
"SCT" 11.0143687441264 -0.533231240465755 0.587205547763758 -0.908082770158505 0.363834492866464 0.537333631185141 0.515416045035657
"LOC101928103" 24.0370155096093 0.278730100147692 0.306972009943311 0.907998420439587 0.36387905619375 0.537355590083409 0.515433406953306
"RECQL5" 1308.63345551613 -0.103857215256029 0.11438946238359 -0.907926421646752 0.3639170970262 0.537367914140034 0.5154415275174
"ABCC4" 756.739456684138 0.117209558373724 0.129214886868828 0.907090206198217 0.364359096753777 0.53775729670144 0.51593015262357
"LINC01279" 30.642203874085 0.538513668849493 0.593643779060502 0.907132674247411 0.364336641264975 0.53775729670144 0.51593015262357
"LRCH1" 375.113377942358 -0.138503523840596 0.152676837652188 -0.907167884601593 0.36431802402513 0.53775729670144 0.51593015262357
"ADCY10P1" 96.108038606873 0.167729410018066 0.184967632459269 0.906804113714331 0.364510394118042 0.53793672255424 0.516098582513245
"LINC00693" 152.214886455851 -0.192657784712082 0.212502555052985 -0.906613968307556 0.364610972473784 0.537993622981019 0.516187834024733
"XYLB" 89.4910552167376 -0.187989033369136 0.207364643912004 -0.906562612712847 0.364638140244374 0.537993622981019 0.516187834024733
"KDELR1" 7441.8462524961 0.0596916603146895 0.0658503955593726 0.906473830682913 0.364685110064388 0.53801905688286 0.516208521512487
"HIPK3" 1685.10216714769 -0.142432340272263 0.157140713631111 -0.906399983689929 0.364724181435579 0.538032835025535 0.516218026137618
"CPLX3" 20.8715077822565 -0.478354882900629 0.527987303121121 -0.905996943625165 0.364937470166426 0.538303591468181 0.516474088444528
"WHAMMP3" 12.7411183802536 0.389131295534223 0.429743681370249 0.905496258359095 0.365202541211617 0.538562886950161 0.516803383226019
"CCDC25" 3044.57656296494 -0.0738487346539085 0.081581428124004 -0.905215026901199 0.365351482508967 0.538714426938226 0.516941350877982
"GABPA" 2653.36212084065 0.126520674937277 0.139772536064893 0.905189806948458 0.365364840948986 0.538714426938226 0.516941350877982
"MIR4712" 36.7986952727923 -0.345855665045317 0.38221072309669 -0.904882160927294 0.365527818655343 0.538910820139082 0.517126081300642
"DHRS3" 562.522564832074 0.115697126859663 0.127889322181513 0.904666041590666 0.365642336573289 0.538991831429638 0.517242227140473
"ABHD14A" 45.9245609570525 0.234503768958239 0.259378537732979 0.904098585055838 0.36594312860951 0.53939128902156 0.517621834722593
"SMURF2" 1923.04833848377 -0.0673417683059543 0.0744947235722522 -0.903980377088583 0.366005806606644 0.539411734123236 0.51766459562078
"HSD17B11" 396.950364879302 -0.0942980599619049 0.104328404237082 -0.903857972826041 0.366070716685115 0.539447531688424 0.51771050562843
"PRDX2" 10907.7809387912 0.0961706331168231 0.106423690001211 0.903658133971196 0.366176705191035 0.539559779915069 0.517814496952471
"ACTN1" 16458.7008162602 -0.059679265823538 0.0660775066792324 -0.903170667641046 0.366435322934474 0.539896890068575 0.518134285393654
"TRIML2" 2101.56439146463 -0.191256061783861 0.211843497265325 -0.902817713325047 0.366622648486756 0.540128913703194 0.518353219953714
"PDE12" 1824.72709560219 0.107083996162747 0.118621587026492 0.902736161663659 0.366665939378015 0.54014871694762 0.518368488864586
"GPR173" 367.02648788827 -0.145251928528198 0.160951019714405 -0.902460442847376 0.366812325582287 0.540320378000576 0.5185294916126
"TF" 12.8837134616296 0.352097598113392 0.390214537041316 0.902317993540338 0.366887969852224 0.540387815598718 0.518590473201239
"SDHC" 5407.86760985881 0.0548552839816748 0.0608025529538018 0.902187183215056 0.366957442085809 0.540446152192137 0.518642720680103
"RPLP1" 44403.8892530248 -0.0997718321671102 0.110616593451142 -0.901960809443822 0.367077686612 0.540579249424703 0.518766712038963
"DLEU2" 96.4547274661624 0.279982942987878 0.31054983932833 0.901571688439563 0.367284436092766 0.540839706691732 0.519012922358192
"LINC00342" 120.1831619096 0.230416739760989 0.255724222712205 0.901036035292998 0.36756916033945 0.541209271867316 0.5193600949566
"LMF1" 174.324237288751 -0.203186461256843 0.225515415515832 -0.90098701586357 0.367595223282558 0.541209271867316 0.5193600949566
"KDM8" 545.357470829915 -0.0988262153172209 0.109718481543531 -0.900725328376069 0.367734378324533 0.541370103332309 0.519510694393837
"CALM1" 16676.6319047145 0.0646508010694171 0.0717832157264633 0.900639521580854 0.367780014121676 0.541393242946869 0.519529161085286
"CTSD" 8349.0956858683 0.101417419971224 0.112624357651924 0.900492771596209 0.367858070339551 0.541420060257383 0.519547419812075
"RPS13" 24004.4563618149 0.0852141933188468 0.094625962253876 0.900537138953706 0.367834470284079 0.541420060257383 0.519547419812075
"TMEM41B" 3191.32610669303 -0.163386049005115 0.181465490683034 -0.900369808001138 0.367923482535924 0.541472295052869 0.519593807238925
"ROR2" 253.863022872787 0.297406918489959 0.330340299392992 0.90030468288747 0.367958129680513 0.541479248166102 0.519594991157126
"ATP2B2" 14.7638845040847 -0.386326737677396 0.429134729159635 -0.900245800273334 0.367989457508109 0.541481315910453 0.519594991157126
"MBD1" 1887.76069656948 0.0722101439535853 0.0802295302109656 0.900044456993663 0.368096592466291 0.541594921316367 0.519700268690903
"FAM13B" 2092.94962327469 -0.0899641338540851 0.100009662496011 -0.899554419130989 0.368357423232051 0.54193462852091 0.520022505109649
"MCL1" 21740.9764186324 -0.0627179373044018 0.0697337408229551 -0.899391550836696 0.368444138041824 0.542018138525717 0.520076710912108
"SNORD116-24" 88.3331823069759 -0.226609212173353 0.251984384162169 -0.899298632837163 0.36849361540369 0.542046859400519 0.520076710912108
"FOXQ1" 1.45257069517111 1.20118809300701 1.33561951396518 0.899349014032391 0.368466787702706 NA 0.520076710912108
"CALCA" 70.5952889823847 -0.638573562410574 0.710311236367214 -0.89900529474441 0.368649840417411 0.542194814026655 0.520211203117942
"EEF2" 162772.941774655 -0.0772563911281793 0.0859361811993207 -0.898997256452326 0.368654122003977 0.542194814026655 0.520211203117942
"ILDR1" 34.4505414877167 0.235034462807487 0.261489823939742 0.898828333991494 0.368744105505617 0.542240605891611 0.520247674785758
"SON" 22805.8311606632 -0.0714909647471065 0.0795381314187931 -0.89882630471521 0.368745186566212 0.542240605891611 0.520247674785758
"ZNF697" 2154.92956282963 -0.137632921595853 0.153160629860394 -0.898618148288531 0.368856088649026 0.542359614869 0.520358125237117
"LOC101927027" 406.509695580937 -0.192511978334452 0.214307685226206 -0.898297128874554 0.369027162815295 0.542522994419172 0.52055343550444
"PCCB" 3460.52381730677 -0.0675203665874707 0.0751700621465313 -0.898234811298296 0.369060378137437 0.542527750022345 0.52055426335467
"PRPS2" 1204.2747309308 0.0682663048916449 0.0760061435237243 0.898168249653878 0.369095857605142 0.54253583293174 0.520558284320406
"LCA5" 280.029522119938 0.141599044736185 0.157753547752474 0.897596578673231 0.369400663708304 0.542866266891646 0.520942118695508
"GIGYF1" 6278.53571866176 0.134489079272577 0.149906452520418 0.89715337139513 0.369637082619719 0.543154904351315 0.521229451662984
"PLRG1" 4568.25863315301 0.0413851148022751 0.0461376293858842 0.896992657688149 0.369722834946059 0.54315965842784 0.521268843422305
"SOX17" 2.71973181089253 1.09303220886992 1.21857118194137 0.896978547554812 0.36973036430781 0.54315965842784 0.521268843422305
"NEBL" 1294.13039271523 0.163162854712384 0.181983804864596 0.896578983134157 0.36994361694959 0.543384715285696 0.521523412990524
"RHPN1" 799.929319907671 -0.160171449112998 0.178712615309149 -0.89625149761209 0.37011845713869 0.543597402839197 0.521723790880956
"TMEM199" 1079.60524272461 0.0714186071376416 0.0797171853218734 0.895899759246082 0.370306302767327 0.543829155565457 0.52194246438289
"HGD" 9.61358850008237 -0.487127265564137 0.543768333366552 -0.895836031032295 0.370340343110519 0.543835011679619 0.521944331624136
"VSTM2B" 12.9009927400956 -0.391078158586176 0.436633091469163 -0.895667704136428 0.370430264050577 0.543922919365405 0.522024947678024
"C6orf120" 1822.93905619015 -0.0583879307275426 0.0651972335650546 -0.895558408460421 0.370488657522858 0.543964523045326 0.522061123663635
"XYLT1" 854.13792429869 0.197954268364644 0.221071568578352 0.895430695306645 0.370556898154821 0.544020576749119 0.522111167814361
"C5orf38" 33.8515871798103 -0.376254042240884 0.420263645035009 -0.895280966331363 0.370636912380803 0.544093904960088 0.522177790544272
"DKFZP434L187" 16.4612681337045 0.284180485769973 0.317458111747959 0.895174749844141 0.370693680309576 0.544127789263895 0.522211653479821
"CMAS" 2635.78320237818 -0.0809870182275435 0.0905253460186439 -0.894633622398571 0.370982972355944 0.544398960556217 0.522544045219857
"RAPGEFL1" 546.94557839997 -0.0984947413189085 0.110097858178954 -0.894610875706725 0.370995136028916 0.544398960556217 0.522544045219857
"BNC1" 21.4421090661417 0.325483285984233 0.36396472196852 0.894271522316342 0.371176632848585 0.544572282364068 0.522753531114612
"ARPC1B" 1933.95330369249 0.126765632744473 0.141778766237283 0.894108730868174 0.371263718364584 0.544572282364068 0.522783880210818
"KIAA1462" 211.121732638947 -0.222728763229015 0.249103002669568 -0.894123157256605 0.37125600043572 0.544572282364068 0.522783880210818
"AAGAB" 3142.2361416846 0.068121028689515 0.0762399219938393 0.893508635738368 0.371584849594488 0.544954975140761 0.523143724887969
"PHAX" 3810.71844811309 0.0667587427993753 0.0747127755449775 0.893538518846568 0.371568854056087 0.544954975140761 0.523143724887969
"DNHD1" 426.043574032658 -0.233182149434561 0.261005272412708 -0.893400149656163 0.371642922555094 0.544995974599431 0.523179315842581
"RFC1" 6220.91164484204 0.0528327390583153 0.0591482744199137 0.89322536585324 0.371736496745676 0.545049370305756 0.52322304024137
"SSR1" 5102.8173028082 -0.0855111357898024 0.0957336068288682 -0.893219618714049 0.371739573845802 0.545049370305756 0.52322304024137
"ENTPD2" 45.6437597982747 -0.411510347874072 0.460750513203797 -0.893130525265535 0.371787277766759 0.545075150163435 0.523244021655864
"SLC37A4" 1853.71885554583 -0.0818319236508057 0.0916616331470767 -0.892760916876764 0.371985220280167 0.545321171920763 0.523476422717631
"C1orf122" 897.95264743404 0.196445591976496 0.220108212726359 0.892495511835893 0.372127397342321 0.545321318686861 0.523503894127417
"DPM3" 228.566815351602 0.177144992928526 0.19846207839258 0.892588621278638 0.37207751492502 0.545321318686861 0.523503894127417
"GRAP" 11.3598254090498 0.408921121432184 0.458185468334663 0.892479464524404 0.372135994941647 0.545321318686861 0.523503894127417
"STX3" 3929.9553213426 0.0597957160236069 0.0669970643030895 0.892512480145335 0.372118306437807 0.545321318686861 0.523503894127417
"METTL10" 929.135766172278 -0.123180605880619 0.138034556133131 -0.89238962569499 0.372184129780688 0.545347693320755 0.523525445822703
"TMEM231" 462.985122392 0.109767590779333 0.123061441059783 0.891973877715344 0.372406934071259 0.545585806262428 0.523792667387187
"SARS" 7954.11899376354 -0.161824344586822 0.181462644833332 -0.891777725026838 0.372512083324832 0.545695673912908 0.52389437388614
"OLFM3" 43.6722122500254 -0.240533407429792 0.269747016675195 -0.891699972791248 0.372553768137763 0.545712561779259 0.523906815061249
"HPD" 18.8412403391028 -0.319359620898653 0.358247234806906 -0.891450344538699 0.372687619284391 0.545864440191852 0.524048852288311
"ZNF20" 15.1101749317634 0.316162061548622 0.354702494565383 0.891344341787095 0.372744467173457 0.545903518773946 0.524078948239311
"PPP1R8" 3649.46505174835 0.0518246068870231 0.0581457518323996 0.891287931685935 0.372774721362649 0.545903646336367 0.524078948239311
"SPRY2" 2294.92500385132 -0.102784911191459 0.11534862627921 -0.891080496638603 0.372885987199091 0.545978220273061 0.524189183168059
"RAB3GAP1" 3682.61155179794 -0.059501528976623 0.0667884441942693 -0.89089556875362 0.372985197787644 0.546069952593663 0.524269705516291
"TEX101" 52.3864144919917 0.812514719789966 0.91206555853837 0.890851224655452 0.373008990053618 0.546069952593663 0.524269705516291
"SNORD12B" 23.9887317324541 -0.435093587947358 0.488483198972463 -0.890703280814138 0.373088374252453 0.546141985153891 0.524332416986008
"FKBP1B" 1417.55603116671 -0.126408544013658 0.141929120789506 -0.890645579360234 0.373119338726473 0.5461431330255 0.524332416986008
"KDELR2" 4749.81467231976 0.0605086727365711 0.0679481154702618 0.890512890869701 0.373190549716783 0.546203185674127 0.524386298236882
"SAP30" 596.91792896078 -0.0891382090470399 0.100117554259994 -0.890335463205159 0.373285784385405 0.546298386917775 0.524473923741502
"C3" 248.827954757923 -0.309210491461737 0.347338700443152 -0.890227582089846 0.373343697154027 0.546338957116228 0.524509100422274
"LNPEP" 211.171524951002 -0.173390961130096 0.194819608632238 -0.890007747923396 0.373461725804004 0.546467485255054 0.524628720038485
"TSPAN33" 1343.15225594636 -0.126082336836132 0.141706274844808 -0.889744204864697 0.373603252135109 0.546630372787592 0.524781324578582
"CTBP1" 3560.01832934244 0.0987696297012663 0.111053804460366 0.889385376585781 0.37379600132897 0.5468578478355 0.525005846042996
"ARL13B" 649.328333765159 0.141507116711671 0.159119905758359 0.889311214943557 0.37383584587435 0.5468578478355 0.525015588475298
"RAE1" 2513.27495068304 0.0704290104920578 0.0792088882228357 0.88915539748421 0.373919569893244 0.546916305915628 0.525086948162733
"ALDH3A1" 11.9481735531872 -0.521526011519122 0.586590405343066 -0.889080364712254 0.373959890727789 0.546931074323937 0.525097350525537
"FAR2" 999.73432396025 -0.082462310688197 0.0927647241637343 -0.88894039659566 0.374035113467633 0.546969996869778 0.525127167550655
"PRRG3" 34.7230632845196 -0.255017720104705 0.286885422443049 -0.888918363062975 0.374046955750636 0.546969996869778 0.525127167550655
"ATG2A" 1120.02697514057 0.147994559115612 0.166547842339356 0.888600879103916 0.374217618453184 0.547175341267681 0.525320535398337
"PANX2" 212.77757292621 -0.142640738011989 0.160551736392366 -0.888440955028948 0.374303603474321 0.547217028967972 0.5253530069056
"SH3YL1" 1062.16804750546 -0.0959410062331371 0.107988729211754 -0.888435366666901 0.374306608342482 0.547217028967972 0.5253530069056
"TTC9" 2205.48275254662 -0.0924514358074996 0.10409886063308 -0.888111889460206 0.374480567801914 0.547374078861019 0.525550930569294
"NACC2" 902.394031261104 -0.185525514153009 0.208922108399461 -0.888012836814203 0.374533846295562 0.547374078861019 0.525579469064948
"CANT1" 1399.17183511422 -0.105221419445915 0.118516137533528 -0.887823562560397 0.374635666272704 0.547438441537674 0.525676114310881
"SRSF5" 7190.14866271377 -0.192297456136831 0.216618969359145 -0.887722145044506 0.374690230808494 0.54746826134118 0.525706441150182
"BRD3" 3165.32037436172 -0.0620273204132302 0.0699093386515608 -0.887253714734511 0.374942318893935 0.54777344371258 0.525993248722625
"CA3" 87.0231423994198 0.223388604758224 0.251819737177329 0.887097283406803 0.375026526527508 0.54777344371258 0.525993248722625
"FLJ35934" 24.709391451158 0.279312278033424 0.314824058527086 0.887201185767681 0.374970594151738 0.54777344371258 0.525993248722625
"TSPYL4" 2483.7312060305 0.149538741221122 0.168564235772558 0.887132080751059 0.375007793961871 0.54777344371258 0.525993248722625
"SPATS2" 1274.39205346635 0.0766067831315216 0.0863664884951274 0.886996617164116 0.375080721764068 0.54777344371258 0.52602301644022
"ZBTB3" 1474.83950811673 0.083136540667141 0.0937770869800763 0.886533622917974 0.375330044225146 0.548093324749697 0.52632640639606
"KDM5C" 6769.08199821584 0.0696715863829252 0.0786143141047244 0.886245554341589 0.37548522084629 0.54827568437299 0.526497475975153
"SEMA4A" 664.744974271625 0.17190595003841 0.193984348021336 0.886184642172792 0.375518038054486 0.548279362323218 0.526497475975153
"DSEL" 1276.82314387414 0.109281901437359 0.123385896210084 0.885692002036358 0.37578351931359 0.548622716054759 0.5268233978145
"CHN1" 2125.29690493401 -0.0588804807869181 0.0664921797109167 -0.885524899964305 0.375873596084647 0.548709954400434 0.52690337860772
"CNKSR1" 549.256980796247 -0.0909529762106563 0.102761794752811 -0.88508551674715 0.376110510261828 0.548838122197589 0.527007502536299
"ENOPH1" 4955.16057234032 0.085653188914202 0.0967687183356876 0.885133030460049 0.376084886559477 0.548838122197589 0.527007502536299
"RPL3L" 11.2948642716093 -0.425292642188103 0.480442235251285 -0.885210772457718 0.376042963349053 0.548838122197589 0.527007502536299
"SDF4" 3067.13146472877 0.0850734814159628 0.0961096655717058 0.885170923339556 0.376064452055268 0.548838122197589 0.527007502536299
"TANGO2" 341.47305667088 -0.088112281771622 0.0995528080549409 -0.885080827885788 0.37611303897946 0.548838122197589 0.527007502536299
"BCAT2" 1232.07517679826 0.0831792256120728 0.0940053728997315 0.884834803014865 0.376245735684565 0.548961427930414 0.527118326496511
"PIK3CB" 2153.72215227656 0.0818112928789854 0.0924618143442684 0.884811675600186 0.37625821124121 0.548961427930414 0.527118326496511
"TBX3" 33.940277789224 -0.757451177362775 0.856197583564064 -0.884668669829409 0.376335358114097 0.548985460736211 0.527133828213547
"ZBTB45" 449.482725697525 0.134959749910796 0.152545428341529 0.884718417182843 0.376308519958823 0.548985460736211 0.527133828213547
"ATP6V0E2-AS1" 44.3729569359678 -0.251245524905432 0.284020284958904 -0.884604157557921 0.376370163540872 0.548991978029632 0.527136299634016
"PPP1R35" 308.008753345843 0.228451300735499 0.258274323839731 0.884529663418118 0.376410356820156 0.549006352624934 0.527146316073452
"PLXNA3" 700.037394764801 -0.151896606255986 0.171742718694523 -0.884442772366745 0.376457242193757 0.549030484746795 0.527165701918652
"DAB2" 269.348557316464 0.270002816232755 0.305518813742663 0.883751847963698 0.376830184984414 0.549485820102978 0.527641633424727
"CNIH4" 2608.68782495586 0.0822974970636348 0.0931399982076271 0.883589206005542 0.376918007951983 0.549569597284593 0.527718288623601
"GPR161" 897.466786285835 -0.0644822932556288 0.0730121760846486 -0.88317177645643 0.377143468205718 0.549854028412074 0.527987617739033
"CAMKK1" 441.82779181242 -0.142841131594516 0.161796707411257 -0.882843253611095 0.377320967013197 0.550068494245615 0.528189761141401
"ELAVL2" 1776.78533250996 0.123298443390288 0.139705268840799 0.882561154732054 0.37747342433508 0.550202101229771 0.528310466869187
"SERTAD1" 400.093841488389 0.171871917499264 0.194731114698529 0.882611480786446 0.377446223375098 0.550202101229771 0.528310466869187
"LRRTM3" 325.790449754609 -0.149812448047105 0.169761617341917 -0.88248716283945 0.377513418746494 0.550216078095727 0.528320094972067
"TUBA1A" 19042.4981663233 -0.128564648203622 0.145706788364762 -0.882351808357579 0.377586587883145 0.550278400123491 0.528376144468704
"SYTL4" 10.7486443168619 -0.409547080992849 0.464284631050034 -0.882103463271249 0.377720859548653 0.55042975313194 0.52851768051563
"SIAH1" 1843.78570070108 0.0563065925563192 0.0638764170757383 0.881492656195109 0.378051227121977 0.550778118186885 0.528933550601072
"DKFZP434I0714" 175.349970913703 -0.176265800244852 0.200125054918943 -0.880778272946607 0.378437841737011 0.551296987930523 0.529428036397078
"RALGAPB" 4755.91383020134 -0.0884311069394821 0.100409035016217 -0.880708662574034 0.378475526946897 0.551307505081788 0.529434332039526
"DICER1-AS1" 30.2178894351994 -0.388578087104205 0.441348758859499 -0.88043317060263 0.378624693660445 0.551480397334144 0.529596559938518
"FAM26F" 22.560522893984 0.267163144966579 0.303534173839873 0.880174846828019 0.378764597427957 0.551639771030689 0.52974580409973
"NDUFV3" 1206.53962558704 -0.0655410057276216 0.0744907048920279 -0.87985481977411 0.378937962762575 0.551847849199385 0.529941817839597
"ZNF890P" 10.4585590109566 -0.447966759110122 0.509262567748518 -0.879638103170653 0.379055390395499 0.551974438287354 0.530059575630624
"CDC5L" 5367.08783012753 -0.0613419692409516 0.0697762364445685 -0.879124073848304 0.379334006093742 0.552198746604138 0.530341254371247
"DBF4" 4041.40812968758 0.0985792733153371 0.112154463934351 0.878959872458041 0.379423033558569 0.552198746604138 0.530341254371247
"PSMD6" 4988.90732519734 0.0682890011055799 0.077681249618692 0.879092463635496 0.379351143665494 0.552198746604138 0.530341254371247
"XKR9" 36.3401174539805 -0.286060004646663 0.325451950195756 -0.87896233061317 0.379421700689972 0.552198746604138 0.530341254371247
"ZMYM5" 740.938892175756 0.0880417726009173 0.100157441940266 0.879033758204664 0.379382972254518 0.552198746604138 0.530341254371247
"ACBD3" 2369.13631427766 0.100873331525077 0.114773661944117 0.87888919649695 0.379461356931941 0.552210109774058 0.530348356416311
"BECN1" 2353.83419318651 -0.0448341332621175 0.0510173461910957 -0.878801752921099 0.379508775681036 0.552234706073016 0.530368168116262
"USP45" 1037.86227786765 0.126720506341491 0.144242809753296 0.878522170763491 0.379660411454692 0.552410935570001 0.530533608158724
"BFSP1" 47.9345616242966 0.24163139276311 0.275178886268061 0.878088417465753 0.37989573808959 0.552683433562429 0.530787689777788
"DERL1" 3474.7530928714 0.0467946041384149 0.0532929073673254 0.8780643888666 0.379908777082397 0.552683433562429 0.530787689777788
"GALNS" 694.09673109208 0.129972326993453 0.148129432442047 0.877424053078054 0.380256353272502 0.553055695934672 0.531226782846716
"ZNF322" 2878.87187024954 -0.120346471947654 0.137221910174251 -0.877020818285012 0.380475330567857 0.553329710034231 0.531486159169914
"CSTF1" 2699.24065410018 0.0654442623867141 0.0746276860177202 0.876943476060272 0.380517340238935 0.553346334696542 0.531498305565748
"CYP2C8" 29.7523713662291 0.296905425700592 0.3389702054203 0.87590419733926 0.381082117531049 0.554078579370228 0.532193986615052
"NUDT21" 17929.7402735711 0.0946663167089431 0.10807448433696 0.875935863027463 0.381064901785545 0.554078579370228 0.532193986615052
"STK24" 7437.18847593211 -0.0458385915038103 0.052339844502978 -0.87578768983928 0.381145463497711 0.5541261595127 0.532235862113127
"LINC00174" 190.119316516717 0.210132829321308 0.240014601117711 0.875500191833131 0.381301805888681 0.554264397089049 0.532407580180992
"AP5S1" 139.515385975096 0.230419357955349 0.263225090357393 0.875370040304659 0.381372595673018 0.554322770385456 0.532459822470231
"SCNN1G" 86.9121597349867 0.248886461780964 0.284409140930897 0.875100079295396 0.381519453944207 0.55449169051276 0.532618250632296
"MZT2B" 1065.417135717 -0.173243900388377 0.19813674721372 -0.874365320035802 0.381919337303067 0.555028294879241 0.533129854522104
"CHST4" 580.675502738629 -0.0966606744621659 0.110564568933768 -0.874246382854068 0.381984091515505 0.555077822216701 0.533173595453925
"FUK" 211.205962462504 -0.122538146737033 0.140183815997831 -0.874124775850936 0.382050306248638 0.555129463776727 0.533219367149923
"EDIL3" 5742.18633031851 0.139193483823423 0.159303162034794 0.87376472660989 0.382246393502857 0.555325203663111 0.533444153957432
"COPA" 8613.57410240511 0.0622332998005186 0.07122908726662 0.873706265076387 0.382278238197024 0.55532688435525 0.533444153957432
"POP4" 1138.06682862988 0.0666215495708053 0.0762755757423817 0.873432273993151 0.382427506081668 0.555499129078011 0.533605775059203
"HSD17B1" 31.3899268678656 -0.242749491610192 0.277978875045831 -0.873265968754529 0.382518125107569 0.555547980163325 0.5336855415799
"TAOK3" 594.661204292976 0.122448273654291 0.140250306104429 0.873069564376686 0.382625161978025 0.555652430074179 0.533788198163467
"SNORA24" 21.6380811930054 0.327837358743996 0.375569712282988 0.872906808036144 0.382713875178478 0.555736662271684 0.533865276261033
"SAC3D1" 443.370685582593 0.140132042118978 0.160585702122699 0.872630877261456 0.382864304889419 0.555865890667436 0.534028424567738
"GDPD3" 48.195715573643 0.222659843440952 0.255402158271653 0.871800946976042 0.3833169779053 0.556433822571339 0.534613083792391
"ARMCX1" 1450.5773227874 0.124496208184965 0.142871745240693 0.871384387271459 0.383544307643936 0.556585227836781 0.534743151634305
"BAHD1" 4466.80201291957 -0.098429438177804 0.11295235162636 -0.871424425968601 0.383522453681715 0.556585227836781 0.534743151634305
"CAAP1" 1857.98154987997 0.138444489418397 0.158872014738131 0.871421500171662 0.38352405061734 0.556585227836781 0.534743151634305
"DCLK2" 20.6715863595195 -0.333752325471372 0.382992950376957 -0.871432033260351 0.383518301548227 0.556585227836781 0.534743151634305
"SH3BGR" 226.74813897337 0.129296545434683 0.148409893661338 0.871212439042168 0.383638169268978 0.556649054610127 0.534796776799845
"TNFSF9" 77.2098227352986 0.378174650200965 0.43408919744966 0.871191111003912 0.38364981261591 0.556649054610127 0.534796776799845
"UBASH3B" 410.819526046667 -0.091345944502463 0.104859995867629 -0.871122907708053 0.383687047433114 0.556658447073649 0.534801953062022
"NELFA" 1952.85447165732 0.0924232414964364 0.106115082872849 0.870971769462608 0.383769567530208 0.556733533271335 0.534870243764911
"C14orf164" 18.3821884155836 0.30192687283572 0.346825104620074 0.870545034986618 0.384002619280163 0.55695151063597 0.535121248432265
"MAP3K2" 1428.24587000826 -0.142514505843341 0.163724369832076 -0.870453836466195 0.384052436598781 0.55695151063597 0.535121248432265
"OTUD4" 6531.32042333018 -0.119909907495804 0.137764714514774 -0.870396370494013 0.384083829497171 0.55695151063597 0.535121248432265
"SP4" 2171.73179360071 0.105873332369235 0.121624333173614 0.870494658483386 0.384030137026179 0.55695151063597 0.535121248432265
"DHX8" 3406.97968976506 0.0679251794165213 0.0780537851913488 0.870235559364646 0.384171686829429 0.55695151063597 0.535138446537133
"DMTF1" 3990.93011685869 0.0866835613205101 0.0996145688508039 0.870189594961145 0.384196801218273 0.55695151063597 0.535138446537133
"KLF2" 8.74039051031151 -0.551146999004433 0.63330263093745 -0.87027429238466 0.384150524360147 0.55695151063597 0.535138446537133
"MCUR1" 2444.21483367262 0.0537565975090683 0.0617854068345301 0.870053306487663 0.384271273481137 0.55695151063597 0.535195451516199
"USP16" 2259.98045716925 0.0789536647777543 0.0907550665684288 0.869964264950692 0.384319933317382 0.55695151063597 0.535216499314378
"HLA-G" 56.5631203169497 -0.215626930131651 0.247919397717067 -0.86974610344016 0.384439171173443 0.557079695832369 0.535335824116358
"KRTCAP3" 562.624619385307 0.108606629401414 0.124881014561873 0.869680870086173 0.384474829360631 0.557086757315236 0.535338752628688
"TEC" 161.816086724637 0.148443902129853 0.170777387436741 0.869224575676566 0.384724307891498 0.557403608935512 0.535639375870579
"SHMT1" 1981.59956374012 -0.0557998228642448 0.0642071845891795 -0.869058863447635 0.384814935392139 0.557490278669134 0.535718802726543
"PCID2" 2846.65810073939 -0.0517425737723504 0.0595558293430141 -0.868807878979185 0.384952222869669 0.557644526500923 0.535863167582471
"MIXL1" 96.2288932898354 -0.503609667693739 0.579854699053201 -0.86851010868075 0.385115140836203 0.557795058237305 0.536043182420239
"PPDPF" 1439.47005246925 0.13882499440855 0.15987285844043 0.868346233142995 0.385204819432531 0.557856905382972 0.536121232594138
"ZNRD1-AS1" 62.7258273992021 -0.217784907878143 0.250976651704088 -0.867749674718427 0.38553138547455 0.558260058537846 0.536528936135814
"RBM41" 1309.17684472184 0.117817892736138 0.135802040494591 0.867570857603061 0.38562930588985 0.558312498550503 0.536571598305134
"TRIM9" 281.415866766846 -0.170223985569626 0.196201587703047 -0.867597390838965 0.385614775305795 0.558312498550503 0.536571598305134
"SNORD79" 27.0165029361328 -0.2830341891117 0.326300384295134 -0.867403787228458 0.385720807507216 0.558369853229447 0.53665211153485
"ADAMTS15" 247.611101076322 0.179981774684632 0.207553005066716 0.86716053389243 0.385854056953704 0.558369853229447 0.536743885660423
"C16orf74" 54.1523274716966 0.311913644906138 0.359669920456534 0.867221936463916 0.385820419166868 0.558369853229447 0.536743885660423
"LOC101929567" 286.666790481991 0.158091456453168 0.182328406868151 0.867069806448159 0.385903762880747 0.558397128825363 0.536766227811634
"MGMT" 331.081545777954 -0.128192041912948 0.14793923152355 -0.86651823585106 0.386206030428955 0.558745149235879 0.537139831702864
"KAT6A" 3162.41777895569 -0.113755422305475 0.1312934711578 -0.866421013187731 0.386259324638603 0.558777579235762 0.537167125634961
"XCL1" 34.8537289294821 0.349826489185159 0.403795219393622 0.866346287384216 0.386300289874153 0.558792169909087 0.537177270517932
"IBTK" 3538.13824384328 -0.124185683224369 0.143373425424691 -0.866169465202602 0.386397235658391 0.558887728916493 0.537265251672823
"CD86" 29.249435853871 -0.298779079714963 0.345133025571039 -0.865692523109371 0.386658801356447 0.559176669811097 0.537582092970872
"AP1M1" 1531.35372025515 0.0761251584658509 0.0879826771091323 0.865228940140415 0.386913144135332 0.559456474603061 0.537888837707833
"KXD1" 3699.60796966922 0.0983515572509963 0.113700369671421 0.865006486216533 0.387035228743567 0.559586888729914 0.538011678955726
"IRF1" 152.981362610404 0.131060778368452 0.151537187724265 0.864875350642833 0.387107208070566 0.559646244087638 0.538064854291498
"SYN1" 551.598862296684 -0.135410294914654 0.156679014206643 -0.864252916067378 0.387448969047916 0.560095585867638 0.538492974317489
"C9orf3" 305.217491700411 -0.0830605021314184 0.0961488438967864 -0.863874163901357 0.387657021000583 0.560306825241737 0.538688277418631
"CHST14" 395.084563344754 0.120883260203466 0.139926875859077 0.863903088390323 0.387641130118775 0.560306825241737 0.538688277418631
"PDXDC1" 6645.95213847211 -0.0423316269565008 0.0490077507244458 -0.863774124107783 0.38771198512087 0.560341512878146 0.538717733027204
"KRT14" 3.08411420560044 -6.50441856105613 7.53184881979894 -0.863588571236055 0.387813944631112 0.560444109730442 0.538812476935014
"OPN3" 154.660048033691 0.186060613365684 0.215494142727647 0.863413784758119 0.387910003056843 0.560493405886029 0.538899006336544
"CYB561" 1279.01346365889 0.0793645457906575 0.0919397628497911 0.863223303287407 0.388014703580146 0.560599926226452 0.538997525547902
"NOTCH4" 81.3658006630735 -0.175813122933294 0.203697509207137 -0.863108850067047 0.388077622505152 0.56064606872531 0.539037993160996
"HIST1H2AI" 24.0803610382479 -0.322342790944756 0.373666495719688 -0.862648363278915 0.388330830955822 0.560922311380632 0.539342741975205
"DCP1A" 1494.88734160516 0.063261988905554 0.0733575719846023 0.862378445661106 0.388479297665127 0.561091976258931 0.539501977276239
"RDH16" 11.3028132783682 -0.464839102922552 0.539254260269364 -0.862003580074377 0.388685547763226 0.561345065628359 0.539741424755375
"SNORA75" 10.9202966809 -0.415159445178264 0.481715501065348 -0.861835345261071 0.388778131802873 0.561389169574273 0.539776026001483
"SNORD35A" 21.9829657462242 0.340841424310459 0.395482902679822 0.861836054102192 0.38877774168081 0.561389169574273 0.539776026001483
"LRRC41" 2463.52945975013 0.0707649363838756 0.0821276089010907 0.861646130098593 0.38888227792056 0.561473955637265 0.539849744052687
"SYBU" 19.7500009806909 -0.329036722233161 0.38188328689156 -0.861615926979791 0.388898903622761 0.561473955637265 0.539849744052687
"LOC101929655" 28.0371891083762 0.248983397446548 0.289012093948157 0.861498195612573 0.388963714525571 0.561488431946034 0.539892735474244
"KTN1-AS1" 54.086514437392 -0.190895003060652 0.221733849260198 -0.860919537984672 0.389282360049305 0.561663366495306 0.540084199168526
"LOC642236" 15.9949023862181 0.399579062946739 0.464016530549344 0.861131094777337 0.389165845070891 0.561663366495306 0.540084199168526
"PNMT" 55.7495137387096 -0.25072469816336 0.291272574543715 -0.860790613589784 0.389353375613202 0.561663366495306 0.540084199168526
"RNASEK" 727.365318479324 0.0965202952935456 0.112122263032575 0.860848619024957 0.389321423441275 0.561663366495306 0.540084199168526
"SPRED1" 3991.1296698675 -0.143473743305207 0.166656138960942 -0.860896839442752 0.389294862540031 0.561663366495306 0.540084199168526
"TTC25" 89.5281865710892 0.178675286108153 0.207575265372317 0.86077349238924 0.389362807095459 0.561663366495306 0.540084199168526
"ZBTB34" 1745.88828870619 0.0627372399457494 0.0728862117638508 0.860755943099583 0.389372474541581 0.561663366495306 0.540084199168526
"ZNF81" 746.262253646739 -0.152848070048098 0.177539402421595 -0.860924774800896 0.389279475614737 0.561663366495306 0.540084199168526
"CRLS1" 1863.0847107188 0.0702713300680825 0.0816496112313334 0.860645005020129 0.389433590816567 0.561663366495306 0.540122012334826
"PRKD1" 384.90942267185 0.193485338556362 0.224838901012137 0.860550988665071 0.389485389407576 0.561693306241592 0.540146896958316
"SRP14" 9503.27524048455 0.064659040941369 0.0751492931975717 0.860407838718812 0.389564266345693 0.561762288930725 0.540209326838695
"PLEKHA6" 815.367060598963 0.188267608768871 0.218842600266445 0.860287752657168 0.389630442364823 0.561812947014648 0.540254135015504
"SMIM15" 3241.74239218708 -0.12977303331753 0.15088849021275 -0.860059194273549 0.389756413290338 0.561949809170739 0.540381838675072
"SYNM" 154.314696404517 0.15951172210146 0.185484473037108 0.85997344947331 0.389803678289962 0.5619731805557 0.540400406972372
"ARV1" 507.44846192007 0.128626262595496 0.149585205718385 0.859886256650631 0.389851745055348 0.561997704016695 0.540420083466246
"CHRNB1" 586.222965129957 0.0811170288526687 0.0943477952755514 0.859766024375652 0.389918031382433 0.562048486211287 0.540465010658153
"CNN2" 17986.0042224243 0.0908883139376711 0.105774759531102 0.859262780086459 0.390195553839805 0.56235893137027 0.540802698806381
"QSOX1" 5252.99136738572 0.126895644371827 0.147698232863801 0.859154790896129 0.390255121922851 0.56239883712349 0.540838274422964
"RCAN3" 544.341241968651 0.112952129287297 0.131502430740217 0.858935676333112 0.390376005027574 0.562439823804058 0.54095881040649
"BBS5" 159.310560211962 0.178643039781275 0.208053351022639 0.858640530917649 0.390538869486019 0.562538970898668 0.541038506252554
"EFCAB13" 83.5420449352917 -0.264380112147955 0.307925151937447 -0.858585635127532 0.390569166134553 0.562538970898668 0.541038506252554
"EHD3" 827.676042235813 -0.120246373954572 0.140033016535543 -0.858700161786855 0.390505961194589 0.562538970898668 0.541038506252554
"SNRNP35" 516.553780102465 0.0817473514927902 0.0952025012338537 0.858668106754753 0.390523651090163 0.562538970898668 0.541038506252554
"SLC7A6OS" 801.759506801926 0.0562583485534426 0.0655475429620553 0.858283102785561 0.390736157490589 0.56273470003579 0.541222838739786
"CDC26" 1705.13905253113 0.094237700556296 0.109813969349675 0.858157674423187 0.390805403970165 0.562789637931251 0.541271760998352
"COL4A1" 5168.68400436602 -0.153261305582533 0.178638708245088 -0.857940068466358 0.390925557531644 0.562917871337043 0.541391175769084
"SCMH1" 580.372585730482 -0.105293072963672 0.122772533385669 -0.857627272648288 0.39109831053927 0.563121819503392 0.541583408240909
"C12orf43" 1221.76933519557 0.0754045492160852 0.087932392377002 0.857528689686903 0.391152766215555 0.563141586862292 0.541594588383437
"IER2" 4394.75705731705 -0.1362380676556 0.158880112668774 -0.857489747251268 0.39117427867258 0.563141586862292 0.541594588383437
"CPA2" 10.4954719431671 -0.433212706847343 0.505287339776236 -0.85735911578388 0.391246446940868 0.563155878447498 0.541600504511463
"GNG7" 455.215788211475 0.154299775677772 0.179962670865802 0.857398786845266 0.391224529530744 0.563155878447498 0.541600504511463
"KREMEN1" 93.5561785130375 -0.19578380461261 0.228419227827746 -0.857124886002389 0.391375869063217 0.563252562952758 0.541732657906868
"HIST1H4E" 18.370391529031 0.315590446911569 0.368525746619988 0.85635929051382 0.391799075074759 0.563630515558541 0.542119672564886
"NCOA1" 2013.61685893137 -0.110147442767162 0.12863007439865 -0.856311739553174 0.3918253694588 0.563630515558541 0.542119672564886
"PI4K2B" 731.145952566516 -0.133503784441088 0.155862250086934 -0.85654983401449 0.391693720458583 0.563630515558541 0.542119672564886
"PLEKHA8P1" 235.175334185466 -0.103200739396942 0.120494388892965 -0.856477553395578 0.391733683570315 0.563630515558541 0.542119672564886
"PPP1R16A" 408.146175598569 0.149397087337711 0.174455769920302 0.856360826620758 0.39179822566738 0.563630515558541 0.542119672564886
"CDH20" 15.566216765907 -0.446508582543003 0.521586493736483 -0.856058559615596 0.391965389084046 0.56365270826962 0.542172344151801
"SMC6" 4983.86790408224 -0.0926383623924483 0.108201327357294 -0.856166598460899 0.391905635144981 0.56365270826962 0.542172344151801
"XDH" 128.875691237029 -0.152563913400723 0.178212995247208 -0.85607625408626 0.391955602278128 0.56365270826962 0.542172344151801
"C16orf45" 1136.1944309376 -0.0622396479947828 0.0727304847296454 -0.855757365376303 0.392132002257024 0.563802694489362 0.542355783615827
"TMEM220-AS1" 69.5292798318828 -0.203684083165743 0.238066399721097 -0.855576777757661 0.392231919438753 0.563901550342708 0.542446952386084
"CNTN3" 12.1785514550385 -0.352248217591475 0.411775275848169 -0.855437997985474 0.392308715281341 0.563967152187094 0.542506131888577
"TMEM110" 1394.45138590585 0.0891535710045643 0.104267675059692 0.855045160962155 0.392526146897564 0.564234899853707 0.542759763182851
"SLCO4C1" 945.106270660892 -0.138247262165683 0.161786015839843 -0.854506870992719 0.392824203979109 0.564618490484985 0.54312482453269
"FNDC3B" 2442.88670028177 0.109154168200264 0.127793170102607 0.854147120011367 0.393023478507146 0.564860048214225 0.543353256161439
"C5orf42" 729.888233608185 -0.151351556186485 0.177244201353568 -0.853915417433417 0.393151856438256 0.564999681869971 0.543483642458707
"ZIK1" 2739.07768986827 0.0634141985270872 0.0742906637958706 0.853595799080908 0.393328986976065 0.565209350299283 0.543681394751009
"LOC339862" 75.7983189992728 -0.171794896715073 0.201285525193976 -0.853488578224971 0.393388418945923 0.565219782193981 0.543683567914802
"PLEKHH3" 780.55745106355 -0.167715044756692 0.196509595105027 -0.853470003167297 0.393398715557758 0.565219782193981 0.543683567914802
"LBH" 1307.45406336138 -0.142288219647537 0.166742287678319 -0.853342134312328 0.393469600842054 0.56527674633517 0.543734431514433
"BTN1A1" 8.95112219095794 0.358796714020541 0.420557099458685 0.853146254057682 0.393578203876251 0.565340130392435 0.543783612592417
"C14orf23" 6.38984524107034 -0.697926965507204 0.818088133146311 -0.853119532272184 0.393593020798897 0.565340130392435 0.543783612592417
"TPCN2" 619.193509185617 0.124580408613668 0.146033706120011 0.853093521514048 0.393607443789472 0.565340130392435 0.543783612592417
"KDM2A" 6986.60004668701 0.0421511709128759 0.0494309695569042 0.852727981884961 0.393810169719466 0.565586415178052 0.544016576994057
"RANBP9" 2411.87191827994 -0.0515575989424146 0.0604937563909767 -0.852279673445853 0.394058884985597 0.565808901269489 0.544313026065819
"RAB13" 6320.39758050777 -0.0729018005562398 0.0855743693258165 -0.851911631141247 0.394263140766255 0.566057267161706 0.544548017295891
"PITPNM2" 137.551462453413 0.153516418980444 0.180224403037593 0.851807060492371 0.394321186974281 0.566078061780452 0.544581043714307
"TSC22D2" 1126.78688271846 0.0738358552850824 0.0867109480621543 0.851517102917119 0.394482166810414 0.566236954914036 0.544756209581351
"FAM127A" 1554.3689241766 0.139433318426132 0.163850114209141 0.850980904707562 0.394779960252104 0.566574523017057 0.5451202601577
"FAHD2A" 978.748031826684 -0.0681726338743995 0.0801301606479618 -0.850773707716678 0.394895069601313 0.566694780293843 0.545232015613964
"PRKAR2A-AS1" 17.8582388190675 0.287341502547606 0.337802285912056 0.850620361469115 0.394980274961535 0.566772108136066 0.545302466834227
"COLEC11" 68.5187107920392 0.154984761814223 0.182240391117735 0.8504413366524 0.395079762433017 0.566860347824929 0.545387420486715
"EEF1A1" 937885.592083671 0.0862347037005316 0.101406469680142 0.85038660721091 0.395110179640557 0.566860347824929 0.545387420486715
"GABARAPL1" 4841.12962129657 -0.084168907968363 0.0990697189825196 -0.849592679103231 0.395551583552336 0.567277021395076 0.545949473483344
"GBX2" 22.1105326293639 -0.507683396303921 0.597682077158365 -0.849420479057468 0.395647361722562 0.567324457823414 0.545987199110955
"LARS" 21278.8162434665 -0.087745464644902 0.103299037742162 -0.849431578093858 0.395641187983561 0.567324457823414 0.545987199110955
"ANKS1B" 44.9239950809571 -0.195776174509292 0.230514272146154 -0.849301749026467 0.395713407874203 0.567374204016448 0.546031111332385
"CCDC71" 914.8156639429 -0.121367472247917 0.143049196631885 -0.84843169416909 0.396197597949482 0.567888454058917 0.546510157157707
"IMMP2L" 239.000637442528 0.113157569462815 0.133367062363695 0.848467136167638 0.396177867305507 0.567888454058917 0.546510157157707
"RHOBTB1" 576.938016572721 -0.128441654176535 0.151374135677213 -0.848504624663361 0.396156998017437 0.567888454058917 0.546510157157707
"TAB2" 5709.12036520351 -0.0609704389598168 0.0718581657875645 -0.848483095714754 0.39616898278182 0.567888454058917 0.546510157157707
"COBL" 3741.88494724284 -0.153862858210796 0.181367083591409 -0.848350511923233 0.396242794532706 0.567908253592892 0.546525248031019
"FAM214B" 381.382182475291 0.14373365726524 0.169501622462472 0.847978061667598 0.396450188623596 0.568070521286926 0.546669516793505
"KIAA1671" 1968.50849886594 0.0836480253455362 0.0986390792816434 0.848021148967709 0.39642619266859 0.568070521286926 0.546669516793505
"TINF2" 1011.06582153618 -0.0593976631484109 0.0700370430928225 -0.848089247138676 0.396388269577408 0.568070521286926 0.546669516793505
"SLC5A3" 2584.4135848558 0.161829445362003 0.190895970547541 0.847736308408359 0.396584840850779 0.568218470311615 0.546807929386685
"DRD2" 25.5694986730203 0.347716238526082 0.410235220232856 0.847602110634753 0.396659598514899 0.56825149570227 0.546831786518382
"SPA17" 300.947536715502 -0.0996379585158379 0.117555511844843 -0.847582192890678 0.396670694833724 0.56825149570227 0.546831786518382
"POLDIP3" 6343.33538091011 0.0621479197004806 0.0733416424023942 0.847375619971824 0.396785789142252 0.568371379744969 0.546943189906298
"LRFN3" 465.984192865427 0.119198561744892 0.140740376734869 0.846939339727942 0.397028933551932 0.568629646343947 0.547231067463285
"PITHD1" 3335.53794181538 0.0621421822674362 0.0734237565048317 0.846349808639209 0.397357629312102 0.56895889160801 0.547579344638763
"SYT11" 2247.7223696492 -0.190000152068087 0.224493383138738 -0.846350789549402 0.397357082264873 0.56895889160801 0.547579344638763
"VAV1" 39.0192906594815 0.32435025207955 0.383256157263307 0.846301477308589 0.397384583943061 0.56895889160801 0.547579344638763
"GHRLOS" 86.0787891769149 -0.198129222832137 0.234178034537656 -0.846062369697944 0.397517951703338 0.569104814400602 0.547715813237331
"PITX2" 24.1363192598619 0.794374724044839 0.938980398857898 0.845997131581292 0.397554344446357 0.569111891234972 0.547718653825318
"SNTG1" 22.5295461552715 -0.363428473745752 0.429621616438055 -0.845926880399774 0.397593535947525 0.56912297314558 0.547725349495451
"WDR26" 5546.52254218201 0.0688423492843696 0.0813919803832383 0.845812437051192 0.397657386219098 0.569169347545741 0.547766011029139
"PNPLA7" 43.4535257935652 -0.261526087436139 0.30935304897086 -0.845396831568884 0.397889312947741 0.569456264402272 0.548038167898494
"ANKRD54" 394.910925502273 0.0870204367304595 0.102960210994704 0.845185104903639 0.398007497377012 0.569580361608099 0.54815362682604
"BCL10" 1016.08853707355 -0.0653398995469352 0.0773343022437406 -0.84490190835366 0.398165608889894 0.569716522374597 0.548324050429812
"COX10-AS1" 139.424821468367 -0.139540241898059 0.165221798359528 -0.844563146531156 0.398354792759366 0.569942151310365 0.54853723145891
"CITED4" 61.1079585482869 -0.3552635952901 0.420731597013856 -0.844394853658685 0.398448797198537 0.569986516530018 0.548571980540685
"VCP" 31067.663174056 0.112916004253826 0.133717141233803 0.844439263447857 0.398423989637557 0.569986516530018 0.548571980540685
"EPHA6" 52.5247602522143 -0.187847036359235 0.22250380281679 -0.844241913986109 0.398534237288418 0.5700186182399 0.548594928533168
"PCBD2" 454.769137984802 -0.0808226391879473 0.0957330158965704 -0.844250423231916 0.398529483289387 0.5700186182399 0.548594928533168
"GLRX2" 216.003734617281 -0.117112791070354 0.138790003438244 -0.843812869580801 0.398773982789502 0.570226313121993 0.548877587906454
"COLGALT1" 2278.94229936774 -0.0967826187302939 0.114710260430296 -0.843713704138124 0.398829407747551 0.570260505894412 0.54890651925504
"CSRNP1" 543.133526178907 -0.170830790505793 0.202556814538701 -0.843372220751199 0.399020303086009 0.570398246673863 0.549074514010194
"RILPL2" 197.858608999931 0.108556925902824 0.128716064026108 0.843382888718575 0.39901433866882 0.570398246673863 0.549074514010194
"B3GAT2" 25.8295627866832 -0.246090469531843 0.291823069407961 -0.843286550412554 0.399068202969872 0.570421658842244 0.549093066854794
"RPL7L1" 4127.41807017665 0.0490611275556059 0.0581838702144573 0.843208390483027 0.399111906662811 0.570439069818359 0.549101995772989
"LRRC45" 648.611720622168 0.131228864892785 0.155652206636708 0.843090295527089 0.399177945780063 0.570443347298114 0.549101995772989
"XRRA1" 154.235690528811 -0.110624495813999 0.131205722108411 -0.843137738479075 0.399151414723225 0.570443347298114 0.549101995772989
"POLR2I" 1378.74575852735 0.0983162915595006 0.116625107186148 0.843011371492898 0.399222084044946 0.570461373411035 0.549115365880944
"CROCCP2" 462.315396694564 -0.116887906810085 0.138693270717498 -0.842779943146428 0.399351527275286 0.570601282082398 0.549246057426717
"TMX2" 3936.76946721241 0.0473308338390962 0.056165833649912 0.842697967132735 0.399397384413029 0.570621748645048 0.54926177665076
"POGZ" 5906.2942783953 -0.0607430185719667 0.0721145603305896 -0.842312818569605 0.399612877776948 0.570884553268465 0.549510761252666
"CSAD" 174.27763153768 -0.168183712624598 0.199691591032664 -0.842217299961755 0.399666331939253 0.570915846445589 0.549536900780733
"DDX52" 4712.59304296975 0.0807941224097979 0.0959883364253957 0.84170770552517 0.399951584054226 0.571265780869913 0.549865764396302
"GNMT" 23.5921213481526 -0.279585203925879 0.33218035384338 -0.841666885747557 0.399974438750099 0.571265780869913 0.549865764396302
"EIF3L" 25662.5713957352 -0.0790974597371421 0.0940058614986289 -0.841409870365326 0.400118357825011 0.571426233383427 0.55001622270724
"PRSS3" 20.403666333436 0.336305701217172 0.399777548640688 0.841232086095551 0.400217928630145 0.571478232185836 0.550058307491845
"ZFYVE16" 1706.23236019571 -0.128887967687441 0.153208392574303 -0.841259186404773 0.400202749724533 0.571478232185836 0.550058307491845
"LOC101928254" 213.813365363891 0.504293239313439 0.59963247556207 0.841003881320364 0.400345760039087 0.571615659907474 0.550186601400947
"FRAT2" 4662.08161692427 0.158938254212887 0.189035927248441 0.840783318421804 0.40046933408421 0.571746987738688 0.550309022909516
"OIP5" 1226.88809188448 0.0805177844856415 0.0958479701660885 0.840057273472956 0.40087627476603 0.572192543631966 0.550820780950585
"ST7-AS1" 14.7755024682466 -0.398133743041891 0.474060698522173 -0.8398370594378 0.400999751529215 0.572323645687568 0.550942993101713
"PTBP2" 4437.60309937945 0.136125132585806 0.162105358208352 0.839732468379277 0.401058405043199 0.572362215903922 0.55097612968735
"GINS3" 1261.23431535998 0.0560657105774944 0.0667741424775806 0.839632056620098 0.401114719699141 0.572380565993781 0.551006047707947
"GBE1" 872.122843127371 0.092501786108734 0.110210376504525 0.839320117057543 0.401289697314806 0.572547692460451 0.551198952299648
"WNK1" 12480.7870405048 0.101892478151878 0.121414663957507 0.83921064252617 0.401351116201599 0.572554182008998 0.551235856394655
"LRRC47" 3600.64592440828 0.0521345652795627 0.0621356613911273 0.839044183522723 0.401444516103314 0.572642279946836 0.551316674693318
"FAM122C" 99.0631416127392 -0.130034799786905 0.155007228768555 -0.83889506844267 0.401528195432813 0.572716499137084 0.551384130653735
"GATA6" 13.976366425275 0.6599937493514 0.78682389607578 0.838807454429211 0.401577366917896 0.572741490522244 0.551404192426897
"APTX" 2026.69130685238 0.0575453541832156 0.0686111430273526 0.838717322640647 0.401627955221307 0.572754586553462 0.551408804970381
"TTC21A" 67.403947967732 -0.14977232978784 0.178581378992324 -0.838678313679493 0.401649850981622 0.572754586553462 0.551408804970381
"MTR" 1789.17486577194 -0.118342615815616 0.141121447255724 -0.838587033487324 0.401701089423972 0.572782516288409 0.551431696839619
"CTTN" 7695.31973038625 0.0576453282136706 0.0687637025005911 0.838310418395156 0.401856386126077 0.572958805809761 0.551597417556176
"SGOL1" 1576.08565392679 -0.0837593983646933 0.099939193370993 -0.838103606197448 0.401972517754213 0.573079231173106 0.551709355493007
"EIF2S1" 4963.11559002288 0.0530854029704457 0.0633506447885928 0.837961525847082 0.402052312056458 0.573147836692426 0.551771405294515
"ABHD12" 2657.45625538381 -0.0651558353260181 0.0778262552346562 -0.837196073864339 0.402482364001389 0.573670515041677 0.552314092145034
"KCNJ1" 18.0810072153434 0.34978708219019 0.418019186663955 0.83677279261199 0.402720293411057 0.573919233703457 0.552593064511912
"ELAVL3" 59.6290837218006 0.252152477122978 0.301389301595814 0.836633801491512 0.402798439694037 0.573985397645744 0.552652761169476
"GK5" 656.659840269894 -0.117706564429045 0.140742416801245 -0.836326155996515 0.402971442428162 0.574104788059107 0.552803218280586
"SNORD95" 19.2148394160259 0.265465024481328 0.317422078174142 0.83631556446332 0.402977399310719 0.574104788059107 0.552803218280586
"OCEL1" 342.96899363929 -0.157814505722541 0.188745860824617 -0.836121677228104 0.403086454555235 0.574214947778598 0.552905278649662
"PCDHB2" 1141.77303273229 -0.113872739016444 0.136226526424006 -0.835907234850972 0.403207091988208 0.574296382260417 0.553023207150952
"CTC-338M12.4" 111.453785180544 0.137961525098762 0.16510166375199 0.83561559564901 0.4033711922352 0.574391729890738 0.553186005219409
"FXR1" 14194.7610821625 0.0642301186716124 0.0768778960532395 0.835482264331633 0.403446228743962 0.574391729890738 0.553186005219409
"OSBP" 4909.99002125806 0.05004437702084 0.0599011157096458 0.835449831409091 0.40346448268353 0.574391729890738 0.553186005219409
"SNORA10" 16.8142990250368 -0.366793345153274 0.439024595693847 -0.835473339651014 0.403451251694967 0.574391729890738 0.553186005219409
"NAA10" 2136.50027296329 0.0715544206256033 0.0856560332186433 0.835369301342211 0.403509808859056 0.57441106836953 0.553200609309734
"CLCN1" 33.4826255045438 0.215894844969601 0.258535914905748 0.835067131962334 0.403679911433158 0.574608013631277 0.553386261127737
"HSD17B7" 759.826742186418 0.153926430995077 0.18436778028902 0.834887911292185 0.403780821809186 0.574706445765222 0.55347703678527
"TMEM200B" 290.925247156945 -0.212686745541022 0.254890466436737 -0.834424090136814 0.404042046876286 0.575033022435963 0.553787527136105
"PRKAR1A" 10800.5151484707 -0.0872067751632474 0.104539480502437 -0.834199431105974 0.404168611675538 0.575122685922823 0.553913412135687
"SEMA4B" 2210.44409958304 0.11027378735363 0.132215844565359 0.834043663345637 0.404256379542305 0.575202346610909 0.553986108848817
"MIR4720" 20.1930758474574 -0.300105558413809 0.359911760511198 -0.833830931191457 0.404376262608723 0.575230448549564 0.554044649147129
"PHYHIPL" 24.9301725133347 -0.257254561122415 0.308538988306114 -0.833782992984932 0.404403280639233 0.575230448549564 0.554044649147129
"SERPINF2" 64.4910759235465 -0.163123076723382 0.19562693939316 -0.833847716625301 0.404366802573414 0.575230448549564 0.554044649147129
"MCTS2P" 15.7964398376215 0.377235836467688 0.452613032546045 0.833462161585707 0.404584129397893 0.575397234013224 0.554197235375117
"S1PR3" 223.616135012861 0.190927526294981 0.229064728342796 0.833509059540835 0.404557690572473 0.575397234013224 0.554197235375117
"KLHDC4" 1038.43895067532 0.0482682395676997 0.0579548782202387 0.832858959417911 0.404924278070172 0.575790486873945 0.554615550509231
"SAMD3" 72.0124632570362 0.18527016294742 0.222508828952665 0.832641849851418 0.405046749058183 0.575919381704791 0.554735671257125
"SLC10A7" 211.753134419849 -0.16822057612248 0.202058164932803 -0.832535404735682 0.4051068025829 0.575959514420188 0.554770294283913
"RBP5" 26.2885100091543 0.25039448036987 0.300797956713707 0.832434113268228 0.405163953497149 0.575995514375396 0.554800936751654
"SNRPA" 6321.74077596058 0.0983955620563838 0.118243632191666 0.832142587576223 0.405328465714373 0.576138866983528 0.554978573807682
"NOL4L" 1018.30885758673 0.0840158428209966 0.101000728944715 0.831834024356243 0.405502635939246 0.576250643941935 0.555121765383107
"POLD3" 2293.15635912815 0.0712735188769598 0.0856808240613176 0.831849129111466 0.405494108935385 0.576250643941935 0.555121765383107
"LAPTM4B" 27167.7255949533 0.0735960675337671 0.088538384077012 0.831233462198183 0.405841754779201 0.57664199077296 0.555538340261465
"COMMD9" 990.985358364203 0.122384119150552 0.147254974495113 0.83110346234594 0.405915183962898 0.576658332497072 0.555591184363768
"GFY" 65.8034435120849 -0.258484291083784 0.311127602514938 -0.830798325170694 0.406087568968959 0.576810097964072 0.55577945228882
"ATP5H" 7180.17189661179 -0.105952812703045 0.127546231859166 -0.830701237963944 0.406142426839072 0.576842740450502 0.555806851757639
"FAM91A1" 2285.01689529489 -0.117265024911407 0.141182316589199 -0.830592865625058 0.406203666452906 0.5768844410714 0.555842979208308
"GSDMB" 271.439980258454 -0.176045302583368 0.212247652758611 -0.829433448593111 0.406859180877572 0.577679383064773 0.556692227420307
"RGS9" 91.3820052708595 0.161143505806327 0.194303280440184 0.829340119432185 0.406911975009015 0.57770901457423 0.556716718059671
"METRNL" 178.212231547135 -0.260260443520755 0.313845541427193 -0.829262835269976 0.406955695951675 0.577725760880325 0.556728792077947
"RHEBL1" 133.35819048976 -0.127768591316585 0.154203603834848 -0.828570721689648 0.407347361077508 0.578236417168072 0.557216822312489
"BLMH" 5162.84063201962 0.0467361789670162 0.0564103385201311 0.828503784821953 0.407385252378453 0.578244844853753 0.55722087761024
"MPRIP" 6460.88603270594 -0.0482602978434707 0.0582568673452414 -0.82840530297434 0.407441004330531 0.578278620734533 0.557249359887637
"GHR" 23.1898292656151 -0.329315085529802 0.397720554221287 -0.828006201928841 0.407666987583082 0.578553980652768 0.557510639456582
"MACF1" 16503.362426669 0.104644531625995 0.126424386844108 0.827724256673917 0.407826678654946 0.578735224038575 0.557681223215995
"FBXW11" 5150.37458217192 -0.0767554227416525 0.0928179380480711 -0.826946001557375 0.40826766826499 0.579315590443289 0.558236405510769
"PAH" 353.592759361422 0.149015063906935 0.180287594243339 0.826540863958752 0.408497347350099 0.579582393562569 0.558502586307608
"DCAF6" 1239.67303222224 0.0781712769095723 0.0946526629028844 0.825875094394097 0.408874949995743 0.580040850981731 0.558970947063589
"ATF5" 2346.71425663608 0.413335106240086 0.500600240123921 0.825679001148236 0.408986207243892 0.580153202656225 0.55907513926562
"ATP11B" 1600.14879363195 -0.0693272374371918 0.0839734044750157 -0.825585646677198 0.409039180015821 0.580182865775693 0.559099646844792
"GNG3" 262.581418267602 0.270491436020326 0.327663101432274 0.825516925274647 0.409078177684681 0.580192703454972 0.559105049839921
"PDCD1" 29.3574068376556 -0.31768121769044 0.384862685763225 -0.825440421849272 0.409121594058331 0.580208806119087 0.559116490629314
"APC" 2990.19387585657 -0.104980856197271 0.127210556379139 -0.825252708465369 0.409228134688506 0.580274470593202 0.559202382760526
"FAM198A" 265.745923302387 0.151207440102217 0.183235952215934 0.825206179647684 0.409254545638204 0.580274470593202 0.559202382760526
"ACSL3" 7814.60241326095 0.10749468977045 0.130286544568763 0.825063632827533 0.409335465179894 0.580284729956551 0.559265051938
"USP15" 1940.17946769173 0.0699027093359562 0.0847568939324828 0.824743641403855 0.409517149347202 0.580451346016054 0.559465370841348
"MAP1S" 2774.44208544899 0.132966686161198 0.16130444269915 0.824321289210828 0.409757025149363 0.58070037803296 0.559745147635323
"SNAI2" 33.7564931014112 -0.451122069039063 0.547361225030976 -0.824176153532859 0.409839474542185 0.580771740901753 0.55980984390805
"NDST2" 704.91515827915 0.0948899297053006 0.115189352811553 0.823773442503302 0.410068300262648 0.581017671674255 0.560074451022197
"SLC11A2" 3829.54687331041 0.0571346087008059 0.0693626254379376 0.823708853868678 0.41010500744236 0.581017671674255 0.560076638309828
"OPRK1" 24.9019941896985 -0.269892284724532 0.327736699904382 -0.823503394045506 0.410221787886985 0.581085986192006 0.560140226287997
"POP1" 1039.64065950225 0.0892846595101025 0.108420420181307 0.823504090472955 0.410221392014139 0.581085986192006 0.560140226287997
"C15orf62" 18.6726119321057 0.292460294839948 0.355298824178175 0.823138932464593 0.410428991287162 0.581242997834754 0.560327240030411
"ZYX" 9360.39664661635 0.129827765902483 0.157718292859433 0.823162383695042 0.410415656941209 0.581242997834754 0.560327240030411
"VAMP2" 772.048671068772 -0.128542055087127 0.156199445151196 -0.822935414160423 0.410544722399128 0.581332095444846 0.56043728083817
"ARSA" 210.115018177375 -0.150655671361785 0.183103000149097 -0.822791932623221 0.41062632512779 0.581385961936663 0.560500717923405
"ARF3" 16812.7051529365 -0.0507227340591888 0.0616671655903896 -0.822524167822197 0.41077863765342 0.581465130395518 0.560612693338123
"SCN3B" 63.4227301038068 -0.213179676179894 0.259175057216823 -0.822531606510072 0.410774405855017 0.581465130395518 0.560612693338123
"ITGA4" 117.833508144332 -0.135008196999807 0.164184961890782 -0.822293317518423 0.410909979053605 0.58158534337825 0.560720387122108
"TRMT12" 749.130551938614 0.0796821255658567 0.0969060136902974 0.822261927113351 0.410927840430719 0.58158534337825 0.560720387122108
"DNAH11" 230.164660646551 0.1185263423419 0.144171553890647 0.822120169640408 0.411008507243391 0.581598761507003 0.56072101664056
"LOC550643" 1317.11526132071 -0.0749602632520253 0.0911841224902542 -0.822075830800885 0.411033740103507 0.581598761507003 0.56072101664056
"MMP15" 2756.97668042574 0.104061879343248 0.126573786553024 0.822144001354145 0.410994945195873 0.581598761507003 0.56072101664056
"GCK" 54.6714980627558 -0.226436255211834 0.275508507206721 -0.821884803150317 0.411142462847766 0.581707115535041 0.560821379298329
"C19orf55" 320.214258045801 0.125769125875264 0.153155957496854 0.821183373672207 0.411541825487582 0.582226633885019 0.561318140021277
"SLCO3A1" 771.038154159949 0.0942916358501679 0.114880430299597 0.820780663897795 0.411771214440547 0.582505620428091 0.561583001810949
"FLJ37201" 41.1225604786934 -0.296386222385306 0.361164552326154 -0.820640399165338 0.411851128942847 0.582573128222447 0.561643979071218
"COPRS" 1010.49471913477 0.117215001390998 0.142872488842148 0.820416879001125 0.411978496448518 0.582592578469565 0.561646313957475
"GRIPAP1" 3163.46631570279 0.0635634114296744 0.0774776531983513 0.820409612394236 0.411982637539003 0.582592578469565 0.561646313957475
"INTS1" 6373.70783881812 0.0987281540177854 0.120342911175766 0.820390275199413 0.411993657530671 0.582592578469565 0.561646313957475
"USP14" 8121.03253394239 0.0790579955189128 0.0963550472370948 0.820486292994904 0.411938940078982 0.582592578469565 0.561646313957475
"TBC1D10A" 233.482130079497 0.157696686891008 0.192260220295106 0.820225248098409 0.412087711235208 0.582634520080657 0.561726533240474
"INSM1" 61.0097739956983 0.377689232670837 0.460574068324356 0.820040159978899 0.412193213440308 0.582738155501236 0.561822343206038
"CMTR1" 2530.52354496052 0.0476818766398671 0.05815473558009 0.819913910092502 0.41226518641136 0.582794376478398 0.561872440116764
"C6orf203" 646.176158504167 0.0836896022735696 0.102086680244457 0.819789634388796 0.412336041210281 0.582849008103518 0.561921004652671
"CPEB1" 158.622914644283 0.12714357617143 0.155139447646322 0.81954382396207 0.412476209320407 0.583001599926743 0.562064011231446
"IQCD" 49.5267266811459 -0.204235956711709 0.249242110564127 -0.81942797005469 0.412542282311573 0.583049448665279 0.562106035698936
"STX16-NPEPL1" 45.0988009004879 -0.252744597903056 0.308719011931588 -0.818688153741123 0.412964357097405 0.583413003817461 0.562633078832792
"MMP2" 3179.16506148764 -0.169129269268322 0.206637508900572 -0.81848290839444 0.413081497541003 0.583492528257121 0.562744617177795
"EP300" 12273.7761520824 0.0761286203136205 0.0930544658143054 0.818108186935797 0.413295414482702 0.583749127417965 0.562987964707738
"EPB41" 6581.89043874826 -0.0558706571001608 0.0683249498856692 -0.817719693810991 0.413517262493471 0.584016815599139 0.563242073407397
"APOC1P1" 12.3768727330301 -0.371623717079912 0.454557632490061 -0.817550274195511 0.413614031206817 0.584016815599139 0.563277699861166
"SPAG17" 36.1898113578056 -0.278758621506714 0.340966740124817 -0.817553704518715 0.413612071749599 0.584016815599139 0.563277699861166
"NRSN2" 835.924688663355 0.0858012995351611 0.104961652177565 0.817453781977538 0.413669151405243 0.584049072624583 0.563304680908095
"UBXN2B" 3079.87024839874 -0.102277603155241 0.125133948828565 -0.817344966036054 0.413731316621774 0.584091270524857 0.563341249926072
"LOC101929767" 51.7004608344076 0.168260283994906 0.205913427454219 0.817140902733582 0.413847910397588 0.584210296166218 0.563451916921242
"GCSHP3" 141.475478167199 0.160033496639645 0.195860980096877 0.817076972455105 0.41388444165385 0.584213430860175 0.563453569600267
"ZNF700" 592.962876092367 -0.0836316195330073 0.102367051288704 -0.816977909201882 0.413941052483033 0.584213430860175 0.563482555572893
"APPBP2" 1338.6400433278 0.0720319305711183 0.088235462303202 0.816360323739181 0.414294082073542 0.584568910066844 0.56386919725078
"KHDC1" 81.561073363123 0.158905264501897 0.194651595432325 0.816357369940716 0.414295770977413 0.584568910066844 0.56386919725078
"SETD6" 1473.69895295433 0.0977313250337299 0.119728092775 0.816277306090497 0.414341550921499 0.584587923395872 0.563883400443709
"DNAJB4" 675.788494127214 0.153555398153595 0.1881803116204 0.816001402226123 0.414499333722669 0.584764944495628 0.564050014518207
"MAGED2" 9405.86342359684 0.0474888544397569 0.0582074796309987 0.815854847878802 0.414583159085901 0.58483760888825 0.564115967595434
"MIF4GD" 358.500567351357 -0.205295765898617 0.251731535554915 -0.815534555279553 0.414766393204812 0.585050483391869 0.564317161622853
"PABPC4" 9627.23164775454 0.0595222581205071 0.0729964266041841 0.815413313904537 0.41483576588769 0.585057128789933 0.564363418518991
"FOS" 325.250029804671 -0.227069542916711 0.278494087518678 -0.815347804830804 0.414873252152057 0.58506439923189 0.564366291339863
"ATG12" 2310.13439953729 0.0679415841957327 0.0833487791512336 0.815147922832258 0.414987643024818 0.585180112847901 0.564473770723672
"RAPGEF4" 56.5034767411473 0.172601025101611 0.211847757317055 0.814740865268135 0.415220656450527 0.585371844743591 0.564694429546646
"SNRPN" 171.145389720953 0.128766098682712 0.15803679095597 0.814785581912928 0.415195055361489 0.585371844743591 0.564694429546646
"ALDH16A1" 2310.65947395392 0.127645327755383 0.156683220564663 0.8146713304422 0.415260468250656 0.585382366087393 0.564700435601003
"MIR25" 93.0842719074259 -0.18965866116444 0.232838903157869 -0.814548851554452 0.415330598380722 0.585435621459537 0.564747666118302
"TRNP1" 529.023493243531 0.0754693810229878 0.0926601408630765 0.814475138069438 0.41537280932399 0.585449517682602 0.564756928579763
"SETDB2" 491.876056804755 -0.0871916904279861 0.107089022679805 -0.814198208612736 0.415531411549658 0.585627447305499 0.564924426064188
"PRKG1" 1708.91047165006 -0.173159422023928 0.212753178849965 -0.81389816575216 0.415703291583121 0.585824060780949 0.565109944948629
"SLC4A4" 59.5860985544682 -0.173685500858001 0.213483577608897 -0.813577806795961 0.415886856063228 0.585904711183617 0.565305245997714
"MIB1" 4879.41756321897 -0.117652989776808 0.144650199434315 -0.813362098613864 0.416010482999237 0.585911165803812 0.565305245997714
"PACS1" 1421.52414252747 0.0896846119685806 0.11025935309479 0.813396863406943 0.415990557092347 0.585911165803812 0.565305245997714
"PGAM1P5" 98.7142355360363 0.13735268295549 0.168864649482916 0.81338920476299 0.41599494669834 0.585911165803812 0.565305245997714
"TPT1-AS1" 192.651613036925 -0.203966779380277 0.250777296457989 -0.813338297609591 0.416024125188615 0.585911165803812 0.565305245997714
"MIR135A2" 66.1238488933095 -0.274493714801986 0.337578595987369 -0.813125352332044 0.416146192285243 0.586037470474223 0.565422956201564
"CBLB" 1440.24322977074 -0.107214741944507 0.131879679932041 -0.812973931994348 0.416233004162719 0.58611411122314 0.56549274873644
"HEBP2" 1344.16943995294 0.0989633992424618 0.121780099161694 0.812640159793784 0.416424399233444 0.586292377540528 0.565704603658921
"KDM1A" 13841.6930304509 0.0660048462945906 0.0812484348916875 0.81238298783948 0.41657190482172 0.586363191478986 0.565808630131596
"TMEM161B-AS1" 250.004227500865 -0.143099785202522 0.176143377405181 -0.812405140122591 0.4165591977692 0.586363191478986 0.565808630131596
"MUM1L1" 51.0920065923819 0.200183267338898 0.246507919717862 0.812076413480004 0.416747786315431 0.586545084121931 0.565975827339599
"TMEM88B" 8.9303930437051 -0.566577589105811 0.697717198650777 -0.812044751371244 0.416765953339953 0.586545084121931 0.565975827339599
"IFT46" 826.743073681262 0.124599999452208 0.153461241983287 0.811931389593325 0.416831001675215 0.586591010678489 0.566015984400917
"LOC643406" 42.8301293498825 0.281645499814297 0.34699216614406 0.811676825284194 0.416977095519488 0.586750973601917 0.566166177184503
"TUSC3" 3243.04216705534 -0.0548070996782003 0.0675802760643486 -0.810992539095491 0.417369955353612 0.587258122391646 0.566651371603398
"C6orf99" 25.5528630655541 -0.265706241757079 0.327754381093507 -0.810687078752652 0.417545395512132 0.587413626462532 0.566841324029999
"VEZT" 3435.63199720251 -0.0841759545851477 0.10387847316373 -0.810331072660954 0.417749921287173 0.587655672855463 0.567070726130823
"C11orf73" 2006.85186694121 0.0604853506828787 0.0746505023410276 0.810247068486722 0.417798190355546 0.587677889830856 0.567087998037466
"MTOR" 7882.07516083489 -0.0838677173735381 0.103537119312766 -0.810025601737954 0.417925461609378 0.587788124957686 0.56720457302572
"SNORD49A" 20.0194887413299 -0.325351941083203 0.401682010137455 -0.809973891964611 0.41795518117653 0.587788124957686 0.56720457302572
"PIK3R4" 2849.62952785945 0.0774070921585278 0.095577924708219 0.809884629686581 0.418006486520804 0.587788124957686 0.56722594930279
"HCN1" 78.7222110797149 0.178158859081171 0.220076491633184 0.809531530419526 0.418209473997361 0.588027866469017 0.567453133879393
"LINC01232" 67.7325205582859 -0.188267234337054 0.232753460840727 -0.808869752814912 0.418590068821922 0.588517278020472 0.567921248234114
"COMMD2" 3347.24942652633 0.0865301440744169 0.107032733890529 0.808445612189241 0.418834103438289 0.588814631434064 0.568204020940005
"CCDC66" 1242.69813934517 0.0923726211594886 0.114328313041544 0.807959277120817 0.419114025405476 0.589034116805247 0.568439094800351
"GALE" 826.555713573631 0.108109743418421 0.133808687941578 0.807942631240972 0.41912360829344 0.589034116805247 0.568439094800351
"PCDHGA8" 171.34995250496 -0.166852405184036 0.206542659809519 -0.807835075513762 0.419185530294981 0.589034116805247 0.568439094800351
"PFKFB2" 1175.70805874998 -0.0919381410502474 0.113802985462176 -0.807871082440137 0.419164799782082 0.589034116805247 0.568439094800351
"ZNF275" 920.440371056144 0.0578665768788109 0.0716263844920334 0.807894706527411 0.419151198853065 0.589034116805247 0.568439094800351
"ZNF552" 603.711741352463 0.101548109288777 0.125718270342405 0.807743449000706 0.419238285770842 0.589062506352136 0.568462316096211
"FBXO15" 20.0989683604772 -0.281968451617501 0.349203130776781 -0.807462553357639 0.419400040402206 0.589244031919125 0.568633317292156
"ZNF107" 3170.67201736055 -0.102266094502341 0.126778180956916 -0.806653745387735 0.419865999907231 0.58976132378493 0.569216703137318
"LINC00999" 262.410861505965 0.131363670359446 0.162892398903596 0.806444445803698 0.41998662828566 0.589793421190229 0.569235125959512
"LOC100499484-C9ORF174" 19.374150421465 -0.290721847193366 0.360477282703328 -0.806491452146875 0.419959534729358 0.589793421190229 0.569235125959512
"LOC389895" 32.457594342814 0.199598621318204 0.247470898258484 0.806553912895737 0.419923535138626 0.589793421190229 0.569235125959512
"SLC9A6" 1565.23221135718 0.0830859223345566 0.103040372312168 0.806343382405896 0.420044882771277 0.589829455934587 0.569265720330696
"BBS9" 3220.76472669549 0.187025885907599 0.232035026349209 0.806024369898912 0.420228797594589 0.589955172913216 0.569370320596834
"CEP83" 1042.79680338516 -0.118605236326524 0.147159854817436 -0.80596190091152 0.420264817309033 0.589955172913216 0.569370320596834
"FERMT1" 1032.78254574861 0.129861432815623 0.161094910095795 0.806117541133988 0.420175078286475 0.589955172913216 0.569370320596834
"SLC2A8" 892.53165266847 -0.0800173876020541 0.0992757567986147 -0.806011358486775 0.420236299845356 0.589955172913216 0.569370320596834
"PTGS1" 86.1950326064545 -0.176092116634851 0.218576705484035 -0.8056307566943 0.420455785861182 0.590092625518032 0.569538783459097
"SNORD116-20" 143.557323709687 -0.249885462608126 0.31017687514632 -0.805622477466274 0.420460561086953 0.590092625518032 0.569538783459097
"TTC21B" 1661.64102027389 -0.0713176202329151 0.0885394498191018 -0.805489760537554 0.420537112824591 0.590154291870787 0.569594116478778
"LOC100288637" 568.887432451548 0.0972569414540178 0.120764834307412 0.80534157159067 0.420622598564481 0.590189780687104 0.569661539685716
"PNPLA4" 523.73335575394 -0.0995008924861039 0.123565627387214 -0.805247337710681 0.42067696455831 0.590213238536764 0.569686808637915
"FAM76B" 1851.58241643087 0.146615692891575 0.182176856678398 0.804798675116015 0.420935866340308 0.590530695192977 0.569989035103826
"DEXI" 556.004947736547 0.0964009748412738 0.119818728332247 0.804556818312763 0.421075469152866 0.590680751146532 0.570129681309074
"CEACAM19" 129.137910533716 0.141595464225114 0.176093344345776 0.804093219713504 0.421343140086395 0.590977314512298 0.570407544437765
"DNASE2" 1489.028619895 -0.154794713250244 0.192512171289086 -0.804077540727526 0.421352194509155 0.590977314512298 0.570407544437765
"COPB2" 8648.68489920378 0.0555472980936418 0.0690927452583602 0.803952685422072 0.421424300995725 0.591032639759641 0.570456753613253
"SNORD84" 50.2147948695395 0.175963428775528 0.219016360959186 0.803425954138281 0.421728578735644 0.59140575700041 0.570806891224006
"ZNF438" 79.5408589924109 -0.193083584765928 0.240339347147782 -0.803379001638056 0.42175570811728 0.59140575700041 0.570806891224006
"ERMN" 29.0258023708773 -0.249521842091411 0.310637533484929 -0.803257221663191 0.421826077944781 0.591412776515748 0.570806891224006
"PTPRR" 24.0216708664521 -0.270439319054786 0.33667238587024 -0.803271460341919 0.42181784985435 0.591412776515748 0.570806891224006
"MND1" 879.376633111425 0.0756044320757103 0.0941614614758768 0.802923307377502 0.422019063624844 0.591637509711433 0.571019603177912
"SPRYD3" 329.911918111406 0.104117700286535 0.129732145781813 0.802558993062856 0.422229678023083 0.591886920249881 0.571256129849073
"ZNF839" 233.830181884517 0.138503002330587 0.172736997054565 0.801814346042125 0.422660358826816 0.592444760134009 0.571787081971736
"TDP2" 4446.41650413435 0.068780218225785 0.0857869116139504 0.801756549242649 0.422693797466131 0.592445740759593 0.571787081971736
"FKBP10" 8684.38016305602 0.066034170127431 0.0824027971050484 0.801358357329177 0.422924215581912 0.592539223069857 0.571854107059379
"LOC101926996" 82.6117589769804 -0.156593123598865 0.195386900606372 -0.801451495022885 0.422870313845379 0.592539223069857 0.571854107059379
"LRRC59" 7155.1931750976 0.0695587972060018 0.0867978341869629 0.801388627464734 0.422906696853363 0.592539223069857 0.571854107059379
"OTOG" 27.6716638929254 -0.45973058491244 0.573670166114007 -0.80138485852701 0.422908878088913 0.592539223069857 0.571854107059379
"STRADB" 1388.1909489645 -0.0676980960357241 0.0844719944766705 -0.80142651366449 0.422884770954743 0.592539223069857 0.571854107059379
"DLL3" 130.727736487194 -0.30029924317875 0.374765398939798 -0.801299276903068 0.422958409383269 0.592541253866969 0.571854107059379
"FAM95C" 133.371387877239 -0.172740330468876 0.215612645299386 -0.801160480309584 0.423038746640838 0.592566703660279 0.571870287837213
"RFC2" 3614.33779644401 0.0700009612313114 0.0873750817108985 0.801154744128611 0.423042067008574 0.592566703660279 0.571870287837213
"RNF166" 665.625791025655 0.10548292329477 0.13171815948016 0.800822936723907 0.423234158500455 0.592789886395065 0.572081484767962
"POU4F1" 22.9876741349979 -0.283306189234471 0.353796848998292 -0.800759503756458 0.423270887222856 0.5927954473481 0.572082661365083
"MIR135B" 6.0325215561398 -0.516973201356042 0.645811911245004 -0.800501186730073 0.423420476260716 0.592959057298709 0.572236364105334
"LAMP3" 18.8711072800603 -0.333071624500076 0.416238069529878 -0.800195005892338 0.423597822860503 0.593108062144913 0.572367591029582
"LPHN3" 706.046053599833 -0.0857807521244419 0.107206141971805 -0.800147739175263 0.423625204643181 0.593108062144913 0.572367591029582
"VPS51" 3297.3158217044 0.111075075759179 0.138807470652987 0.800209637396695 0.423589346986237 0.593108062144913 0.572367591029582
"GPATCH2L" 2957.77908819276 0.0627996394407216 0.0785112049012516 0.799881233764131 0.423779611586281 0.593186560277331 0.572430778363181
"TGDS" 923.702745424621 -0.101946675166036 0.127447300572381 -0.799912392872825 0.423761557034887 0.593186560277331 0.572430778363181
"ZCCHC18" 66.5992577660343 -0.168284210309823 0.210359248313129 -0.799984843353902 0.423719578724718 0.593186560277331 0.572430778363181
"GPR27" 118.791933713698 0.157767747096898 0.197283815338757 0.799699391589697 0.423884985542635 0.593288166012802 0.572524640987741
"ZNF264" 1164.07414975322 -0.0832999075158346 0.104174223711339 -0.799621101537113 0.42393035780444 0.59330578150264 0.572537452671805
"NLRP12" 321.138405215383 0.254834403900123 0.318765095711567 0.799442621944746 0.424033804588221 0.593404665364507 0.572628687861899
"GAL3ST1" 139.735013029243 -0.213131150217191 0.266742689678727 -0.799014025366143 0.424282279476743 0.593706474591026 0.57291574158036
"CERS6" 3583.85228942098 0.0815777514503637 0.102187391634766 0.798315233859143 0.424687579855921 0.594135790109993 0.573414492977434
"AMH" 231.488351956546 0.224871919915512 0.281800630017346 0.797982317859511 0.424880751302009 0.594222279585838 0.573481176503575
"EFNB2" 1290.02057964673 0.113951120444739 0.142792767915384 0.798017449400964 0.42486036412584 0.594222279585838 0.573481176503575
"HEMK1" 532.2400886546 -0.116026023013365 0.145378661061269 -0.79809527867688 0.424815201073579 0.594222279585838 0.573481176503575
"ZFYVE9" 3630.50385398444 -0.11568443527261 0.144941240510953 -0.798147130966967 0.424785113597148 0.594222279585838 0.573481176503575
"FAIM2" 54.4733250800094 -0.390290079309227 0.489243593951354 -0.797741828681018 0.425020324864947 0.594325616162281 0.573572514201943
"NF2" 1315.51376348453 -0.0745780631064366 0.0934862741531517 -0.797743452522889 0.425019382340241 0.594325616162281 0.573572514201943
"DEPDC4" 72.0285952754763 -0.150859344450996 0.189204090163271 -0.797336592040974 0.425255574079977 0.594608628384428 0.573841447083816
"SGK3" 14.0242576492347 0.311713006253726 0.391051625633912 0.79711471790566 0.42538440934039 0.59474281630408 0.573966751236179
"FAM65C" 72.7066377860952 0.194692489543453 0.24434398019756 0.796796750982111 0.425569082357812 0.594950056598844 0.574158356946754
"ZNF622" 1630.03337849306 0.0889034845337911 0.111583179054359 0.796746295339735 0.425598390952257 0.594950056598844 0.574158356946754
"CASD1" 1979.65325021548 -0.125108931949152 0.157046231642319 -0.796637592897451 0.425661537860095 0.594992367458388 0.574194992391981
"PROS1" 265.658550180803 -0.148284984830809 0.186162494228124 -0.796535228245818 0.425721008048189 0.595029532836953 0.574226662360569
"C12orf65" 407.1710573555 -0.122180881661621 0.153437461279566 -0.796291079392961 0.425862869342932 0.595181841491327 0.574369449446034
"SCN2A" 91.2153674979063 0.227343518309634 0.285607501817478 0.795999813950692 0.426032143542721 0.595326460969041 0.574549181579085
"PPIL2" 2417.08345063175 0.0766811997998827 0.0963749332332246 0.795655023846465 0.426232575303494 0.595560549972359 0.574770899027296
"ZDHHC1" 44.6807961864289 -0.29823379987525 0.375012898511379 -0.795262779117982 0.426460660029535 0.59583323841063 0.57502986562806
"VARS" 8593.04205331308 0.119884758742893 0.150797102957883 0.795007041855286 0.426609405929871 0.595995044368637 0.575181818829136
"MTMR1" 1210.16075018403 -0.0669681965043973 0.0842609231302115 -0.794771692696849 0.426746320107032 0.596055560072935 0.575226160861409
"PARD6B" 489.551587445179 -0.145568748768986 0.183160010413583 -0.794762723807917 0.426751538257347 0.596055560072935 0.575226160861409
"URI1" 3465.80412295121 -0.0570152229795257 0.071733794328162 -0.794816773788613 0.42672009223619 0.596055560072935 0.575226160861409
"ANKRD1" 43.3270224190255 -1.38022058158765 1.73696443653964 -0.794616488715975 0.426836623908294 0.596067111291567 0.575226160861409
"CCDC136" 994.134980255815 0.12972737977667 0.163265619294823 0.794578676986548 0.426858625952001 0.596067111291567 0.575226160861409
"MATR3" 43192.4626520137 0.0716702137418488 0.0901988340238969 0.794580268330972 0.426857699960677 0.596067111291567 0.575226160861409
"IGFBP2" 10415.0703475367 -0.226979532242726 0.285825835250813 -0.794118320492448 0.427126553085036 0.596395224122439 0.575538600330968
"C11orf30" 2335.19471694049 0.059801866297593 0.0753842405463028 0.793294007662799 0.427606547277562 0.596928409644364 0.576089173018649
"GNA13" 6197.91737179662 -0.0724473649631399 0.0913248975934129 -0.793292594596518 0.427607370370242 0.596928409644364 0.576089173018649
"MOK" 51.9477089147279 0.189328826273365 0.238768244087135 0.792939726960808 0.427812940047827 0.597123252071382 0.576268798169793
"TMF1" 1460.64623791501 -0.108712780478675 0.137091639122637 -0.79299351276575 0.427781602399368 0.597123252071382 0.576268798169793
"TRG-AS1" 58.1018676093375 -0.188660746521608 0.237951003842239 -0.792855434418294 0.427862054766439 0.597145746032198 0.576286299851732
"BCAR3" 327.238507546891 -0.113287299564663 0.143017167379776 -0.792123782341697 0.428288504219889 0.597642108059065 0.576752696734692
"BEX5" 194.892970582118 -0.120732325715083 0.152408816679173 -0.792161033368751 0.428266786177392 0.597642108059065 0.576752696734692
"HS2ST1" 2807.44826671429 -0.0986465483647169 0.124541884841785 -0.792075280457136 0.428316782682251 0.597642108059065 0.576752696734692
"KIAA1161" 453.450876579213 0.209918989126406 0.265130947574435 0.791755889106351 0.428503027243391 0.597717637664321 0.576870801473653
"MISP" 11.3583934354154 -0.391247339863909 0.494162111186052 -0.791738846438197 0.428512966545334 0.597717637664321 0.576870801473653
"TMEM254" 1570.5612767368 -0.0824924819392733 0.104191079905628 -0.791742268282386 0.428510970911453 0.597717637664321 0.576870801473653
"DRG2" 1163.20294985208 -0.0580746928851204 0.0733613511815287 -0.791625180695183 0.428579259955923 0.597717637664321 0.576911366295713
"IL12A" 11.3985665846512 -0.405887143551873 0.513062295918157 -0.791106941166886 0.428881589028125 0.598061280346224 0.577258617897231
"ROGDI" 831.175479467806 0.0926634266752466 0.117156825667918 0.790934938250221 0.428981958993956 0.598062983817767 0.577258617897231
"SGMS1" 1021.50777765027 -0.118409707846251 0.149702026296911 -0.790969305995924 0.428961903071043 0.598062983817767 0.577258617897231
"STAB1" 27.894341643792 0.232105073647584 0.293430372684324 0.791005619235217 0.428940712412328 0.598062983817767 0.577258617897231
"IQCH-AS1" 36.9543661288616 0.235431319021866 0.297713127733071 0.790799253007592 0.429061145909432 0.598127301161474 0.577316481558495
"AARS" 17920.7633469081 -0.0915428478688058 0.115777819579451 -0.790676903411418 0.429132557328128 0.598180770097813 0.57736387414513
"PPA2" 1244.00377849435 -0.0742577696867256 0.0940594214622343 -0.789477210600756 0.429833144330677 0.599065047736286 0.578257693283719
"AP3S2" 431.855856652451 0.114039519310437 0.144473148334801 0.789347505919669 0.429908928005197 0.599124525312441 0.578310880050161
"COX5A" 5351.69724334927 0.067217833036063 0.0851756832041303 0.789166937175838 0.430014443385112 0.599225424880408 0.578404049385893
"CEP104" 1139.93167565214 0.0726038001974177 0.0920077984445162 0.789104852250108 0.430050726197265 0.599229840707301 0.578404087485345
"C9orf114" 4020.92860098474 -0.0486484033656757 0.0617012191595205 -0.78845124988376 0.430432803288488 0.599547970243474 0.578771592386392
"MEF2BNB-MEF2B" 13.9535696316963 -0.35114048730038 0.445309317158295 -0.788531642547149 0.430385797432591 0.599547970243474 0.578771592386392
"TBC1D20" 1488.29651312195 0.0432257692764765 0.0548231578877068 0.788458216234369 0.430428729922359 0.599547970243474 0.578771592386392
"CMTR2" 1009.9984428149 -0.0842472236003277 0.106899184570138 -0.788099777740139 0.430638345199705 0.599725372843917 0.578999170682293
"RAB6A" 6178.12366228482 0.0706062981866093 0.0896249245827417 0.787797574339106 0.430815120138613 0.599925387766705 0.579188036293202
"CTC1" 1054.7627604353 -0.100050620957353 0.127021171915336 -0.787668854323281 0.430890428145644 0.599984086466881 0.579240469382845
"OPCML" 275.958587802851 -0.114746405927378 0.145767367085663 -0.78718857465502 0.431171484508828 0.600329243954125 0.579569455207165
"NT5C" 1078.77810370841 0.102497744971474 0.130352149397033 0.786314191561824 0.431683440346699 0.600949575853055 0.580208728499683
"METTL11B" 21.1298774515339 0.259243179789214 0.329843359329486 0.785958463181464 0.43189182193245 0.6011130002699 0.580353776162024
"MYEF2" 4900.9134715879 -0.125151654051336 0.159220723626805 -0.78602616041789 0.431852161181866 0.6011130002699 0.580353776162024
"RBM39" 14674.2982558862 0.112382690957693 0.142990770225778 0.785943671610723 0.431900487926019 0.6011130002699 0.580353776162024
"MTF2" 6756.13717774442 0.0870438189529693 0.110813198906933 0.785500462143262 0.432160199467128 0.601428206533657 0.580653850623089
"ZFR2" 271.527314667099 0.107541116595222 0.137041322772095 0.784734957455622 0.432608982284417 0.601913896925943 0.581207890809734
"DHX35" 1516.67122375775 0.0674786351436622 0.0859970448377 0.784662255209034 0.432651618540886 0.601926938503565 0.581216227871446
"ING2" 869.92775760741 -0.0795762592064565 0.1014546972076 -0.784352636168489 0.432833221964764 0.60208701550268 0.581362285168029
"PRRG2" 138.471272304697 -0.126822521522493 0.161681154899981 -0.784398909080948 0.432806078326067 0.60208701550268 0.581362285168029
"SCRN2" 566.393911935001 -0.134181749829242 0.171090931502476 -0.784271548765869 0.432880790120284 0.602106900693056 0.581377230876253
"TAS2R3" 14.4525669705037 0.415731601988483 0.530207866771008 0.784091727118854 0.432986289358896 0.602207354718207 0.58146997141682
"CDC25B" 1233.27640288155 0.101291388853057 0.129225503627361 0.783834351655104 0.43313731438969 0.602350208565294 0.581599396138064
"TRAF3IP2-AS1" 319.342816856583 -0.122899584140698 0.156799025884225 -0.783803237600738 0.433155573831796 0.602350208565294 0.581599396138064
"DAPK2" 51.2195647258213 0.184566142190364 0.235678128958172 0.78312800176346 0.433551949123908 0.602808764605935 0.582082621923995
"KLF16" 1730.68077798168 0.161360324624974 0.206136095515933 0.782785393412586 0.433753146422349 0.603042174067212 0.582303744364032
"NPY1R" 2180.89391638451 -0.0946203491696305 0.12090823842756 -0.782579834097248 0.433873887360234 0.603163698676407 0.582416827845618
"HAGHL" 202.756256407505 0.178022119335284 0.227524790329751 0.782429550104306 0.433962173103863 0.603193754089216 0.582437327307061
"LRFN1" 163.038282189168 0.196006071660846 0.250500304550407 0.782458416618028 0.433945214393588 0.603193754089216 0.582437327307061
"C6orf57" 120.173164894466 -0.161770857437035 0.20682865399828 -0.782149157332812 0.434126920226001 0.603332685378191 0.58256295661055
"MAGI1" 6558.80331385889 -0.068634456374436 0.0877514698163792 -0.782145946022947 0.43412880726732 0.603332685378191 0.58256295661055
"MON2" 1776.95233343953 -0.0927778719673693 0.118660941091373 -0.781873724530187 0.434288788258246 0.603462329134701 0.582725933743837
"ZNF414" 345.061499534754 0.14296422581509 0.182861965277361 0.78181499142397 0.434323309398769 0.603463959373474 0.582725933743837
"BZW2" 4643.18781467611 0.0621916794100932 0.0796199016629848 0.781107212030206 0.434739440503779 0.603943668639819 0.58317209736081
"SP100" 16.4123580043817 -0.533196816497082 0.68267234788488 -0.781043524245684 0.434776896322104 0.603943668639819 0.58317209736081
"TADA1" 1436.17261034203 0.0633338762593855 0.0810802483744535 0.781125829399168 0.434728491679289 0.603943668639819 0.58317209736081
"ZNF485" 411.343776830641 -0.102341591259415 0.131039045923303 -0.781000735607581 0.4348020620601 0.603943668639819 0.58317209736081
"LGI4" 267.732824636547 -0.223999293078853 0.286861619321388 -0.780861844148949 0.434883755570139 0.603995280852271 0.583232635874748
"AGO1" 4304.87266496047 0.11673628088819 0.149544911299293 0.780610185087197 0.435031799570007 0.604030955652485 0.58328408524581
"PSMD7" 9797.90146059611 0.0482394069089954 0.0617914313253641 0.780681170096058 0.434990038125976 0.604030955652485 0.58328408524581
"UBE2K" 13257.1155253665 0.0973772796720951 0.124740558890508 0.780638475073442 0.435015155909824 0.604030955652485 0.58328408524581
"SNORD19B" 17.3881082575994 -0.340491124502362 0.436244317123215 -0.780505581706391 0.435093343376066 0.604042473764636 0.583317579850568
"BBS10" 999.634844145696 -0.131408583703017 0.168432835355177 -0.780183884133481 0.43528264688307 0.604147474919161 0.583424292058515
"CCDC88A" 6681.28049166797 0.0922486284504014 0.118235722078789 0.780209456402095 0.435267597097665 0.604147474919161 0.583424292058515
"CTR9" 4862.61784931822 -0.0639860100572149 0.0820052342651646 -0.780267389399994 0.435233503494264 0.604147474919161 0.583424292058515
"KIAA1715" 553.395055753226 -0.134546909400344 0.172495350691706 -0.780003106523226 0.43538904664286 0.60424880650734 0.583517880556131
"PTGES3L" 79.989037638131 -0.130743093615876 0.167640347432449 -0.779902306445406 0.435448380771328 0.604284808162419 0.58354838024576
"NARFL" 597.669333106218 0.0865002840575071 0.11092461198036 0.779811463959169 0.435501857541264 0.60431267648698 0.583571025971218
"ZMAT1" 22.8484601635889 -0.343505135967421 0.440591258639274 -0.779645826447637 0.43559937408101 0.604401646478298 0.583652676080325
"LINC00698" 793.882946603225 -0.22242560033057 0.28535080750905 -0.779481236700253 0.435696286240433 0.604489764303218 0.583733502744362
"CAPG" 1308.21716671185 0.164854606570159 0.211550502096061 0.779268330430629 0.435821666116844 0.604617362009385 0.583852452869941
"PPP1R15A" 701.928282924871 -0.115533645717667 0.148398514982407 -0.778536400659832 0.436252856086939 0.605122772018185 0.584381029891774
"CNOT8" 3317.3673752151 0.0523331658125681 0.067258798458884 0.778086540522426 0.436517996885468 0.605354148492506 0.584687106230439
"ARL4A" 2323.61364422823 0.0852347713601471 0.109601206519833 0.777680958692032 0.436757120285093 0.605608989195578 0.584915165306047
"NPW" 19.4271889479258 0.424156442808316 0.54542806484661 0.777657898714107 0.436770718279813 0.605608989195578 0.584915165306047
"EREG" 1.47291396669347 -1.45381165752754 1.86958680295894 -0.777611210790874 0.436798249934577 NA 0.584915165306047
"GEMIN8P4" 121.247320478921 0.123553126618125 0.158974737475633 0.777187171874168 0.437048349507124 0.605889463740018 0.585185443151847
"LRP10" 973.51968942409 -0.11704823885759 0.150613198911553 -0.777144630772538 0.437073444941545 0.605889463740018 0.585185443151847
"FAM212A" 24.3644320532718 0.270186538861977 0.347825006762258 0.776788711590978 0.437283437843134 0.606134131842922 0.585417468100139
"UBLCP1" 3451.19738926657 -0.0795597213975705 0.102431076479649 -0.776714685932035 0.437327120398079 0.606148251434103 0.585426823194408
"USP36" 3476.53339182466 0.0724377207257002 0.0933048654748641 0.776355234606865 0.437539268398234 0.606349410394735 0.585661673632471
"SSBP3" 6182.80252258416 -0.0607914501646048 0.0783148576192537 -0.776244151016106 0.437604841857415 0.606393844724081 0.585700305955805
"TCP1" 15266.3024169926 0.059022633559985 0.0760618919288366 0.7759816652366 0.437759811606454 0.606562140186095 0.585858571795098
"MMS22L" 2036.85856828388 0.0884292839015658 0.114015152978542 0.775592380411121 0.437989700740614 0.606834210596597 0.586117068077148
"GOLGA2P5" 452.849188056398 -0.140147216632834 0.180834693749404 -0.775001819214219 0.438338584608856 0.607271093789761 0.586534746192207
"ELOVL7" 515.797539052637 0.108810432808579 0.140453714505634 0.774706693885366 0.438512994669353 0.607466213851076 0.586713346920721
"DYNLT3" 293.842695615281 -0.125830451454791 0.16244796097501 -0.774589294316522 0.438582385318824 0.607469333695326 0.586713346920721
"RB1" 1814.56352397429 0.0826413654463755 0.106688359624509 0.774605268440092 0.438572943219803 0.607469333695326 0.586713346920721
"FBXO31" 933.430023873475 0.096974300289722 0.125249267571927 0.774250438103621 0.438782706392463 0.607653773236245 0.586932111829073
"EPAS1" 97.4057323368818 0.216952297157386 0.280335883610411 0.773901272870545 0.438989176818674 0.607893185163048 0.587159064970249
"AMD1" 20637.26371922 -0.0931740404087134 0.120427128458485 -0.773696438679374 0.439110326539193 0.60796790122825 0.58722264456046
"PCDHGA4" 124.385102592772 -0.142182927707263 0.183766786644029 -0.773713957259768 0.439099964377889 0.60796790122825 0.58722264456046
"CETN3" 1402.30483083408 -0.119489517494835 0.154530128068326 -0.773244149788072 0.439377901996946 0.608245296399689 0.58748198528824
"KCNT1" 9.02626199139327 -0.399928095805009 0.517186943329982 -0.773275700329972 0.439359233565185 0.608245296399689 0.58748198528824
"ATP5G2" 9993.02706217972 0.0798412374504848 0.10327521935839 0.773091918337313 0.4394679836313 0.608323462999465 0.587553189546113
"LOC100134868" 75.1929266488712 -0.151544994274567 0.19606424952445 -0.772935375225911 0.439560627710174 0.608392039066836 0.587610837349919
"ZNF430" 986.144257949783 -0.0876159623559495 0.113360816847517 -0.772894592615746 0.439584765185614 0.608392039066836 0.587610837349919
"EGFL6" 70.0544338757215 -0.227554876674913 0.294498367485048 -0.77268637723931 0.439708010782528 0.6084695391237 0.587726340819743
"TPRKB" 1333.13295890423 -0.110006203030948 0.142418940874295 -0.772412730747973 0.439870016128611 0.608600643157989 0.587893627989935
"FAM151B" 35.4098328133518 -0.190691004806775 0.247069013736854 -0.77181270901852 0.440225363380429 0.609045732089621 0.588319270176861
"TRPM3" 425.443932660938 0.130314892153997 0.168888130968798 0.771604797841431 0.440348531765297 0.609122995782358 0.588434582107676
"CDKL1" 45.731990151693 -0.201130594154312 0.260777966922011 -0.771271424991447 0.440546065978125 0.609349660623721 0.58864924092253
"CCR6" 20.9055621937452 0.245836663583329 0.318910706688289 0.770863625546495 0.440787769431954 0.609637379672932 0.588922876938062
"GTSE1-AS1" 19.9253167435779 0.31007792640817 0.402314049555084 0.770736012702223 0.440863421402855 0.609648821160482 0.588974629464173
"LINC00936" 14.2012968211779 0.324960489528132 0.421761394682276 0.770484197049219 0.44101272562198 0.609808686700951 0.589124761330743
"PLS3" 11364.4558274886 0.0576424489666461 0.0748451439001577 0.770156164620918 0.441207263040035 0.610031069068801 0.589335287553644
"STARD7" 10873.9561294417 0.0545675393233683 0.0708686705472665 0.769981134145504 0.441311083793567 0.610127998497088 0.589424615390755
"LUM" 57.7899062603394 1.67463891167735 2.17513480907396 0.769901205521285 0.441358498762727 0.610146936104684 0.589438597795124
"BEST4" 53.2228124943523 -0.219745474315797 0.285602469594286 -0.769410273755535 0.441649791523632 0.610457670008097 0.589730157996451
"RTTN" 1009.27451297014 0.0693613276250941 0.0901488767122431 0.769408673238345 0.441650741365275 0.610457670008097 0.589730157996451
"SRGAP3" 427.017552867314 -0.208594008995907 0.271131933669701 -0.769345042366058 0.441688504639104 0.610463238367771 0.589731224622334
"SLC24A1" 505.719468683032 -0.171382081728687 0.222815186704349 -0.769166968659512 0.441794196595559 0.610562683793588 0.589822980124314
"PIH1D1" 3233.29980811151 0.0810039209008861 0.105349953766085 0.768903241103878 0.4419507532156 0.610732403985452 0.589982622107078
"GANAB" 29020.6998197295 -0.0492043294750676 0.064002460925011 -0.768788086644328 0.442019122329631 0.61078024111767 0.590024521222133
"STK38" 2090.26597744408 -0.0832798310288797 0.10841024166308 -0.76819154492524 0.442373395938743 0.61122310245915 0.590448017970945
"DTL" 4900.05152544346 -0.0585440699753164 0.0762576380782487 -0.767714178548827 0.442657010780107 0.611568275086029 0.590777141541394
"NME7" 883.045359639359 -0.0593036942031331 0.07727274586327 -0.767459387402485 0.442808430879209 0.611684073678638 0.590929795587361
"ANKRD37" 48.3961818423069 0.307665190367061 0.400968497723221 0.76730514270833 0.442900111510713 0.611764019380037 0.591002708183499
"CHID1" 2336.50064194074 0.0770304587562233 0.100419350000196 0.767087804851088 0.443029312147552 0.611858829342869 0.591081341220604
"MFSD1" 435.357778601132 0.11081951875406 0.144474242028799 0.767053816637912 0.443049519037367 0.611858829342869 0.591081341220604
"PIBF1" 539.333747855608 -0.109264243411303 0.142453101799916 -0.767019054206139 0.443070186765526 0.611858829342869 0.591081341220604
"MMP14" 3538.02821033449 -0.14827794190034 0.193454692587787 -0.766473740785861 0.443394470655463 0.612213210818041 0.591464497059971
"ACAD11" 109.684382036886 0.184023941450658 0.240143933342161 0.766306851435045 0.443493742563068 0.612303560343425 0.591547459982542
"PIK3CA" 677.352636424678 -0.0962723023334562 0.125645518337598 -0.766221538238883 0.443544494885779 0.612326913293641 0.591565697325507
"ZNF394" 822.53819777767 0.0680844791653999 0.0889039117773611 0.765820961128251 0.443782840230692 0.612609220902784 0.591834107919457
"BLM" 3334.09676898549 -0.0765090442837946 0.0999217346527733 -0.765689712550153 0.443860949684499 0.612670308580526 0.591888799002549
"ARAP1" 2563.33419481669 -0.101449286089196 0.132547058634536 -0.765383156248804 0.44404341991866 0.612875427263219 0.592082634465717
"SIN3B" 3050.66520843749 0.074209605866591 0.0969960030554936 0.765079008710638 0.444224498709952 0.613025371613321 0.592274582351544
"MSANTD3-TMEFF1" 9.11924474827457 -0.387655262078182 0.506862792278181 -0.764813018402474 0.444382894565877 0.613156908887847 0.592436258034929
"RFT1" 1540.52386037038 0.0608427650404378 0.0795805298959585 0.764543351495422 0.444543512714883 0.613331763196745 0.592600869138807
"MIR100HG" 16.9862985663599 -0.4004631148174 0.523859268618318 -0.76444789432403 0.444600376549767 0.613342898909493 0.592627154104351
"ZNF784" 378.767834045247 0.103963179870344 0.136021707161073 0.764313152953103 0.444680649043998 0.613342898909493 0.592684634490221
"DUSP6" 4357.4172932455 -0.127498786645324 0.166907075726945 -0.76389084219478 0.444932295248352 0.613587472550997 0.592970498570897
"IFT43" 436.29701473265 -0.0756791349258996 0.0991211590550275 -0.763501311398972 0.445164480539821 0.613814114587672 0.593230381100259
"LINC01061" 414.794807516517 -0.156465220252563 0.20499935606332 -0.763247374319723 0.445315880483561 0.613929313822225 0.593333017975174
"SETD5" 10939.4670925491 -0.0572090061803619 0.0749540086116178 -0.763254791038548 0.445311458142126 0.613929313822225 0.593333017975174
"PDIA3" 34189.268887036 0.0623142180632462 0.0816651950858122 0.76304499117118 0.445436564449171 0.6140489121865 0.593444254632324
"LIN7C" 1625.69858074089 -0.160459926917489 0.210346364532129 -0.762836701620194 0.445560789949211 0.6141733740799 0.593560190618713
"PTH2R" 11.0566347278943 -0.37546256675337 0.492258401387663 -0.762734705380246 0.445621628496029 0.614210449330805 0.593591672457681
"GMCL1" 1824.47314195819 -0.0852163714482124 0.111741628387867 -0.762619738746043 0.445690209276231 0.61425818941833 0.593633461245032
"MTMR6" 1188.91103805488 -0.133139029246378 0.174618110290594 -0.762458309878694 0.445786516214134 0.614344132009059 0.593712169603497
"CCNYL1" 3200.32867868461 -0.0633083969710477 0.0830646379796069 -0.762158224136129 0.445965576034353 0.614497301752657 0.593901068451758
"MGC27345" 566.74440615316 -0.0795587110419345 0.104411411219417 -0.761973333304967 0.446075919958382 0.614602546639781 0.59399843310375
"SMAGP" 259.282310028114 0.0930031475594144 0.122083347893351 0.761800435229376 0.446179120602767 0.614697934254105 0.594086270246749
"RCOR1" 2381.34435042286 -0.0556703975679272 0.0731140911955816 -0.761418170664364 0.446407337670404 0.614965528508194 0.594340537861439
"LOC100289561" 13.0365705119595 -0.337244405142041 0.442963336466262 -0.761337061961846 0.446455769196694 0.614985430416638 0.594355419039057
"DHPS" 1578.28109621736 -0.0905151391533514 0.118919107425902 -0.761148827237464 0.446568179202643 0.615093451883926 0.594455463579388
"BEST2" 60.1525492961647 -0.253673512503556 0.333315689524544 -0.761060821545505 0.446620739964239 0.615119028114229 0.594475828916191
"NUP188" 8697.63343714989 0.0796035106400779 0.104615009571299 0.760918638408434 0.446705665250668 0.61513674004868 0.594489671622386
"TAF1C" 2660.47179388347 0.0976087102924809 0.128271778151476 0.760952344304564 0.446685532054212 0.61513674004868 0.594489671622386
"ZGRF1" 2603.01743612887 -0.0949169256905406 0.124757454841326 -0.760811654992977 0.446769571975011 0.61513674004868 0.594525127307476
"TECTA" 96.0162210188001 0.176585757054035 0.232133680452724 0.760707178336401 0.446831986303145 0.615175869152595 0.594558591282767
"POLA1" 3472.02176735833 -0.0762730852568545 0.10027638344976 -0.76062860100124 0.446878931651736 0.615193697007973 0.5945703359324
"MKNK1" 426.998712995817 -0.0880191951186284 0.115728292089068 -0.760567649705625 0.446915348408007 0.615197029118462 0.5945703359324
"SLC45A3" 563.686379188497 0.130101638047783 0.171073397022726 0.760501868274117 0.446954652934495 0.615204335552036 0.594573045352867
"AMIGO2" 301.009995459546 0.206423449507027 0.2715665210754 0.760121124981065 0.447182186378768 0.615470706169013 0.5948261298555
"PTPN2" 3210.90708306495 0.0573094183294984 0.075408219011417 0.7599890181841 0.447261149226068 0.615532569502998 0.594881565214897
"VIMP" 1369.53102211057 0.0628782729026637 0.0827441755980331 0.759911769598419 0.447307325908154 0.615549305675586 0.594893387590754
"LINC00599" 1499.22633476099 0.197570271471207 0.260043193178195 0.759759442485469 0.447398390025098 0.61562780517787 0.594964900763559
"UNQ6494" 9.41568727058484 0.308012629711728 0.405505245748941 0.759577423327409 0.447507218446714 0.615730734870114 0.595060023595505
"LINC01347" 493.088589379134 -0.137677947907353 0.181303644517479 -0.759377718378296 0.447626638433348 0.615848220868993 0.595169213231572
"ACVR1" 834.575105363571 0.0920525014765548 0.121247972305986 0.759208584901098 0.447727791391752 0.615893737212098 0.595204498280478
"CTSV" 5434.21481025016 -0.0608456712641169 0.0801380839830001 -0.759260369601852 0.447696819350421 0.615893737212098 0.595204498280478
"GBAS" 2191.14613378444 -0.0969220892114217 0.12769668144627 -0.759002411916265 0.447851113983144 0.616016552040056 0.595318836234551
"SLC38A3" 72.0666159399419 0.25022168508206 0.329724004973259 0.758882220608574 0.44792301544753 0.616068624119366 0.595364807835532
"LOC645513" 282.124302692261 -0.0849915416493052 0.112011624827703 -0.758774294900548 0.447987584910303 0.616110604691963 0.595401027129205
"SEH1L" 3973.06927421715 -0.0685402193007889 0.0903507251936477 -0.758601761678032 0.44809081854287 0.61620574909581 0.595488622993165
"AGPAT4-IT1" 44.0273553129674 0.196347477107956 0.259026737415507 0.758020114321223 0.448438941328556 0.616590766832425 0.595901621685472
"EIF3H" 10571.8106759198 0.0530518559985378 0.069999843241662 0.75788535433409 0.448519618672877 0.616654841171888 0.595959190164661
"CHRNA10" 41.168444471843 0.198534088510297 0.262279234727745 0.756956945967843 0.449075656829283 0.617278624077683 0.596648320207727
"FAM81A" 22.2243021432917 0.241118058893806 0.318644583569082 0.75669906638012 0.449230174288166 0.61741347957632 0.596769934657706
"ISL1" 33.2502900195158 0.279324535697166 0.369145192247378 0.756679327168319 0.449242002960953 0.61741347957632 0.596769934657706
"LNP1" 492.411054527099 -0.11349892477625 0.15002624179502 -0.756527147639434 0.449333202090491 0.617445031895324 0.596791700478829
"PRMT6" 2940.15202055107 -0.0778929143438237 0.102955673058384 -0.756567482198407 0.449309029113119 0.617445031895324 0.596791700478829
"GTF2F2" 2473.22045609383 0.0632581614066343 0.0836299099894177 0.756405948716659 0.449405842473968 0.617497959408423 0.59683849253556
"CITED1" 32.7425058818637 -0.192475997166694 0.254630895177898 -0.755901977378748 0.449707968317839 0.617783688395279 0.597133791181674
"CPEB4" 1331.79949737037 -0.135908791135708 0.179837924258691 -0.755729314025044 0.449811504772335 0.617783688395279 0.597133791181674
"EXOC6" 458.347313210083 -0.0874063960838749 0.115645645006881 -0.755812258029034 0.449761766254677 0.617783688395279 0.597133791181674
"FLJ37035" 32.0012234519047 -0.21932477493632 0.290242472718257 -0.755660509925514 0.449852766466876 0.617783688395279 0.597133791181674
"NOP9" 4264.98180144689 -0.0721345088159139 0.0954555739348405 -0.755686712073556 0.449837052832959 0.617783688395279 0.597133791181674
"SIPA1L2" 1137.92384459393 0.0834434459649555 0.110410575661431 0.755755917991327 0.449795550996837 0.617783688395279 0.597133791181674
"C2orf69" 2095.64131958046 0.11009091112109 0.145713836182682 0.755528191455122 0.449932123645199 0.617845781566514 0.597189442648545
"HMGN1" 20961.5665622003 -0.0535484012692289 0.0709049393706492 -0.755213977256357 0.450120603442131 0.618057700879338 0.597389909933929
"RCHY1" 2326.74545600639 -0.0952583173982318 0.126147500182401 -0.755134404252917 0.450168342004209 0.618076351813973 0.597403570814769
"MGAT4C" 404.713615593874 -0.182411415042591 0.241621256424193 -0.754947713384735 0.450280355491257 0.618183242012729 0.597495515231254
"IMPDH1" 1659.91565001613 -0.0736582690246471 0.0975904440905203 -0.754769277987147 0.450387430498374 0.618189543560268 0.597495515231254
"MORC3" 1725.38576726362 0.0777511305702225 0.102998705758646 0.754874830683936 0.450324088993205 0.618189543560268 0.597495515231254
"TPI1P2" 34.2485541844388 -0.201533547339078 0.267009813219819 -0.75477955251466 0.450381264597743 0.618189543560268 0.597495515231254
"PAX6" 34.6325264760212 -0.47493791396412 0.629795947089665 -0.754113957320374 0.450780797194498 0.618675252407246 0.597951866150543
"SPRTN" 699.546213577041 -0.0712616862553872 0.0945056040052371 -0.75404720180867 0.45082087917035 0.618675252407246 0.597951866150543
"SULT2B1" 18.9108241937653 -0.482118098568852 0.639406356495427 -0.75400892354485 0.450843863477804 0.618675252407246 0.597951866150543
"ULBP3" 36.8253212356028 0.18306701252704 0.242821751639264 0.753915212665972 0.450900135278443 0.61870555414003 0.597976787882983
"SNORD26" 32.2630106677288 -0.272467807613163 0.361617750166837 -0.75346911894523 0.451168061532044 0.619000095623791 0.598252729231159
"TARS" 27812.8118942108 -0.054492183870408 0.0723241412617977 -0.753443911254447 0.451183204093601 0.619000095623791 0.598252729231159
"PPARGC1A" 161.717729068131 0.126738917461064 0.168227903858081 0.753376310079825 0.45122381434811 0.619008880634022 0.598256854825043
"KIF20B" 5501.51859807194 -0.108457893988416 0.144029682518024 -0.753024599459513 0.451435131885484 0.61925183039719 0.59848729384253
"MAP9" 999.553325487265 -0.155077770094596 0.206007913112145 -0.752775792695768 0.451584655724673 0.619409984839967 0.598635778764556
"TEX14" 157.864553890648 -0.171006219276529 0.227295921259895 -0.75235058477357 0.451840255091568 0.619695663866654 0.598924844610408
"DUSP28" 25.9102427522902 0.235852858743749 0.313535097666326 0.752237502273992 0.451908244580606 0.619712912544001 0.598965201797706
"ANGEL2" 3276.71991032479 -0.105189925279136 0.139884681972996 -0.751976011922754 0.452065484650357 0.619769344242072 0.599002266672083
"MRAS" 564.220329570098 -0.0904447003343822 0.120268147346596 -0.752025389347134 0.452035790518557 0.619769344242072 0.599002266672083
"RPS12" 39748.9386976556 -0.0862929829694208 0.114738909665938 -0.752081253174379 0.452002196984106 0.619769344242072 0.599002266672083
"SHISA5" 6747.41673464739 0.0862790678187669 0.11474176755147 0.75194124737589 0.452086391688514 0.619769344242072 0.599002266672083
"SEC14L4" 133.821138128671 0.114859530895829 0.152771164763058 0.751840382142609 0.452147054087551 0.619805551910335 0.599032893282909
"CGB7" 13.6200974205976 -0.381279834438135 0.507220691797081 -0.751704022734683 0.452229070717431 0.619871024367719 0.599091803888225
"SLC12A6" 985.381927805417 -0.0930763982490128 0.123853476446938 -0.751504123413842 0.452349320145081 0.619988888687827 0.599201349517986
"RP1L1" 38.0104191821928 -0.214015771012259 0.284852215826842 -0.751322121160387 0.452458819304775 0.620092001979643 0.599296637873672
"C6orf132" 3388.50469175472 -0.0826904120135667 0.110098896164669 -0.751055777070565 0.452619088564013 0.620264674491054 0.599459151498445
"NOS2" 55.5635471561845 -0.258030871565846 0.343665017472749 -0.750820882100128 0.452760460313051 0.620411425853776 0.599596611922837
"CCDC126" 174.912521264369 0.123521070529579 0.164544586126285 0.750684501006789 0.452842552838394 0.62043958430414 0.599615090513788
"PET117" 355.736316618387 0.100291768077393 0.133602502697504 0.750672824628658 0.452849581647275 0.62043958430414 0.599615090513788
"B3GAT3" 604.968972798569 0.119867735753486 0.159711957428553 0.750524492238526 0.452938878398678 0.620510084311708 0.599674491016562
"NCOR2" 7221.31154643665 0.0997828236174747 0.132959834657798 0.750473433381505 0.452969618355308 0.620510084311708 0.599674491016562
"ABCF1" 9142.18474522824 0.058278356409306 0.0776816943102156 0.750219944696058 0.453122248518023 0.620625205054659 0.599826780024605
"COG3" 1303.80987166712 0.0610280753261353 0.0813655452143917 0.750048133584446 0.453225715628967 0.620662133342896 0.599871090602776
"COX17" 851.347554662966 0.0747308807673564 0.0996484780450923 0.749945029100592 0.453287813027194 0.620662133342896 0.599871090602776
"LRP2" 231.402862643905 -0.25281527690353 0.337116728638336 -0.749933941055635 0.453294491381052 0.620662133342896 0.599871090602776
"PHF10" 1940.85997139719 0.0620446527740221 0.0827356210839817 0.74991463122085 0.453306121869567 0.620662133342896 0.599871090602776
"SNX17" 2736.9168816689 0.0722457926161595 0.0963491151541538 0.749833483167643 0.453354999918568 0.620662133342896 0.599886013826062
"HIST1H2AK" 20.3792822710741 -0.344693526658849 0.459890218512967 -0.749512628847379 0.453548289790489 0.620879783043247 0.600092006577995
"LRSAM1" 1008.3213268049 0.0774481175118366 0.103413422298839 0.748917459554053 0.453906956273974 0.621323773126614 0.600516757641179
"SH3GLB2" 1323.06295950386 0.0897727097884661 0.119904869347909 0.748699450461737 0.454038374968147 0.621456654823659 0.600640815442937
"ARHGAP23" 2878.97486159016 0.145586896368133 0.194484952466771 0.748576661184149 0.454112403373347 0.621508599671727 0.600688938182438
"NUBPL" 739.183938165375 0.0918826384812558 0.122761336449655 0.748465609275422 0.45417936129857 0.621508599671727 0.600727701057651
"HEYL" 137.324153498855 -0.137027334595868 0.18314818695868 -0.748177401432768 0.454353160045659 0.621689330997537 0.600893635827354
"TIMM8A" 1230.97827296994 0.0613233899683262 0.0819686043641503 0.74813265937643 0.45438014432877 0.621689330997537 0.600893635827354
"RAPH1" 1419.75286707332 0.123052656601976 0.164498824210213 0.748045812441357 0.454432524970841 0.621713991976438 0.600913096012001
"IQUB" 30.9584497681985 0.187913128859027 0.251250758234021 0.747910693602764 0.45451402697335 0.621731486288438 0.600921255186279
"MSH6" 18350.7633908054 0.040569605878451 0.0542438157098066 0.747912095555558 0.454513181290577 0.621731486288438 0.600921255186279
"LINC01270" 29.5336865962403 -0.243203204759026 0.325250768643078 -0.747740599579985 0.454616637282559 0.621777845080885 0.600957314707594
"RNF43" 57.8495259032274 0.160925983038671 0.21520110459205 0.747793480631679 0.454584735051138 0.621777845080885 0.600957314707594
"JRK" 1357.34137744187 -0.0793812569021085 0.106199264803007 -0.747474636941754 0.45477710710645 0.621950312137116 0.601119632707233
"CDC6" 8728.7063079131 0.0502161412211907 0.0672058533403095 0.747198922791916 0.454943494231969 0.622130844980103 0.601289744592563
"CAPZB" 12310.1301344551 0.0439364206145729 0.058818910544754 0.746977803697038 0.455076959273509 0.622266333309159 0.601416319437505
"WTIP" 455.0872338577 0.175452696619649 0.234911781893131 0.746887598423937 0.455131412510839 0.622293769610589 0.601438462287578
"TFAP4" 1182.13975821222 0.0691429541516812 0.0925882604361691 0.746778844596058 0.455197067630705 0.622336516760746 0.601475403095931
"SEC11C" 1601.34857595113 0.0777909085021398 0.104180574860392 0.746693024168703 0.455248881529438 0.622360335435273 0.601494050179764
"INSIG2" 524.449491767915 -0.119500583073091 0.160066861836243 -0.74656666409407 0.455325177196733 0.622417616449016 0.601545037843382
"PRKAR2A" 1177.9684057066 -0.0951891752215174 0.127539884175296 -0.746348295962739 0.455457043898352 0.622503826766207 0.601619612382374
"ZNF331" 3239.56238253724 -0.121454922132899 0.162721683935011 -0.746396664512191 0.455427833565675 0.622503826766207 0.601619612382374
"WDHD1" 6416.66565509566 -0.0715527604640458 0.0958867759698384 -0.746221360978422 0.455533706434719 0.622514571185823 0.601671061549756
"TMEM184C" 2721.25757314183 -0.058239937110396 0.0780684567745012 -0.74601112301503 0.455660695879549 0.62254707079172 0.601788968713769
"ARMC2" 74.7349668880759 0.150161511907901 0.201496001868699 0.745233208179245 0.456130750772717 0.623048163193168 0.602359903801666
"SYP" 425.627959334953 -0.153399620079285 0.205935462825132 -0.744891714981322 0.456337184075224 0.623283091782418 0.602582638200308
"TENM3" 4613.56794032728 -0.0920123230442509 0.12354122634598 -0.744790429605811 0.456398421380577 0.623319685532296 0.602613623661816
"AMOTL2" 2695.52736985681 0.240812945303223 0.323413393328363 0.744597936482872 0.456514815773298 0.623431598085699 0.602717425591459
"FAM217B" 1696.88377753868 0.096709242028188 0.129931107431322 0.744311689018009 0.456687931248782 0.623620948074099 0.60289609062003
"EYA2" 38.8354950480715 -0.173363267281681 0.2330755795984 -0.743807084295976 0.45699319368441 0.623965101986242 0.60324916531864
"STX6" 3650.45740870067 0.046387138991562 0.0623728144890057 0.743707645255266 0.457053363206021 0.6239786994022 0.603278675981539
"CHTOP" 5149.8572563917 0.0545566716844151 0.0734989974722024 0.742277766510334 0.457919059766064 0.624950402621383 0.60423728880253
"LRP2BP" 27.4334586864295 -0.269167913234974 0.362692200303671 -0.742138686769684 0.458003312377375 0.624950402621383 0.60423728880253
"PRPF18" 692.196484226741 -0.0649294688572471 0.0874903615142658 -0.742132821644131 0.458006865581609 0.624950402621383 0.60423728880253
"RFC3" 4189.73114096333 -0.0926539548150562 0.124834163807424 -0.742216329161213 0.45795627660243 0.624950402621383 0.60423728880253
"SMPD1" 104.258527707117 -0.211365438150155 0.284804016691179 -0.742143459231282 0.458000421141089 0.624950402621383 0.60423728880253
"SPSB1" 134.674854085919 -0.26072811064164 0.351229485439153 -0.742329791348933 0.457887546063065 0.624950402621383 0.60423728880253
"UBAP1L" 14.7616576518662 0.280036646436081 0.377480145408092 0.741857948934864 0.45817340602533 0.625130510098347 0.604407021641154
"PIP4K2B" 4058.76346070471 0.0610031748972113 0.0822683672395647 0.741514350461954 0.458381633938983 0.62527318315693 0.604581728493927
"SWAP70" 3769.3837303057 0.0490896250400023 0.0661967161203074 0.741571907446068 0.458346749494034 0.62527318315693 0.604581728493927
"MIR4258" 13.861420094645 0.283247152649164 0.382085430331778 0.741318904526694 0.458500101968855 0.625387641910636 0.604687990973887
"SLFN5" 298.513266785941 -0.131711259709697 0.177743665079956 -0.741018025314426 0.458682511110495 0.625589291608044 0.604878556972792
"HAPLN3" 2129.34547255667 0.0991018239294161 0.133755043336769 0.740920278272402 0.458741779371966 0.625622973812276 0.604906715274018
"FAM60A" 28061.9240207342 -0.070161219958671 0.0947569011936867 -0.740433879483446 0.459036767825838 0.625883766619678 0.605195652747163
"ZNF570" 251.358628576257 -0.0905382455998166 0.122272752325099 -0.740461336464347 0.459020113037445 0.625883766619678 0.605195652747163
"DKK3" 1082.41628027228 -0.108959660155274 0.14726854569069 -0.739870551747847 0.459378544516538 0.626302579791402 0.60559620717376
"MAST3" 354.727501291825 -0.0933632444361894 0.126205946256717 -0.73976898240815 0.45944018283427 0.626339426591001 0.605627421047504
"HDHD1" 1080.3299953706 -0.0513819203118121 0.0694687271099813 -0.739641021930133 0.459517843457756 0.62639810886716 0.605679748391031
"RTBDN" 51.5893734677252 -0.20914803560814 0.282825674310271 -0.739494517667783 0.459606767533708 0.626472135077582 0.605746911956446
"CENPP" 244.295679421432 0.0663222492910093 0.0897096961602801 0.739298561133397 0.459725722846127 0.626587081465957 0.605853641358592
"BZRAP1-AS1" 18.0000347872237 -0.285187000184097 0.385794377552542 -0.73922020842633 0.459773291639622 0.626604721005467 0.605866283539979
"MTHFD1L" 4625.06807741289 0.0788164598029135 0.106669264576641 0.73888631477612 0.459976033047307 0.626786618525909 0.60603333316019
"SIRT7" 526.947674737382 0.11303955582986 0.152985260357281 0.738891809353837 0.459972696315388 0.626786618525909 0.60603333316019
"LINC00574" 21.9598514274832 -0.272115283463315 0.368571175810815 -0.738297787027681 0.460333510971131 0.627143560183759 0.606415279916289
"MAP3K11" 1365.37370438594 0.0860058719100661 0.116494308104915 0.738283898236549 0.460341949045141 0.627143560183759 0.606415279916289
"GCN1L1" 11869.3700873372 0.0920991498472484 0.124761645909734 0.738200824265195 0.460392422077819 0.627165106136721 0.606431695989888
"KCNK2" 20.8673997179549 0.286058327108318 0.387646507739416 0.737936035530112 0.460553319723926 0.627337062380441 0.606593549316892
"ICAM4" 21.5517659009054 -0.340106276614349 0.461116857925764 -0.737570684672525 0.460775375097256 0.627592291717594 0.606835919952255
"SEPN1" 4649.12038028259 0.0811048593433728 0.110006117057777 0.73727590349158 0.460954582786791 0.627741882157568 0.607021825322366
"BDNF-AS" 176.997893471075 -0.170095888569172 0.230919246980252 -0.73660333988409 0.461363603306969 0.628109822859081 0.607410045152615
"CCDC167" 199.625289767183 -0.120902888963308 0.164113386112379 -0.736703396519515 0.46130274088529 0.628109822859081 0.607410045152615
"PDE11A" 24.3647148526056 -0.24432523878295 0.331677916117666 -0.736634026295177 0.461344936908649 0.628109822859081 0.607410045152615
"DNAJC9" 3151.80002656993 0.0671899444872767 0.0912304817890244 0.736485691730284 0.461435172030619 0.628159999478378 0.60745414098329
"NCAPD2" 8830.00374270242 -0.0680399718413098 0.0924327657475592 -0.73610230410212 0.461668440677483 0.628430277004644 0.607711081070014
"KCNK6" 325.94036170664 0.125641523516965 0.170728239772269 0.735915298397942 0.461782246454943 0.628523327948193 0.60781073838315
"OXLD1" 195.009183820958 0.136679846854012 0.185761438463747 0.7357815916175 0.461863625790405 0.628554122907661 0.607867702182818
"UNC13A" 6638.1816619441 -0.11306193228629 0.153714231299714 -0.735533277109784 0.462014781249069 0.628712549367059 0.608016482722729
"CDIPT-AS1" 19.4805718779576 0.270103096258121 0.367394577187613 0.73518531037052 0.462226644049623 0.628932703978335 0.608245123652894
"RAB11FIP4" 2377.58924173886 -0.0848900470953483 0.11549912313081 -0.734984342688084 0.462349029795338 0.629025490051607 0.6083559935138
"C16orf46" 84.7156845054656 -0.12711574049901 0.172979975804061 -0.73485812394261 0.462425904010313 0.629060139562529 0.608406966236231
"NDUFA6" 3605.23993186977 -0.0532002138407096 0.0724016946479962 -0.734792384340717 0.46246594589737 0.629060139562529 0.608409474795633
"KIAA0754" 1842.0226801514 0.126932366419675 0.172777686462984 0.734657171410092 0.462548309959052 0.629060139562529 0.608417490072283
"UBA5" 2312.89373915959 0.0635908044730492 0.0865568994014065 0.734670545188404 0.46254016304589 0.629060139562529 0.608417490072283
"KIAA1919" 333.523530392268 -0.145571967525699 0.198229971636349 -0.734359019092981 0.462729956381156 0.629118053393945 0.608505911977
"NPC2" 3304.96346196784 0.0612281890798402 0.0833730375413394 0.734388369255241 0.462712073312847 0.629118053393945 0.608505911977
"PIH1D2" 35.2300844903284 -0.1818824366779 0.24767501309946 -0.734359249250793 0.462729816144388 0.629118053393945 0.608505911977
"MBNL1-AS1" 18.8345213632819 -0.291111368544692 0.396701787509419 -0.733829233219122 0.46305282144026 0.629462429145353 0.608880302749354
"MSS51" 59.7511451375297 0.156643605645354 0.213523970936239 0.733611336275352 0.463185649848858 0.629595697413426 0.609004768228835
"ZBED6" 621.267139193043 -0.13206419652254 0.180067028217278 -0.733416871650623 0.463304212016539 0.629709555404183 0.609110457232127
"FES" 140.840827165749 -0.119580713440152 0.163066211889366 -0.73332612596215 0.463359544090055 0.629737462249615 0.609133006461168
"BDP1" 4252.55811761472 0.0959281351084302 0.130912112460103 0.732767452191756 0.463700275853967 0.630153213566641 0.609530707833418
"DNAJC3" 2343.77375808674 -0.135896600460987 0.185594647226134 -0.732222628680699 0.464032694799913 0.630557606450343 0.609917417435971
"SNORA6" 58.9193368235311 -0.217159274029951 0.296663074051077 -0.732006417463881 0.464164650807943 0.630689557067167 0.610040599636702
"SNORD52" 49.759802442847 -0.240552156585168 0.328925046616575 -0.731328182695611 0.464578720216518 0.631123748691995 0.610447223176578
"TCFL5" 328.91158244983 0.0902727258133468 0.123439478207527 0.731311628372084 0.464588829372572 0.631123748691995 0.610447223176578
"ZNF250" 416.679737546585 -0.0778979479836722 0.1065046146251 -0.731404439684381 0.464532154276455 0.631123748691995 0.610447223176578
"ATG4A" 196.797365447754 -0.138059464056074 0.188874257648939 -0.730959664777004 0.464803790395995 0.631346888487288 0.610654151424768
"PSMD9" 1199.92752202316 0.0619578092711281 0.0847659036317386 0.730928434861037 0.464822866673084 0.631346888487288 0.610654151424768
"DNAJC13" 2677.75191021214 0.113659787411859 0.155552876463904 0.730682646284803 0.4649730177546 0.631503432099013 0.610801113648159
"LOC646903" 77.4489209559344 -0.171322932388875 0.234541771914434 -0.730458079984903 0.465110227823998 0.631642377688786 0.610924364581744
"STK10" 1091.42706966938 0.0866818923475337 0.118686863212576 0.730341084103647 0.465181721257304 0.631644663305483 0.610924364581744
"WDR44" 2180.17835321877 0.0669869826004726 0.0917196024822124 0.730345321911569 0.465179131525845 0.631644663305483 0.610924364581744
"C5orf24" 1477.16765327531 -0.11410035002957 0.156245191419692 -0.730264714022994 0.465228392514147 0.631660638575631 0.610935367040143
"RBBP4" 16719.5124281448 0.052576690523952 0.0720099018073886 0.730131401436759 0.465309868692579 0.631723864045383 0.610992069557317
"CPNE5" 28.3161243389142 0.194939139351496 0.267113513135797 0.729798867391601 0.465513136903447 0.631952417509736 0.611208673043996
"FRMPD1" 14.5711538592913 0.32053879224408 0.439267771977164 0.729711608027425 0.465566484139834 0.63197742832454 0.611228414085493
"SMEK2" 3952.14158213357 0.0671525666301099 0.0920591169639221 0.729450475355167 0.465726151555352 0.632146747565681 0.611387724999102
"CDC42BPA" 4507.71461019213 -0.121226463685812 0.166238033221467 -0.729234227189819 0.465858397734025 0.632253245802075 0.611481828131677
"PRRC2C" 18773.7436130193 -0.0873748650306269 0.119821608159378 -0.729207914772826 0.465874490468881 0.632253245802075 0.611481828131677
"PCDHGA5" 111.775793421828 -0.135709738544998 0.186145796083484 -0.729050783849741 0.465970598531022 0.632336254294516 0.611557661152018
"FOXB1" 158.316134619695 0.279921325982995 0.384066274214123 0.728835997265759 0.4661019890981 0.632467126178705 0.611679783998609
"LOC101927181" 49.7056705235154 0.222619117102672 0.305477266835105 0.728758376716917 0.466149476676722 0.63248413660808 0.611691787374603
"KRT10" 319.587333419034 -0.146004966074659 0.200506234732161 -0.728181676094486 0.466502381229304 0.632809973253473 0.612104530811112
"CAPS" 15.6236545185995 -0.301458495944365 0.414072596303643 -0.72803295517606 0.466593413132925 0.632849228305607 0.612173627723905
"LOC100131347" 10.6038591581373 -0.38383749309298 0.52737469773179 -0.727826903231886 0.466719553580415 0.632972872786569 0.612288772125807
"GTPBP10" 1730.70236233284 -0.124384624269228 0.17096350994879 -0.727550717147102 0.46688865827241 0.633012449246837 0.612409903319743
"LGR6" 39.9627950203389 0.233195250298225 0.320520120120556 0.727552611082616 0.466887498527724 0.633012449246837 0.612409903319743
"SGOL2" 2649.6259974141 -0.0897873435275009 0.123436209005761 -0.727398745074148 0.466981723040152 0.633091194196478 0.612481618660193
"OGDH" 4138.17778197133 0.133176253591959 0.183165518208446 0.727081466503983 0.46717605148027 0.633307201107721 0.612686126207664
"TRIM17" 40.6751996622855 -0.216236292412664 0.297547724969465 -0.726728098609575 0.467392536872214 0.633513459754827 0.61286568858804
"ZNF35" 953.576151786795 -0.0745738492975269 0.102617198039742 -0.726718822206055 0.467398220666816 0.633513459754827 0.61286568858804
"HN1L" 14311.693952281 -0.045446457398967 0.0625469007623236 -0.726598070329052 0.467472210688 0.633518749557846 0.61286568858804
"LENG8" 2922.12669647801 0.16399625141626 0.225708564264458 0.72658408842701 0.467480778437801 0.633518749557846 0.61286568858804
"LOC100129550" 52.2515173304323 0.191674949842876 0.263818471018241 0.726541053411015 0.467507149734498 0.633518749557846 0.61286568858804
"PGF" 62.0853392328168 -0.219262930053775 0.301814756613924 -0.726481807959615 0.467543455923595 0.633520507554726 0.61286568858804
"FUT9" 493.727340027106 -0.142380768445254 0.19613006088064 -0.725950768617278 0.467868951770565 0.633768152978981 0.613183659298212
"RPL36" 14906.257429855 -0.101990551404086 0.140486043037036 -0.725983515509784 0.467848876222227 0.633768152978981 0.613183659298212
"ZNF559-ZNF177" 11.2868582773927 -0.391835481003228 0.539794169134414 -0.725897950382745 0.467901333101193 0.633768152978981 0.613183659298212
"QARS" 12676.3635986722 0.0471200349372183 0.0649506804384035 0.725474076932957 0.468161242600751 0.63407273752737 0.613473877983769
"KNSTRN" 1932.19434816136 0.0754501898875449 0.104095458548034 0.724817306537239 0.468564117054932 0.634475925039363 0.613951373480156
"PCSK6" 45.3171280424416 0.196443623689867 0.271051270719118 0.724747104740326 0.468607191415264 0.634486774100308 0.613957389491593
"PROSER2-AS1" 16.0833603258361 0.277931988753843 0.383524768484501 0.724678069299387 0.468649552261167 0.634496655522825 0.613962469763069
"PAQR4" 594.386520989125 0.105100464663277 0.145063080120901 0.724515600907428 0.468749252874819 0.634584160995192 0.614042661989068
"DHODH" 586.707948059018 -0.0539567187960492 0.07450036574306 -0.72424770345608 0.468913676885115 0.634759268171232 0.614207619131784
"XBP1" 5623.26273185634 -0.0541908457428711 0.0748370694473082 -0.724117688507647 0.468993486005641 0.634819816198525 0.614261725288071
"BAG4" 2753.87254655713 -0.0920077408429307 0.127079695807878 -0.724016061401582 0.469055874602684 0.634856776874358 0.614293007996324
"CC2D1B" 899.888692648361 0.0989665542753252 0.136760795207949 0.723647110451817 0.469282411145762 0.635093498694715 0.614508618432241
"MUT" 1691.98995229662 -0.0699929494406454 0.0967341669637254 -0.723559747683486 0.469336060899891 0.635093498694715 0.614508618432241
"PRKCB" 1043.42606402448 -0.136721782569047 0.188949015697562 -0.723590869549108 0.469316948474252 0.635093498694715 0.614508618432241
"CTDSPL2" 3714.80282202356 -0.0743720321687534 0.102819373989085 -0.723327027614934 0.469478991584177 0.635239407186127 0.614645316899225
"LOC100288069" 565.814624710898 -0.13141461585544 0.181837422610981 -0.722703907526149 0.469861814382884 0.635709861164311 0.615096035666245
"TRIM21" 558.445085191996 0.0730816844563063 0.101147720524592 0.722524285048404 0.469972200059338 0.635811672568314 0.615190062335632
"CLDN19" 399.686082039407 0.148925147819462 0.206201202210732 0.722232199535212 0.470151729659183 0.635898412572017 0.615256060563258
"CRTC1" 561.699695415704 0.114457776396062 0.158462003931201 0.722304234179418 0.47010745023377 0.635898412572017 0.615256060563258
"PAPOLG" 1913.5965288769 -0.0615201653498186 0.0851854156504182 -0.722191291550229 0.470176876669628 0.635898412572017 0.615256060563258
"ZCWPW1" 111.497793171564 0.105161755107129 0.145609859130428 0.722215897571417 0.470161750734811 0.635898412572017 0.615256060563258
"RPS28" 13293.8972417698 0.108920977602645 0.150872522290971 0.721940456411149 0.470331086620275 0.636011907299395 0.615407377670784
"DENND5B" 954.142343772294 -0.062879330863502 0.0871519405456836 -0.721490886718027 0.470607545688818 0.636338201209359 0.615718614393915
"TM9SF1" 1457.26429977315 -0.0564474037346763 0.0782921978031012 -0.720983767458376 0.470919502016703 0.636712440861795 0.616076239046698
"ALDH3A2" 4402.63220641822 -0.0558660448668914 0.0775020831266719 -0.720832816526778 0.471012382086779 0.636790442005406 0.616147223992495
"SAMD1" 1404.20338279458 -0.121605213795602 0.168730907756166 -0.72070502916593 0.471091017517162 0.636849174734093 0.616199564931442
"AGRN" 9285.36605002358 0.110363132519317 0.153156988469158 0.720588290631883 0.471162860254402 0.636898716602948 0.616243012993829
"BBS12" 169.494355325709 0.0993767137940588 0.137986446143858 0.720191849063591 0.471406881764929 0.63713338803631 0.616461097678498
"SERP2" 56.5879390575044 0.18025153093192 0.250272907673694 0.720219909567409 0.471389607403178 0.63713338803631 0.616461097678498
"LRRC3" 75.6078311856152 0.227733922366829 0.316410694074984 0.719741546765988 0.471684140671362 0.637393285906942 0.61674963987233
"TMEM9" 3066.0004934136 0.0683544694773811 0.0949752907614246 0.719707925391728 0.471704845538559 0.637393285906942 0.61674963987233
"KCND2" 889.063041085572 -0.105586429063806 0.146764883468501 -0.719425700266147 0.471878666448647 0.637580553128853 0.61692634962892
"ERMAP" 251.00532601213 -0.109135663162689 0.151793361598707 -0.718975204272829 0.472156197599207 0.637907910389372 0.617234243210481
"KPTN" 721.31192734916 0.0657157395993956 0.0914092493032109 0.718917834905436 0.472191546846178 0.637908042682228 0.617234243210481
"SNAI3" 212.581973209048 0.132631194346421 0.184576082309056 0.718571944355944 0.472404704900761 0.638069836852885 0.617462285923869
"C18orf32" 153.182109712159 0.117689366264156 0.163948000293619 0.717845695302064 0.472852434594305 0.638437577171618 0.617996865857094
"RPL12" 59463.5236426668 0.100565389767049 0.140114483158236 0.717737292393088 0.472919284591194 0.638462203369311 0.618033606353859
"MYO1E" 3697.91009011443 -0.089296358744686 0.124427880089068 -0.717655550193136 0.472969696879575 0.638482628476896 0.618048861005548
"COL8A2" 86.3148774548828 -0.170948457840293 0.238332588219266 -0.717268499106891 0.473208440308472 0.638757268075646 0.618310193012397
"GRM5-AS1" 14.7166663340569 -0.328103847120843 0.457777523677564 -0.716732102714468 0.473539413490697 0.639156353138484 0.61869198287041
"STAM2" 899.233552624511 0.0676634105696626 0.0944245866859445 0.716586780461223 0.473629103733024 0.639189453973226 0.618714985226897
"VCPIP1" 1660.14962547748 0.0915414452326988 0.127748071141081 0.71657790536503 0.473634581583057 0.639189453973226 0.618714985226897
"CEMIP" 84.6213391673312 -0.562950439999682 0.786168053123972 -0.716068832564111 0.473948847686844 0.639565872314775 0.619074825282128
"GATA4" 18.7445345097901 0.796801362706713 1.11319251231234 0.715780382902132 0.474126967282883 0.639758526579006 0.619256785594033
"GCSH" 5144.23679146912 -0.0750058661776029 0.104818587027766 -0.71557791708959 0.474252013245293 0.639879543072384 0.619369402367011
"MIR4664" 99.1711944002463 0.128747863039374 0.180025601817435 0.715164186313556 0.474507595996304 0.640176653779849 0.619652466769668
"KCNQ5" 29.9977206693034 0.254237569853126 0.355681036762873 0.714790904139828 0.474738256472896 0.640440099085546 0.619902941870076
"GNAQ" 5028.98061437275 -0.104659959036947 0.146452339408947 -0.714634941710964 0.474834647826374 0.640522384425349 0.619978064606103
"ZNF569" 1040.03739715201 0.0963298412980706 0.134831877809788 0.714444112644983 0.474952602846155 0.640633743373883 0.620081327807492
"FAM118B" 1922.48258249022 0.0489515599418209 0.0685235599504752 0.71437561004128 0.474994949511477 0.640643109961965 0.620085870592104
"CCDC87" 33.92633812746 -0.188680445853767 0.264225477472663 -0.714088768647559 0.475172290481434 0.640786777595352 0.620266627584749
"ABCD3" 2033.44622001065 -0.0783935625581871 0.109793283891319 -0.71401054581614 0.475220658400152 0.640804249955973 0.620279013672259
"GALNT2" 5256.21421017653 -0.0641565457995551 0.0898740500806753 -0.713849500962348 0.475320246584733 0.640890781774631 0.620358247219636
"ABTB1" 102.709515451805 -0.181863923554367 0.254840352341207 -0.71363864428687 0.47545065510481 0.640971098471031 0.620477689287701
"FBLN2" 819.935351529235 -0.137917428792734 0.193362876061467 -0.713257020178437 0.475686728051765 0.641174994814053 0.620684228292947
"SLC39A14" 16245.32052213 0.0571073366126566 0.0800619098043386 0.713289712326621 0.475666502148309 0.641174994814053 0.620684228292947
"KDM4A-AS1" 17.5102359978126 -0.283327172612199 0.397288823410513 -0.713151631551037 0.475751932857432 0.641174994814053 0.620698640102249
"LSM5" 3467.12307083087 0.0868000716319798 0.121729531970856 0.713056809031036 0.475810604514504 0.641174994814053 0.620698640102249
"MMGT1" 1932.7619167911 -0.0780131959931892 0.109407668443271 -0.713050530216167 0.475814489686004 0.641174994814053 0.620698640102249
"IHH" 3.91195310748914 0.477030959226742 0.669410933149942 0.712613038723542 0.476085241159228 0.641471827218918 0.620972395886501
"LRRC23" 123.05518066221 0.126874967550045 0.178064437969176 0.712522775446089 0.476141113130222 0.641471827218918 0.620972395886501
"RPL32P3" 153.785135273546 -0.115902349850616 0.162662816067206 -0.712531312643267 0.476135828545668 0.641471827218918 0.620972395886501
"TMEM56-RWDD3" 24.9193614652228 -0.254981686130054 0.357978250342016 -0.712282620205114 0.476289784068517 0.641624352899865 0.62111551536939
"ADAMTS5" 81.8988244356139 -0.18024686633885 0.253086341251978 -0.712195156195301 0.476343936015199 0.641649535963305 0.621135362091253
"KRCC1" 221.433349467975 0.174049105558055 0.244502716210634 0.711849374336256 0.476558054365903 0.64184240486792 0.621363778959923
"CACNG5" 14.7867465026065 0.268573684445104 0.377422966556067 0.711598679051787 0.476713325260185 0.642003745918606 0.621515436071013
"CAPN11" 65.8777752138177 -0.164672116537913 0.231451498478262 -0.711475698453423 0.476789504780752 0.642058556222093 0.621563961372129
"AGO3" 559.670876116228 -0.0642812373685461 0.0903882751245826 -0.711167873044894 0.476980214422441 0.642267576470608 0.62176177309385
"SLC12A8" 527.545951093897 0.110659019462093 0.155748213560022 0.710499446078377 0.477394474313541 0.642681922866972 0.622250934901816
"FXN" 1259.31391973578 -0.0488751557146048 0.0687966093424303 -0.710429717129402 0.477437700403826 0.642689980732024 0.622256439199627
"GFM1" 3896.71671104601 0.0528094552324273 0.074365303602427 0.710135677180289 0.477620004022224 0.64284206714661 0.622443190995798
"PPP1R12A" 6459.15116798524 0.0766394393825527 0.107932569589446 0.710067773555967 0.477662109415027 0.642850924585328 0.622447218296769
"ARHGAP4" 751.462395444544 0.124559190497119 0.175461454141511 0.709894894616917 0.477769316621895 0.642878113890743 0.622459901298699
"CHST2" 890.610956349084 0.111905371246609 0.157643295600826 0.709864449484544 0.4777881978876 0.642878113890743 0.622459901298699
"KCTD21-AS1" 45.943361765156 0.163240813939908 0.229960904081239 0.709863333474458 0.477788890015286 0.642878113890743 0.622459901298699
"FAM3A" 352.842951414254 0.0884549838911679 0.124638975134554 0.709689595856162 0.477896645383864 0.642975293298617 0.622549447248646
"B3GALT1" 658.607786220046 0.135097043678727 0.190396239814266 0.709557309590337 0.477978700746993 0.643037883333402 0.622601036912353
"NR4A1" 497.802299827245 0.15591378994137 0.219751664852093 0.709499925956467 0.478014297426314 0.643037966564569 0.622601036912353
"RGS14" 421.872522041574 -0.0890979146182057 0.125610438115247 -0.709319352396962 0.478126321731153 0.643140854682743 0.622696109134597
"PLEKHO1" 1397.14089066992 0.102119397590324 0.144002962182453 0.709147895589383 0.478232703462477 0.643236138089563 0.622783817732459
"CHST1" 45.9332711333863 -0.231161264421378 0.326057449093074 -0.708958697506685 0.478350107920636 0.643250616997238 0.622784202853422
"LAMA5" 10376.4148753785 0.136259148599681 0.192193265306287 0.708969423993775 0.478343451314675 0.643250616997238 0.622784202853422
"PRMT9" 820.954554873897 -0.0923964866278578 0.130307347063169 -0.709065825605878 0.478283629010223 0.643250616997238 0.622784202853422
"TIGD4" 108.148692677425 -0.183925816278223 0.259484152513397 -0.708813291666153 0.478440348364214 0.643324159904801 0.622850862325799
"ENO4" 15.6998458519112 -0.276195647848681 0.389713264318894 -0.70871503009114 0.478501335831268 0.643358360443021 0.622879431450069
"MTUS1" 397.160155062288 0.083294499646478 0.117557419870468 0.708543108025485 0.478608051963089 0.643406233439125 0.622916696118382
"RPA3" 2239.87212099962 0.0550769339480585 0.0777325606020131 0.708543929615926 0.478607541951365 0.643406233439125 0.622916696118382
"CTBP2" 12472.2558809792 -0.0576772539970699 0.0814443160925566 -0.708180223792697 0.478833345550642 0.643517877540618 0.623108254071366
"SNX2" 3735.49535995642 -0.0549015742124233 0.0775189310881648 -0.708234407282808 0.478799702514062 0.643517877540618 0.623108254071366
"GPR68" 12.9356927570425 -0.390852322266911 0.55204999140812 -0.708001681641112 0.478944213180369 0.643571284006234 0.62315087074536
"RAB11FIP3" 1590.44492891884 -0.0645445018381335 0.091163002572215 -0.708012022607575 0.478937791465927 0.643571284006234 0.62315087074536
"AACS" 3813.45900191326 0.0744125472150348 0.105159297190892 0.707617388122675 0.479182891835251 0.64384419443501 0.623410572970692
"DECR1" 1193.92318067112 -0.0611145878159177 0.0864320607374742 -0.707082386957602 0.479515280723742 0.644242966810961 0.623792138671443
"MARS" 16439.7117516318 0.079516014415428 0.112510703228613 0.706741777747647 0.479726962079922 0.644393352355369 0.623919550055363
"TRIM62" 440.201233124774 0.116598658508441 0.164991196524187 0.706696241767956 0.479755265581958 0.644393352355369 0.623919550055363
"TXLNGY" 2116.08395010251 -0.143328122391112 0.202808863273811 -0.706715278994516 0.479743432626356 0.644393352355369 0.623919550055363
"ZNF404" 180.297228224069 0.107751950745964 0.152477788414479 0.706673095579426 0.479769652756625 0.644393352355369 0.623919550055363
"CDK2" 1817.87483859193 -0.0337056124621851 0.0477147574322649 -0.706398067935963 0.479940622054523 0.644575144478154 0.624091016729795
"STAP2" 383.591407702706 0.0800462768381747 0.11337843683535 0.706009705835153 0.480182101614855 0.644851600061033 0.624354136036137
"FOXN4" 24.2111439703679 0.237326407187768 0.336189104379505 0.705931287171828 0.480230869569396 0.644869235361219 0.624366660672329
"MTX3" 3008.13018163388 -0.0954293018963454 0.135245508867504 -0.705600523784006 0.480436598445754 0.645001905591985 0.624583237581776
"PTER" 381.602449840564 -0.0990121927827916 0.140382556192317 -0.705302677685608 0.480621894450078 0.645202804300342 0.624773217962727
"POC1A" 1892.40549429791 -0.0603909616897221 0.0856318621802899 -0.705239383473579 0.480661276058729 0.645207807399953 0.624773504826541
"UQCRFS1" 5320.58919830577 0.0905234292486254 0.128383867128635 0.705099723767669 0.480748178436055 0.645276593753067 0.624835555093183
"SYT9" 139.100201798582 0.156224068701548 0.221591899510906 0.705008030737421 0.480805238503776 0.645305317508294 0.624858811916686
"FLJ43681" 28.5183361771911 -0.208326861535425 0.29560072237942 -0.704757619868146 0.4809610866004 0.645466613995909 0.625010440304861
"MGAM" 36.1581112428099 0.32094371293868 0.45582555938613 0.704093279391578 0.481374685149422 0.645973771039224 0.625496964234719
"GPRASP2" 121.636957732061 -0.1573155957326 0.22350647267819 -0.703852527613849 0.481524617793907 0.645983355593338 0.625538942454523
"LRRC9" 91.6320282492579 -0.142716105253338 0.202745608032607 -0.703917123720805 0.481484386873332 0.645983355593338 0.625538942454523
"RLF" 2423.08310216682 -0.0860096738261665 0.122190523408502 -0.703898071854744 0.481496252322515 0.645983355593338 0.625538942454523
"LOC102606465" 61.5094127263588 -0.163485398510038 0.232382323704061 -0.7035190796966 0.481732320648139 0.646203993266849 0.625757811726137
"LOC441461" 14.1406048411553 0.291728753870342 0.414731165602015 0.703416521511893 0.481796213370708 0.646203993266849 0.625789854930902
"EID2B" 60.5821642047413 -0.153053907282744 0.217635022921183 -0.703259545400338 0.481894016843962 0.64628726960708 0.625865934933944
"LOC101928063" 21.5722703201248 -0.26389494869985 0.375301740176297 -0.703154076972533 0.481959734681147 0.646301667408154 0.625870748688329
"RBM4" 3335.85035667409 -0.0564751723108494 0.0803199387667588 -0.703127681345073 0.481976182674239 0.646301667408154 0.625870748688329
"DDX19A" 3415.00428056996 0.0472795908569901 0.0672828881614824 0.702698593192323 0.482243604580977 0.646574821474367 0.626126137803883
"SNORA13" 12.3486355412153 0.305852163396267 0.435261394271296 0.702686173002588 0.482251346454439 0.646574821474367 0.626126137803883
"POLN" 68.4865847068961 -0.2197282318806 0.312787881325026 -0.702483200275508 0.482377874962911 0.646696549513175 0.626239451310789
"CAMLG" 1648.66680914699 -0.065314660427599 0.0929893680544506 -0.702388475092695 0.482436930628341 0.646727809219236 0.626265157953177
"ARHGAP1" 2684.40499593038 0.0965373548687684 0.137458880619662 0.702299876396343 0.482492170340635 0.646753949221047 0.626285907217842
"GFAP" 16.2938389964651 0.283484343728825 0.403813547694193 0.7020179123448 0.482667992789965 0.646901397378251 0.626463159532306
"CRIPT" 552.837340168019 -0.0829311384407876 0.118157939266454 -0.701866831426133 0.482762215635957 0.646924248678042 0.626534482083792
"ANKRD13C" 1328.90950816967 0.0730524451202022 0.104127313963367 0.70156851588338 0.482948291896632 0.647125678649496 0.626724991778011
"ANKRD31" 21.4297979694455 0.271025956161759 0.386383134622383 0.701443546252701 0.483026254092779 0.647182222276243 0.626775181601968
"IFI27L2" 213.750153176864 -0.139967981788963 0.199587368707006 -0.701286773284913 0.483124066437862 0.647265351762757 0.626851118733706
"PTPRA" 3357.22177786295 -0.0561390646919276 0.0800600067798554 -0.701212339967641 0.483170509952317 0.647279652657472 0.626860398127939
"CAPRIN1" 25355.8691052955 0.0377146034915299 0.0537964180212428 0.701061611139935 0.483264566342407 0.647313068053381 0.626883620227521
"HTATSF1P2" 492.58118290745 0.0858172852312044 0.122411155243693 0.701057718639787 0.48326699543552 0.647313068053381 0.626883620227521
"LRRC39" 16.4599250031747 0.27900356131517 0.398354189747415 0.700390678687421 0.483683355897137 0.647726930238629 0.627372704063652
"SOD2" 2751.84459647514 -0.0605052889810876 0.0864062506916937 -0.700242036851901 0.483776163333534 0.647803274506706 0.627442070548996
"BCDIN3D-AS1" 20.2861002612974 -0.242616049944302 0.346804554844259 -0.699575730927912 0.484192303160145 0.64807573120116 0.627877975079403
"FAM183A" 15.3050528534301 -0.313657221058219 0.448368492552834 -0.699552324188478 0.484206925313384 0.64807573120116 0.627877975079403
"LOC653712" 20.4876469967919 0.29173444937168 0.417052535944209 0.699514867380417 0.484230325020495 0.64807573120116 0.627877975079403
"STAG3L5P" 15.0337485319207 -0.260951707864407 0.373404774167706 -0.698844058558306 0.484649490951624 0.648540796292286 0.628370416793353
"PPM1A" 2840.82980263038 -0.0812816429397808 0.116395863300007 -0.698320718926921 0.484976644820968 0.648882614763788 0.628743490287154
"BAG6" 11050.194959704 0.0708752030578162 0.101552112055199 0.697919537304075 0.485227515362891 0.649170273399888 0.629017614373898
"CHCHD6" 832.980300598028 0.0960618505499193 0.137741539231603 0.697406541888558 0.485548408670181 0.649551563783218 0.629379951647466
"ACOX1" 1524.98791751411 0.0831824365777703 0.11929265823151 0.697297200103793 0.485616819931313 0.649558485791638 0.629379951647466
"RAB33A" 141.510224721529 -0.166088645668873 0.238193845892926 -0.697283529917622 0.485625373246854 0.649558485791638 0.629379951647466
"KLHDC7A" 511.990099200926 0.171509677858615 0.246065156787116 0.697009199100047 0.485797036866206 0.649666420128138 0.629481212389795
"NUDT2" 623.708455655673 -0.058567618101924 0.084031822080311 -0.696969512882272 0.485821873395734 0.649666420128138 0.629481212389795
"TSNAX" 1949.74464316947 -0.125444300344794 0.179981646675356 -0.69698384619775 0.485812903204611 0.649666420128138 0.629481212389795
"GDI1" 3512.37335774302 0.0629816693134737 0.0904543012871977 0.696281640753636 0.486252468407804 0.650060924077099 0.62998797149408
"ERCC1" 1873.3859187479 0.106375187201795 0.152827141029347 0.696049055719547 0.486398108935461 0.650207592472195 0.630125491673272
"SNORA9" 64.0187903557923 0.171114562511538 0.245909647582626 0.695843226134687 0.486527015353478 0.650283837051225 0.630241312353799
"LOC101928514" 14.3750366333503 0.392492257611418 0.564175385103805 0.695691921297137 0.486621785929547 0.650314440453518 0.630261728585809
"MIR3671" 12.8141825077251 -0.318641911078734 0.457985311063235 -0.695747010616981 0.486587279291083 0.650314440453518 0.630261728585809
"SETD8" 677.750112911966 0.103535160269092 0.148849889612248 0.695567598597485 0.48669966356879 0.650370485300607 0.630311424026015
"RNF34" 2255.97866735039 0.0425593366717001 0.0611986293785755 0.69542957258777 0.486786133060026 0.650438002204404 0.630372237568154
"LRRN2" 72.534366997903 0.277989236186269 0.399984798402607 0.694999503222264 0.487055612885196 0.650750027375259 0.630670014444478
"TRABD2B" 221.388813581349 -0.114539477545619 0.164829634144667 -0.694896146193535 0.487120388013059 0.650788522811688 0.630702700077937
"PRUNE2" 1891.18940121611 0.154570099268881 0.222457579969928 0.69482954588365 0.487162129715613 0.650796242384005 0.630705560130073
"SLC35E4" 166.839223823319 0.197745447337409 0.284651178925372 0.694693934112435 0.487247130279411 0.650826324410773 0.630764420356842
"CCNI2" 18.0716797612693 0.269884353255349 0.388756383754874 0.694224878440894 0.487541193027421 0.651158419737561 0.631093889943974
"RAB27A" 281.845616607524 -0.0881360835600537 0.127001703921827 -0.693975599054199 0.487697511493833 0.651233531749643 0.631245018527715
"RBM12B" 3599.57482637783 -0.115459605665164 0.166470019678728 -0.693575971745486 0.487948166773718 0.651509630778219 0.631518216330648
"PTPN18" 416.049078349901 -0.0836664593789676 0.120696250484486 -0.693198496582308 0.488184991541127 0.651766850845637 0.63177347136982
"BPGM" 783.414757680227 0.0757281425661883 0.109261558798328 0.69309044643931 0.488252792709288 0.651766850845637 0.631795290073232
"CCDC129" 14.5691393396299 0.281189277593639 0.405729946239831 0.693045411608404 0.488281053441328 0.651766850845637 0.631795290073232
"LOC729970" 171.023252097154 -0.0973273113252104 0.140477354426497 -0.692832746762296 0.488414519045324 0.651891808278815 0.631916733180529
"CCNT1" 3743.90732016452 -0.0714737884361886 0.103200022068781 -0.692575321239297 0.488576102160245 0.651938138801576 0.63199433348011
"EXTL1" 31.9970183293671 -0.179257176229928 0.258837237424851 -0.692547865265994 0.488593337667273 0.651938138801576 0.63199433348011
"TRPT1" 402.090802690521 -0.0966902665743743 0.139605274147922 -0.692597519431277 0.488562167468835 0.651938138801576 0.63199433348011
"CEP97" 753.9430164759 -0.106236135358228 0.153457049722243 -0.692285792998856 0.488757870214766 0.652061517207785 0.632155902829864
"ECI1" 1917.11151511121 -0.133072221990382 0.192260686989579 -0.692144733663596 0.488846441550501 0.652131603855353 0.632219206265945
"BAIAP2-AS1" 399.984044701908 0.0967450533466555 0.139809241646945 0.691978957950164 0.488950543385049 0.652177891826364 0.632240872195405
"CAB39" 3638.20635818313 0.0599668221792773 0.0866741879708099 0.691864828309356 0.489022220082659 0.652177891826364 0.632240872195405
"CDNF" 28.2990274304169 0.201761424183416 0.291645970460751 0.69180254355878 0.489061339085088 0.652177891826364 0.632240872195405
"LINC00458" 725.250846412697 0.397257600292067 0.574226803994855 0.691813056319165 0.489054736247955 0.652177891826364 0.632240872195405
"OGFOD1" 3642.06228877978 0.0567412959006784 0.0820049143378892 0.69192555542323 0.488984081003587 0.652177891826364 0.632240872195405
"EPHX4" 20.241071974624 0.211291585945892 0.305476587404803 0.691678494057218 0.489139255516987 0.652233731326755 0.632288801516123
"KCNJ2" 100.042037927047 0.156289908720602 0.225977434141241 0.691617325926967 0.489177678144259 0.652236904192345 0.632288801516123
"SH2D5" 687.282528212707 -0.124971210108745 0.180739927443072 -0.691442183676361 0.489287702356201 0.652287480612775 0.632379779924727
"GTPBP4" 7129.89993710964 0.0502511915162376 0.0726981916882381 0.691230281651804 0.489420836839851 0.65241690338519 0.632500610039934
"LINS" 466.873971219039 0.0505469238865374 0.0731430405972146 0.691069491694912 0.489521871483204 0.652503519914559 0.632579939870649
"CD248" 69.3135739962265 -0.176591448435544 0.255726478356776 -0.69054815743082 0.489849536449838 0.652794390573867 0.632885314556053
"LOC257396" 95.1967235632431 0.143505849720104 0.207809132947062 0.69056565361187 0.489838537972286 0.652794390573867 0.632885314556053
"TGM2" 64.558902742762 -0.285518510932136 0.413568403193794 -0.690377961002851 0.489956532536155 0.652794390573867 0.632885314556053
"YTHDF3-AS1" 12.8199954042022 -0.282502916666943 0.40919499380675 -0.690387030493244 0.48995083057186 0.652794390573867 0.632885314556053
"ZNF25" 33.3042198476247 0.20074754796884 0.290776248940724 0.690384956474774 0.489952134498563 0.652794390573867 0.632885314556053
"DUSP12" 1219.36218773617 -0.0569171848407802 0.082474361881459 -0.690119735907599 0.490118892939506 0.652914567626126 0.632992537679663
"HNRNPD" 28239.5735408009 -0.0559924264178129 0.0811342025954797 -0.690121115714675 0.49011802530156 0.652914567626126 0.632992537679663
"UBE2D3" 20090.7294162321 0.0520366636206261 0.0754325181036773 0.689843915181314 0.490292348650392 0.653097559159182 0.633165301146864
"TTLL11" 32.2373852764534 -0.182471486482873 0.264539309377122 -0.689770782695834 0.490338345100584 0.653110753197421 0.633173448622802
"NDUFS8" 2317.62907752891 0.0934679204888445 0.1355217456709 0.689689466632325 0.490389491311151 0.653130804060247 0.63318824412254
"LINC00890" 44.7696565725715 0.244622211856081 0.354848618293655 0.689370619596562 0.490590067522503 0.653301778047481 0.633395964817837
"WBP1" 377.961582627252 0.121648006176082 0.176604104976021 0.688817545846962 0.490938092645129 0.653620933233244 0.633794006316588
"TK1" 2677.23248284816 0.100343407671462 0.145688813618642 0.688751628756641 0.490979580232727 0.653628079444672 0.633796279879677
"NDNL2" 993.829551502554 0.0666457752160359 0.0967963785325019 0.688515172018113 0.491128419344157 0.65374967294799 0.633904872879055
"SNORD58A" 29.3173220853904 -0.237194690414272 0.344513487334059 -0.688491740192089 0.491143169967281 0.65374967294799 0.633904872879055
"KBTBD6" 1673.14707499578 0.0983754060448037 0.14292975868808 0.688277983169979 0.491277743632608 0.653832613721827 0.634027270823057
"CHST5" 12.7088140797274 0.289305152813593 0.420675253800576 0.687716118787296 0.491631567478275 0.654159179785799 0.634329965834889
"MSH5" 17.6052045691291 0.257268246817918 0.374057320417957 0.687777601920627 0.491592842932461 0.654159179785799 0.634329965834889
"PCGF1" 279.549019383613 0.0714935031227391 0.103951012882255 0.687761486304316 0.491602993036276 0.654159179785799 0.634329965834889
"SLC25A40" 868.78229763147 -0.129367753869204 0.188166081975121 -0.687518985947262 0.491755740696715 0.65422874109912 0.634388102020029
"XRCC4" 767.735202006804 0.0872877849117492 0.126960665379916 0.687518332158624 0.491756152543669 0.65422874109912 0.634388102020029
"TRIM37" 5275.87716274308 -0.0404841438352857 0.0589105208633544 -0.687214155332126 0.491947785463699 0.654435574928405 0.634584004631942
"CYB5R1" 624.036353245543 0.069758763079547 0.101565846299635 0.686832883504441 0.492188045198206 0.654594865029592 0.63477113845037
"LMAN1" 6788.77625067413 -0.0726783160606774 0.105818367300608 -0.686821370568057 0.492195301092918 0.654594865029592 0.63477113845037
"VAPA" 4994.02883278916 0.0548745991084639 0.0798995871757457 0.686794526081376 0.492212219742355 0.654594865029592 0.63477113845037
"TROAP" 1674.73720489045 0.0946287856897662 0.137827372368595 0.686574691685324 0.492350781383347 0.654731021451576 0.634898510037982
"LOC554206" 24.6795463675482 -0.210234050387281 0.306300766996918 -0.686364753338656 0.4924831250675 0.654810773785561 0.634966524755689
"TRIB1" 3719.5800716664 0.0413616800134843 0.0602571058570983 0.686419957035024 0.492448323190264 0.654810773785561 0.634966524755689
"NKRF" 1052.98212431102 -0.0593571662155085 0.0865231425117206 -0.686026472136837 0.492696415323651 0.655046236991902 0.635190190713012
"GAB3" 31.1122921756918 -0.191625711505272 0.27963112539393 -0.68528033578279 0.493167038019972 0.65562376726487 0.635745549819864
"SMPD3" 28.0724016209824 -0.224761660237566 0.328026546359198 -0.685193508672454 0.493221819530142 0.655648427695398 0.635764798318161
"DHX58" 84.9535720211551 0.109647653659405 0.160055531611665 0.685060069810257 0.493306015975202 0.655711591026744 0.635816719000499
"IMPAD1" 3241.1834220447 0.0830558607267476 0.121248838312543 0.685003352466392 0.493341805472432 0.655711591026744 0.635816719000499
"SNHG8" 1329.0961620026 0.0793701123746756 0.115910202070302 0.684755189422721 0.493498416437769 0.655823407788637 0.635967183832647
"VAC14" 2544.86168980074 0.0669292543135413 0.0977835138852141 0.684463583422744 0.493682477436122 0.655971665444163 0.636152996124375
"MORN1" 154.505247807998 -0.140674998611477 0.205561715477269 -0.684344350234967 0.493757747717626 0.65602350974289 0.636198603382895
"NRTN" 11.8696013539115 -0.322488529916419 0.471575524543973 -0.683853408694769 0.494067737104667 0.656338993587289 0.636495209768076
"ZBED6CL" 467.070638289041 0.158411269497833 0.231641263871841 0.683864639874683 0.494060644370551 0.656338993587289 0.636495209768076
"ARRB2" 1999.94705176447 -0.0539835718492356 0.0789916083871313 -0.683408946234727 0.494348468534508 0.656615523091637 0.636805447476749
"GABPB2" 101.717174773883 0.122782105481907 0.179727508655301 0.683156999173624 0.494507641242421 0.656778735847549 0.636959059291263
"UNC5CL" 114.675057641879 -0.145094877199575 0.212428744465766 -0.683028455327325 0.494588862001847 0.656838400615398 0.637012247063653
"YIPF3" 2862.93747795762 -0.0526459364696369 0.077101721285659 -0.682811428743409 0.494726006990185 0.656924113772703 0.637137448782807
"FAM47E" 31.4228916158694 -0.231848555385435 0.339672298406793 -0.68256539162276 0.494881509105496 0.657082382329815 0.637286269777148
"FAM57A" 1152.29624379945 -0.068767092208782 0.100792809619253 -0.682261884241058 0.495073369959546 0.657286615531589 0.637470761982445
"FGF18" 18.1479205749465 -0.2553988390097 0.374403222353038 -0.682149147661116 0.49514464601269 0.657286615531589 0.637470761982445
"RSG1" 84.3897949623379 -0.148626059938315 0.217861203327259 -0.682205264950536 0.495109165992332 0.657286615531589 0.637470761982445
"C14orf79" 61.8352165861276 -0.14327729619661 0.210090983257063 -0.681977369877405 0.495253260542286 0.657286615531589 0.637559147800503
"SCARB1" 1367.00646165738 0.095864066276788 0.140581663786053 0.681910170181799 0.495295754152315 0.657294805451766 0.637562406143782
"SH3BP4" 2018.29143519985 0.134155945931976 0.19685940953725 0.681480993198811 0.495567189394375 0.657606794696826 0.637860342040973
"FAM71E1" 161.982076924446 -0.136444448975856 0.200313136321234 -0.681155771816408 0.495772930251732 0.65776799694281 0.63800264312759
"NME4" 6383.32225248456 -0.0748904517242411 0.109948471807297 -0.681141360977703 0.495782047860507 0.65776799694281 0.63800264312759
"PEX2" 1068.76692088658 -0.0610448673697742 0.089624695259427 -0.681116596191196 0.495797716528511 0.65776799694281 0.63800264312759
"CORO6" 55.4606969614112 -0.210235728698337 0.308708868025157 -0.681016162714202 0.495861263448366 0.657804077660115 0.638032954033005
"SULT1A1" 138.076410300674 -0.124643520242851 0.183073433675471 -0.680838927530046 0.495973415444595 0.65790462731897 0.638125795967989
"A2ML1" 314.293381190707 0.17654302510689 0.259458257129049 0.680429395696902 0.496232613341205 0.658151962109532 0.638407798826351
"COMMD4" 2069.34235024896 0.0860638928371193 0.126518970814907 0.6802449647099 0.496349365647038 0.658258565097017 0.638506513427902
"MAGT1" 3957.36747518759 -0.081935530556464 0.120575324345493 -0.679538131049835 0.496796955694215 0.658673984215093 0.63894220422311
"PTPN13" 8420.5263640956 -0.0891517854009332 0.131198104572597 -0.679520376390817 0.49680820129044 0.658673984215093 0.63894220422311
"RMDN1" 1779.74277037784 -0.0756658747471791 0.111345243285909 -0.679560909062695 0.496782528562298 0.658673984215093 0.63894220422311
"EYA1" 112.743113022364 -0.122829456354667 0.180845403975769 -0.679195896906088 0.497013746749008 0.658801696540438 0.639052008029793
"SPATA31C2" 28.5294189601381 0.204006496709949 0.300357495498357 0.679212271268472 0.497003373125371 0.658801696540438 0.639052008029793
"SULT1C2" 70.8636512120821 0.166778382815421 0.245534789098788 0.679245427613597 0.496982367992355 0.658801696540438 0.639052008029793
"GBA2" 3779.67828287838 0.0573166322466427 0.0843970842520914 0.679130478908961 0.497055192059364 0.658808375851919 0.639053794352091
"GPRIN3" 74.7239023876859 -0.195661507767912 0.288348118837622 -0.678560028609361 0.497416676590174 0.659168385533897 0.639440445529479
"SYNPR" 18.2269291693453 -0.322611186659169 0.475456460164629 -0.67852940003689 0.497436089348525 0.659168385533897 0.639440445529479
"MECR" 865.911907936698 0.0815764668917582 0.120251498464733 0.678382123576471 0.497529440577966 0.659176894897427 0.639508918383892
"GJC1" 6105.6410360681 -0.0459195731497455 0.0677001385236291 -0.678278865466698 0.497594896324639 0.659176894897427 0.639541527105719
"BCYRN1" 8.33565190866337 -0.378679676595894 0.558543374176235 -0.677977206612446 0.497786145390033 0.659176894897427 0.639581232467793
"C1orf50" 389.853949935075 0.0704748123594408 0.103947247421771 0.677986325828194 0.49778036331386 0.659176894897427 0.639581232467793
"LARP4" 6860.19054554218 0.0911474820567439 0.134434453907474 0.678006860648068 0.497767343257926 0.659176894897427 0.639581232467793
"MAPK15" 153.965790922105 0.207313073174388 0.305705099271353 0.678147252592509 0.49767833292051 0.659176894897427 0.639581232467793
"ARFIP1" 2211.84479477036 -0.0593363511995081 0.0875486655912253 -0.67775277668487 0.497928457372129 0.659193310747388 0.639609549832121
"LOC101928068" 25.9641059645963 0.234043329723702 0.345301097747437 0.677794919420986 0.497901732830958 0.659193310747388 0.639609549832121
"TMEM215" 30.3201880192282 -0.197877894311863 0.29194917058012 -0.677782005404119 0.497909922089387 0.659193310747388 0.639609549832121
"CES3" 115.696961924092 -0.144364861013519 0.213033986355787 -0.677661172675125 0.497986550090144 0.659221990521672 0.639632672098716
"TIAM1" 1702.01337837556 -0.075850774444866 0.111958390622165 -0.677490753693001 0.498094634669131 0.659263881485797 0.639710695392518
"ZNF384" 3116.4945901627 0.0424588602727373 0.0626755517713331 0.677438954628515 0.498127489586389 0.659263881485797 0.639710695392518
"NADK" 3365.7344126334 -0.0815682316637575 0.120431706312446 -0.677298646355955 0.498216489584607 0.659333450016312 0.639765870362337
"DBNDD1" 4239.86780033936 -0.10218844366909 0.150893302110853 -0.677223191749211 0.498264355262517 0.659340145045603 0.639765870362337
"INPP5K" 832.751735199598 0.0586503653586879 0.0866165616848164 0.677126455008766 0.498325725135658 0.659340145045603 0.639765870362337
"SLC7A5P1" 34.0425545206432 0.268087373591178 0.395923942124751 0.677118368120074 0.498330855647033 0.659340145045603 0.639765870362337
"PANK4" 734.509686393227 0.072709554899989 0.107395355658898 0.677026994825773 0.498388826954543 0.659368636684413 0.639788811170967
"EP300-AS1" 41.6005589390571 -0.169953104567805 0.251115915910153 -0.67679144888854 0.498538284377468 0.659518151479981 0.639929180863957
"ISM1" 44.2507971092733 -0.186920056859852 0.276268494174231 -0.676588394266809 0.498667144698735 0.659640398426046 0.640043091433919
"CDKN2B" 26.0716089941368 0.477030642546724 0.705185868197585 0.676460865226904 0.498748084846276 0.65969924299234 0.640095482715589
"ZNF561" 3061.21970205972 -0.0589490393598242 0.087183525523067 -0.676148836677033 0.498946152609185 0.659898234312516 0.640298175573274
"CEP19" 48.9947813922143 0.153052186391924 0.226485188584899 0.675771282653001 0.499185870148683 0.660085312839646 0.640554280732895
"HAND1" 48.9789379709629 -1.05762820179137 1.56573329330051 -0.675484264348705 0.499368145450784 0.660110905993759 0.64057271311976
"MTRF1" 477.091644359877 -0.0698678434469987 0.103441629174525 -0.675432550749168 0.499400990709764 0.660110905993759 0.64057271311976
"PMAIP1" 7542.89222972423 -0.119780418998065 0.177330057953284 -0.675465966574151 0.499379766926891 0.660110905993759 0.64057271311976
"SOCS2-AS1" 54.2169595880705 -0.187452279759315 0.277499658455554 -0.67550454224915 0.499355266503975 0.660110905993759 0.64057271311976
"TRPC4" 420.617246252986 -0.20703460233749 0.306521498715452 -0.675432565758408 0.499400981176662 0.660110905993759 0.64057271311976
"GALNT8" 126.779262576505 0.102293257305918 0.151529772376663 0.675070355491882 0.499631066742887 0.660336238955542 0.640816306681889
"PRKCG" 973.689815758849 0.111935248840349 0.165844514386301 0.674940918332811 0.499713302305793 0.660396693093232 0.640870259243298
"CCDC85C" 1651.43217465482 -0.0834922529244522 0.123778554642829 -0.674529228147592 0.499974909997794 0.660645927077042 0.641154225070718
"TOP3A" 2155.06935131429 -0.0484736867052483 0.0718706387702166 -0.674457435396218 0.500020537996514 0.660657977189319 0.641161201028483
"BRD7" 5919.87613762039 -0.0460154190326163 0.0682430151814394 -0.674287601599577 0.500128484934544 0.660708844489734 0.641201131469257
"SCAMP1-AS1" 88.3641697978931 0.118507166562592 0.175753127726594 0.674281977769096 0.500132059671771 0.660708844489734 0.641201131469257
"SAMD5" 15.1110090548021 -0.430564480440457 0.638908162774572 -0.673906682567107 0.500370643321812 0.660927530040257 0.641455463524001
"MST1" 121.63011505218 0.125609357877181 0.186520770452737 0.673433621211692 0.500671465103216 0.661276609919553 0.641789535132308
"C9orf47" 12.3660392087504 -0.310684554796894 0.461638732237124 -0.673003656541775 0.500944964664452 0.661541274214984 0.642036951016763
"PKHD1" 32.1221352760456 0.229018832968666 0.340291571756498 0.673007655718683 0.500942420432271 0.661541274214984 0.642036951016763
"RPS6KL1" 523.653027963641 0.153294082977873 0.22784995419737 0.672785226215518 0.501083938026159 0.661611727244473 0.642163478774949
"LOC90784" 925.730371752885 0.0731333611095392 0.108717806629206 0.672689813904807 0.501144649237079 0.661611845961493 0.642189697504286
"SOX30" 14.0727881581504 0.290277751655262 0.431689846253099 0.672422004304156 0.501315078307852 0.661788565586438 0.642356498218896
"DCAF12" 2785.89499639642 0.0528376446268937 0.0786070657337795 0.672174239474099 0.501472778591715 0.661948457319694 0.642506963512064
"POFUT2" 2209.17666638092 -0.0575217831178495 0.0856078363103739 -0.67192193608658 0.501633394622058 0.662112174258261 0.642661140110842
"KANTR" 47.0212401876945 -0.188424979939692 0.280547731801735 -0.671632519463222 0.501817670427305 0.662307093870068 0.642845600931205
"SATB2" 324.506786350541 0.120316881156367 0.179160186412911 0.671560370444536 0.501863614343472 0.662319425697161 0.642852838477379
"CCL2" 29.9656673127283 -0.363821598746038 0.541896166763835 -0.67138618255736 0.501974544967165 0.662396742925555 0.642918420572795
"RBPJL" 15.502697868843 0.310318616700872 0.462228397740182 0.671353422286491 0.501995409619864 0.662396742925555 0.642918420572795
"C7orf31" 82.3996340557032 0.121478954456043 0.181029360257867 0.671045593283891 0.502191484905917 0.662552909141603 0.643055802952338
"LOC644919" 183.464448640766 0.141226867259811 0.210460853888747 0.671036274206442 0.502197421433127 0.662552909141603 0.643055802952338
"RARG" 3270.11474430178 0.126580012327838 0.188645188361134 0.670995181099025 0.502223599397401 0.662552909141603 0.643055802952338
"DNAJC30" 307.794768990252 0.0802955044327244 0.119794063919324 0.670279493037316 0.502679637252074 0.663009527384368 0.643536425350633
"KPNA1" 3829.47109205874 0.0428975352215209 0.063996532876007 0.670310301100759 0.50266000178494 0.663009527384368 0.643536425350633
"RNF148" 10.1827816479671 0.279144709387579 0.416576179411924 0.670092826194825 0.502798617719369 0.663118124498922 0.643637097576411
"PIGA" 663.584839843756 0.0863011639001501 0.128813965708926 0.669967448212567 0.502878541344062 0.663175199253909 0.643687760638893
"CCDC112" 1113.47464233037 -0.0968548877480607 0.14460277943473 -0.669799627134958 0.502985531311448 0.663245878861102 0.643746894681418
"PARVA" 1267.50501505246 0.0733980865598099 0.109587263947618 0.669768401142796 0.503005439958541 0.663245878861102 0.643746894681418
"PCDHA13" 70.1212157875001 0.142856107771702 0.213320204936482 0.669679216810424 0.503062303195611 0.663248678771632 0.64376802640433
"C2orf43" 1417.23362396756 -0.0669319954856995 0.0999582734466553 -0.669599355589301 0.503113224971681 0.663248678771632 0.643781552069153
"TDH" 34.9042267781865 0.197342480935716 0.294745515179107 0.669535143955618 0.503154170102618 0.663248678771632 0.643782310515452
"LLGL2" 1978.51885786473 -0.102997959395738 0.153928845654815 -0.669127082435936 0.503414415369509 0.66344674535916 0.644063639358873
"HAGH" 361.613502079997 -0.0839169967628298 0.125485083350293 -0.668740813827046 0.503660827469077 0.663713548839473 0.644327226480768
"SNORA67" 50.8799583091012 0.190678438290007 0.285157667651304 0.668677226393826 0.503701397864766 0.663713548839473 0.644327461636825
"OCLM" 17.6497150098758 -0.303700354318302 0.454385482957117 -0.668376006077122 0.503893607508953 0.663884872332145 0.644521655912598
"SUGT1P3" 9.45276299095752 -0.31112639954437 0.465560666009319 -0.668283259862297 0.503952796957271 0.663914517598922 0.644545688845302
"CREBBP" 6816.37770989092 0.0615428484768863 0.0921516602882963 0.667843078294516 0.504233765225861 0.664236311824064 0.644853345924921
"CHCHD1" 1584.6736624808 0.0698701656736886 0.104672602602661 0.667511497148081 0.504445468306478 0.664324767126956 0.644920228214656
"CNDP2" 10424.6222101391 -0.0589158440077528 0.088253256167054 -0.667577000175851 0.504403643176591 0.664324767126956 0.644920228214656
"NAP1L1" 62290.29450101 -0.0630798420406063 0.0944843783643135 -0.667621919439239 0.504374962291982 0.664324767126956 0.644920228214656
"PGM1" 2873.9868853237 -0.134568222105297 0.201597943278748 -0.667507911622044 0.504447757796834 0.664324767126956 0.644920228214656
"PHF7" 167.823159174338 -0.0963469874759284 0.144374299702966 -0.667341678360704 0.504553909868996 0.664416209648475 0.645004253048875
"CORIN" 11.8936150519056 -0.303697952828712 0.455170231374646 -0.667218398513284 0.504632640656166 0.664471532075527 0.645053212805742
"MCTP1" 81.2040242288581 0.140213620582906 0.210228086841218 0.666959504268364 0.504798000582323 0.664640906471021 0.645212890665789
"BBS7" 1029.98743735633 0.0834142405225561 0.125083266401024 0.666869701460508 0.50485536575355 0.664668075567569 0.645234519364907
"COX15" 2157.7833158779 -0.0711310782933127 0.106737843287116 -0.666409176939952 0.505149598371925 0.665007066211142 0.645558850722981
"CCM2" 1068.21853772736 0.0592003719165762 0.0888444254787063 0.666337494981776 0.505195404643807 0.665018989047379 0.645565677668186
"T" 28.7135179324425 -0.607808653870437 0.912650990260482 -0.665981476332985 0.505422940430001 0.665221727399906 0.645804708603255
"ACAP1" 1142.2242627668 0.0843470764625643 0.1266988863739 0.66572863327029 0.505584568229772 0.665363756308813 0.645933088804339
"HECTD3" 1839.88969834249 0.0652461042494595 0.0980116215984974 0.665697630396718 0.505604388428519 0.665363756308813 0.645933088804339
"TMEM158" 309.751498005503 -0.182671060943939 0.274435155960636 -0.665625583954484 0.505650449442187 0.665375984082738 0.645940209015986
"MAPKBP1" 736.28876766613 0.116727995759791 0.175514243587076 0.665062808431725 0.506010321301844 0.665752710068211 0.646348171821427
"C7" 12.965501756364 -0.301889769061859 0.4541741015302 -0.664700536742923 0.506242050462076 0.666009170858722 0.646592400374026
"NUDT9" 1907.80269237162 -0.0706240239432346 0.106306195869505 -0.664345322166626 0.506469319687472 0.666211296726357 0.646830893875595
"IL32" 50.4461417644994 -0.215360453449346 0.324229974664177 -0.664221294383429 0.506548686324288 0.66621884059338 0.646880472393956
"ABHD12B" 80.651211429629 0.420038570435253 0.63268276938299 0.663900758424141 0.506753830820231 0.666264804898417 0.646901288601917
"C15orf57" 266.135850186699 0.0695600965640813 0.104775024449711 0.663899597536891 0.506754573872794 0.666264804898417 0.646901288601917
"NPR3" 9.52839492079016 -0.54909295375897 0.827050279662467 -0.663917257827498 0.506743270059846 0.666264804898417 0.646901288601917
"USF2" 3402.74281154763 0.0626991974999174 0.0944165654148051 0.664069882487864 0.506645585195891 0.666264804898417 0.646901288601917
"ZNF653" 193.094853237515 0.101120749596772 0.152318030953894 0.663879049404076 0.506767726272205 0.666264804898417 0.646901288601917
"PARP15" 10.6670189670873 0.273408508779768 0.411917572253683 0.66374567922387 0.506853097897684 0.666328634911477 0.646958502588979
"HFE2" 15.06124058529 -0.296791138767776 0.447193426390973 -0.663675092818331 0.506898284041126 0.66633963010375 0.64696441788737
"CDC42" 11157.6003427376 0.0351477952611717 0.0530167642325291 0.662956251102293 0.507358573699698 0.666774484560629 0.647419359160996
"IGSF21" 271.376790908807 -0.125348252220211 0.189082667521021 -0.662928304659525 0.507376472833768 0.666774484560629 0.647419359160996
"OR7E14P" 79.4461104964063 -0.139395561981663 0.210268084033355 -0.66294208473194 0.507367646933315 0.666774484560629 0.647419359160996
"RWDD4" 1598.33840836098 0.0710882695921812 0.107274103306118 0.662678758444832 0.507536316861394 0.666936111387974 0.647571529047239
"IRGQ" 1169.43929811991 -0.0933659680004924 0.140915058045642 -0.662569134167703 0.507606543819549 0.666979960569166 0.647609340271658
"LOC100506730" 138.288960880264 -0.0959863693449791 0.144958596142047 -0.662164037867205 0.507866098842398 0.667272556788792 0.647888672711628
"ARPC5" 3321.09254412449 0.0529838957316593 0.0800949494965891 0.661513566893699 0.508283017031112 0.667771851037825 0.648368693828605
"ACTB" 175795.720721454 0.0759770099737423 0.114903171432007 0.661226396337553 0.508467135578726 0.667965247581316 0.648551701392948
"ISPD" 57.9699576080285 -0.239473049685019 0.362207708223091 -0.661148408077286 0.50851714355723 0.667982449899218 0.648563634847873
"PPM1N" 199.392342136771 -0.15737745366473 0.23818266334402 -0.660742689896877 0.50877734156663 0.668275732959987 0.648843621690968
"LINC00669" 48.0579707365494 0.36054339079875 0.545738423830968 0.660652384099714 0.508835266602337 0.668303308494404 0.648865625719262
"ENTPD6" 1548.90006681793 0.0701492010403726 0.106231322839563 0.660343853067857 0.509033194377168 0.668514746022878 0.649066143150043
"CPNE8" 249.086959541923 -0.128762746510963 0.195058936678442 -0.66012226203832 0.509175373582979 0.668604423507553 0.64919554944001
"NME1-NME2" 48.9851885306418 0.137441763175188 0.208253305372087 0.65997398182766 0.509270526065516 0.66863497630265 0.649215669064785
"SMARCA4" 14193.869825545 0.0673142053040647 0.101995725887809 0.659970844053872 0.509272539698244 0.66863497630265 0.649215669064785
"ING3" 1218.22575958283 0.0484071241096608 0.073459815337735 0.658960601617453 0.509921068697777 0.669288106006184 0.649929776838215
"PHC1" 48689.7687952584 -0.0451667837169535 0.068546557227522 -0.658921257956609 0.509946334251068 0.669288106006184 0.649929776838215
"PPP1R15B" 4329.82153759189 0.0443106722030506 0.0672486609814539 0.658907873500571 0.50995492957633 0.669288106006184 0.649929776838215
"AP5M1" 2945.60643089626 -0.0799321763241113 0.121370019763948 -0.658582543527398 0.510163875606407 0.669354566812403 0.649970411180182
"CHERP" 4350.00698372662 0.0738793824929803 0.112186446029487 0.658541072542419 0.510190513928132 0.669354566812403 0.649970411180182
"CNIH2" 288.201251364173 0.155936545024307 0.236741130859818 0.658679564712573 0.510101558213113 0.669354566812403 0.649970411180182
"GGA3" 2790.8724656877 0.0502701119577831 0.0763276265098481 0.658609657556914 0.51014645967259 0.669354566812403 0.649970411180182
"UBA1" 19084.3537434598 -0.0618554229218259 0.0939140760260338 -0.658638465491361 0.510127956047366 0.669354566812403 0.649970411180182
"CPLX1" 16.6088802719675 -0.245578486466036 0.373095370104071 -0.658219067145042 0.510397374457326 0.669528879172147 0.650130116733907
"HRH2" 133.460528977005 0.129303326748154 0.196433333876289 0.658255522097827 0.510373953111826 0.669528879172147 0.650130116733907
"GABARAPL2" 1804.03475713463 -0.0566204410871183 0.0860850259940106 -0.6577269441849 0.510713605472698 0.669895143855752 0.650480988480874
"FAM160A1" 1506.34149147431 0.0766338021397763 0.116554611603165 0.657492664474679 0.510864186159132 0.670044090217848 0.650620837070551
"KRIT1" 2221.03419339242 0.0819840334578672 0.12474954841704 0.657189019905652 0.511059384854486 0.670251531260094 0.650817482915746
"LIMD1" 2368.24050639815 0.0608178257529608 0.09259739320188 0.656798465377598 0.511310511117072 0.670435652077269 0.651044510005345
"TADA3" 2680.43724584224 0.0535671775303922 0.0815619403844364 0.656766836074609 0.511330851555042 0.670435652077269 0.651044510005345
"WWC1" 2402.16444542096 0.0701580591182387 0.10683078227275 0.65672138334734 0.511360082416759 0.670435652077269 0.651044510005345
"CEBPA-AS1" 41.8317152226066 -0.167855045698176 0.255727032144622 -0.656383661478729 0.511577300256573 0.670541998076412 0.651165170599439
"CSPG5" 168.437577207909 -0.103694419373822 0.157971349416534 -0.656412822684723 0.511558542289263 0.670541998076412 0.651165170599439
"ZNF579" 455.901230115183 -0.196017423695411 0.298625667102948 -0.656398445575799 0.511567790330332 0.670541998076412 0.651165170599439
"TBCE" 2453.41219182085 0.0415873022625072 0.0634204441612102 0.655739687927687 0.511991628215878 0.671036467313285 0.651640561352702
"FAM174B" 894.496171571822 -0.090827574769137 0.138610264364106 -0.655273079420352 0.512291950123472 0.671284223709946 0.651970785918146
"AMZ2" 2438.98076809527 0.0610085710590304 0.0931886428080962 0.65467817987934 0.512674976805979 0.671591601294411 0.652406204033069
"C3orf35" 11.9133615285367 0.287624538615636 0.439414873738706 0.65456259176759 0.512749415644866 0.671631564049062 0.652448889551618
"DYNC1H1" 18762.6663606326 -0.110645825182331 0.169171881480294 -0.654043829353637 0.513083568419352 0.67198091149429 0.652822015357073
"ABHD15" 44.5979067237647 -0.14878215806207 0.227575124833472 -0.653771620122986 0.513258953144491 0.672161963822746 0.652993089191963
"FMO4" 80.9377933701877 -0.162432471772303 0.248604601831318 -0.653376770082944 0.513513410962257 0.672446536274188 0.653264728370293
"LINC00304" 39.3771497907241 0.282822231607934 0.433334942111999 0.652664265266742 0.513972744867813 0.672999333656147 0.653796936024644
"SNORD100" 20.0751288032715 0.260217584395251 0.3989237622838 0.65229903304213 0.514208283719699 0.673259033513614 0.654044403927615
"ZNF70" 148.957330412316 -0.111569449768949 0.171137537634225 -0.651928567579419 0.514447254828782 0.673523189363452 0.654296197667282
"COL16A1" 651.780138243626 -0.108913195890204 0.167212446184613 -0.651346226763269 0.514823014159895 0.673917626174584 0.654721910554561
"UBE2D1" 3046.61259951161 -0.126136248805784 0.193777514036425 -0.650933362588573 0.515089503912526 0.674134083151584 0.655008603971022
"UBXN1" 2644.97420618792 -0.0697881385388135 0.107224633312806 -0.650859195155473 0.515137384052835 0.674134083151584 0.655017281037613
"LIMA1" 3940.08874060548 -0.0781639655469182 0.12012243427607 -0.650702477168245 0.515238563812025 0.674168984146234 0.655041521002235
"SYCE2" 38.2636023912321 -0.245557975108642 0.377371237348618 -0.650706653834866 0.515235867152212 0.674168984146234 0.655041521002235
"P2RX3" 17.5630561417452 0.225938897621979 0.347514332406582 0.650157062752845 0.515590772934918 0.674581059000092 0.655437067044118
"ENTPD3" 30.9660161313123 0.181740748737203 0.279599749759374 0.650003259636713 0.515690116068838 0.674662257112615 0.655511123556867
"TRIM11" 1002.49902353989 0.0663514947619705 0.102105314985494 0.649833897201112 0.515799520629307 0.674756605603119 0.655597956669851
"NFASC" 675.16153617917 -0.0797882128738769 0.122795730088138 -0.649763740291362 0.515844844040219 0.674767117084849 0.655603333212591
"OSBPL8" 6339.73959861901 0.0963900282831268 0.148414136261796 0.649466625693249 0.516036811642343 0.674969435741225 0.655795068738405
"ASRGL1" 923.427681373949 -0.0534806754884362 0.0824147833945413 -0.648920900906942 0.516389504350721 0.675164082653679 0.65610703883406
"DSCAML1" 12.8020401551255 0.243010111429581 0.374534563977433 0.648832270242014 0.516446796645238 0.675164082653679 0.65610703883406
"LOC646626" 13.507035831952 -0.24794915169383 0.382138927527749 -0.648845573775849 0.516438196815752 0.675164082653679 0.65610703883406
"SLC9A7P1" 55.7225935642763 -0.16994373676948 0.261905139095289 -0.648875151348784 0.516419077193222 0.675164082653679 0.65610703883406
"CUTA" 3800.78663453388 0.0704340015565861 0.108603621830816 0.648541921247427 0.516634506003571 0.675212417736238 0.65617154499993
"DPYD" 42.9706844891951 -0.151113510653237 0.233004602123437 -0.64854302994918 0.516633789165485 0.675212417736238 0.65617154499993
"EIF1AX" 13918.975084224 0.10578874074148 0.163144546782038 0.648435653094882 0.516703216737754 0.675212417736238 0.65617154499993
"TBL1XR1" 5178.83429232788 -0.0872810926935531 0.134599365168113 -0.648450998149509 0.516693294658297 0.675212417736238 0.65617154499993
"ZMYM6" 1054.54961243931 -0.0922291014280855 0.142189858515477 -0.648633470705974 0.516575315861776 0.675212417736238 0.65617154499993
"ETV6" 998.609798701424 -0.0694244509798801 0.107084708450379 -0.648313395857541 0.516782271532211 0.675212417736238 0.656219703917932
"ADAMTS20" 367.543516882486 -0.141529891596689 0.218516962368805 -0.647683777325348 0.5171894989051 0.675695702273243 0.656684541626102
"UGDH" 5195.43681354406 -0.0823340853502547 0.127136178423198 -0.647605476044663 0.517240154557665 0.675713098243973 0.656696596037959
"HSCB" 548.577903638904 0.0684243274873193 0.105806941978864 0.646690341934156 0.51783237506398 0.6762110856736 0.657203725965929
"METTL21A" 1882.31525009378 -0.0588083339608085 0.090940257175956 -0.646669976389257 0.517845558425329 0.6762110856736 0.657203725965929
"NAP1L3" 4674.54266114986 0.0648590167481386 0.10028296003311 0.646760094902708 0.517787222734497 0.6762110856736 0.657203725965929
"SRSF9" 7499.16532168268 -0.0493100289518791 0.0762337841430793 -0.646826462914809 0.517744263438212 0.6762110856736 0.657203725965929
"ZIC3" 6469.3278075433 -0.098674748200312 0.152545974170416 -0.646852522571838 0.517727395808333 0.6762110856736 0.657203725965929
"LINC00950" 114.640162318502 -0.157673725040672 0.243912188039819 -0.646436433979803 0.517996751371168 0.676359709417177 0.657343316208687
"GEMIN4" 2834.59729937863 0.0768611183788458 0.11892430324021 0.646302869007331 0.518083230217103 0.676423819192547 0.657400767906121
"MZF1" 388.056383753451 0.113495351256774 0.17572808411364 0.645857785505579 0.518371460760226 0.676751313319172 0.657714194764486
"PAXBP1-AS1" 22.8422580529006 -0.206522207023651 0.319803317346852 -0.645778814106739 0.518422610313358 0.676769265346308 0.657724443166506
"AXIN2" 2369.56562086223 -0.0891806197017029 0.138110781219645 -0.645718016465886 0.51846199055171 0.6767718517654 0.657724443166506
"FOXN3-AS1" 17.6687031518975 -0.226153171427727 0.350477258199087 -0.645272028746762 0.518750915842831 0.677047305841756 0.658038650819474
"FUT11" 420.511739681508 -0.0696096200191948 0.107901992966738 -0.645118946418838 0.518850106706095 0.677083113215079 0.6581121483852
"SLC36A4" 1655.65818740081 0.0803108221459434 0.124535952753645 0.644880617766765 0.519004553073372 0.677235822931623 0.658255715059431
"FASTKD1" 3043.35577434394 0.0581505888998984 0.0901957845843617 0.644715151244226 0.519111795869264 0.677251974535281 0.658256825332268
"PTPRCAP" 89.6410198589069 0.161676418854556 0.250764890868799 0.644733073654818 0.519100179375378 0.677251974535281 0.658256825332268
"YJEFN3" 317.878846700486 -0.16837624632116 0.261174662838864 -0.644688288254986 0.519129207492202 0.677251974535281 0.658256825332268
"DYNC1LI2" 6754.90412513719 -0.0561860659928148 0.0871667848127579 -0.64458114536985 0.519198656654471 0.677293749338185 0.658292566817566
"SNORD55" 28.800977878781 0.296217839757513 0.459704513676666 0.644365741350668 0.519338294333407 0.677387259919996 0.658373731689281
"SNORD83B" 33.2249243908425 -0.241617863143182 0.374976267643464 -0.644355080553837 0.519345205798521 0.677387259919996 0.658373731689281
"GAR1" 2025.48846200499 -0.0671206360421495 0.104227420879178 -0.643982509362453 0.519586775986215 0.677651100060247 0.658620443114736
"RAP1GDS1" 1762.59843320362 0.054896555171811 0.0852526825664012 0.643927598748033 0.519622384197391 0.677651100060247 0.658620443114736
"ARID5B" 65.3204631159754 0.189139999036939 0.293930046780066 0.643486438725552 0.519908511536113 0.677780017632555 0.658826083641552
"FGF11" 1587.54185074489 -0.104873777075591 0.162952305386438 -0.64358572176616 0.519844111507923 0.677780017632555 0.658826083641552
"LOC102723927" 25.2043159086537 -0.237770293586643 0.36949733312395 -0.643496643335397 0.519901892117591 0.677780017632555 0.658826083641552
"S100A11" 2838.39797192135 -0.0981810090482001 0.152592370187566 -0.643420171844216 0.519951497894314 0.677787228489808 0.658828226304971
"TPM4" 30168.74536077 -0.0496752263915269 0.0772340714307893 -0.643177621887273 0.52010885214034 0.677943512809305 0.658975272160656
"TC2N" 1765.19405695324 -0.0841261076102531 0.130836116258944 -0.642988419525957 0.520231614186525 0.678054688153223 0.659078470001733
"ZZZ3" 3728.55408905286 0.0483430610976086 0.0752428610454711 0.64249365887873 0.520552705235412 0.678375468381104 0.659432893387785
"XKR6" 81.3191401188362 -0.146679525711255 0.228451623153233 -0.642059459620781 0.520834577104259 0.678693922897578 0.659737581827816
"MLLT10" 4295.04073708205 -0.0624638937858207 0.0973535440468809 -0.641619104854992 0.521120525253612 0.679012222092797 0.660047384875844
"CWF19L2" 1556.87409930806 0.0609983216634256 0.0950887488653093 0.641488318979022 0.521205467750097 0.679012222092797 0.660102566681357
"HLA-E" 1075.02496812992 0.0932877001444189 0.145441178633253 0.641411882254166 0.521255114990301 0.679012222092797 0.660113042114245
"CHKB-AS1" 26.1703821569805 0.168595746296016 0.26289568168837 0.641302836217239 0.521325946869188 0.679031905612075 0.660136780019545
"OTULIN" 1898.20615749765 -0.0730472331976499 0.113912814618747 -0.641255625560045 0.521356614532172 0.679031905612075 0.660136780019545
"GOLGA4" 5483.1405869777 0.0754040494760542 0.117636566237477 0.640991588651385 0.52152814789871 0.679206431405185 0.660301569048172
"VWA8" 1740.00887962957 0.0533778049426906 0.083285929196848 0.640898234040604 0.521588803301848 0.679236541778227 0.660324536225453
"DCBLD1" 259.726826470156 -0.0855128528986133 0.133439471504896 -0.640836267816573 0.521629066694834 0.679240094330411 0.660324536225453
"DPY19L2P4" 44.6534472009964 -0.196534635230573 0.306765246685347 -0.640667863632417 0.521738497670341 0.679284830120331 0.660410662633499
"C10orf32" 275.450586517135 0.103474672113181 0.161535161575 0.640570579830934 0.521801719183966 0.679318266931874 0.660438288604601
"SPRN" 17.5121401588264 0.222648066256493 0.348054038038237 0.639693961062543 0.522371582288682 0.680011233227537 0.661106443198063
"TMEM135" 1995.52521498155 -0.122665318197012 0.191775116359385 -0.639631045599987 0.522412494007646 0.68001557269187 0.661106443198063
"HAUS2" 2269.14771600779 -0.0623187580786918 0.0974803669023076 -0.639295481326472 0.522630727493419 0.680103958343227 0.661172835336611
"STXBP2" 1694.65649082136 -0.0593503090408599 0.0928228345160329 -0.639393413811432 0.522567032478673 0.680103958343227 0.661172835336611
"TSPYL1" 4920.36611982791 -0.0374116182987065 0.0585057893223477 -0.639451560811884 0.522529215718948 0.680103958343227 0.661172835336611
"ZCCHC3" 4645.02655783991 0.0558119202811497 0.087299781674969 0.639313400449802 0.522619072647545 0.680103958343227 0.661172835336611
"TMEM132C" 27.4422205179284 0.224722155676025 0.351570696052848 0.639194785569514 0.522696223890855 0.680140279537564 0.661203263237766
"NEK7" 954.388547254996 0.118291131541842 0.18512152056766 0.6389917886322 0.52282827373036 0.680214281502955 0.661317868793639
"MTFMT" 372.416837122146 -0.0671913752907051 0.105192138916353 -0.638749016636448 0.52298621980326 0.680224152487587 0.661360348029582
"SPPL2B" 1009.18339935099 0.0886372905200981 0.138763975629643 0.638762979497419 0.52297713498178 0.680224152487587 0.661360348029582
"UBE2I" 8587.89468424848 -0.0489438374500867 0.0766229027891378 -0.638762506619953 0.522977442654316 0.680224152487587 0.661360348029582
"AANAT" 10.0800354824919 -0.366547451184463 0.574393779032748 -0.638146624431956 0.523378238511706 0.680618875985586 0.661803631387474
"FAM43B" 21.1864668390168 0.222705255533383 0.349287281367093 0.63759909797381 0.523734683006291 0.68090997588658 0.662164169022396
"NSMCE4A" 2148.37183107583 -0.0614828459331526 0.0964314057852002 -0.637581143119545 0.523746373880758 0.68090997588658 0.662164169022396
"UBE2B" 1068.83412923142 -0.0793342983287393 0.124593695017551 -0.636744084984109 0.524291552812898 0.681481104704941 0.662800905988667
"KCNH6" 41.5322285001201 -0.17544572148994 0.275731840155845 -0.636291120353666 0.524586691495668 0.681668876152923 0.66301640466782
"LIG4" 586.208412667019 -0.0870056344355775 0.136731670486976 -0.636323933772645 0.524565308359972 0.681668876152923 0.66301640466782
"MGLL" 27.6162288737802 -0.418194279390704 0.657196925875415 -0.63633024277107 0.524561197100175 0.681668876152923 0.66301640466782
"LOC100652758" 23.4154454334996 -0.21974182435424 0.345768671224423 -0.635516871948226 0.525091366388645 0.682226691999491 0.663601684043444
"NCSTN" 4346.17391480421 0.0530469393087278 0.0834877737215767 0.635385721095331 0.525176878471106 0.682288807007907 0.663657181713111
"MECP2" 2305.04952663122 0.0496374047822955 0.078144365289326 0.635201330236866 0.525297115790337 0.682396023499062 0.663756548813483
"DAAM1" 1774.97817675852 0.0955059477925947 0.150378919147896 0.635101969968713 0.525361912326961 0.682431208489605 0.663785851687997
"HUS1" 842.911987334875 0.0629667732797833 0.0991676087862513 0.634953025997669 0.525459051904428 0.682508398166992 0.663856011568201
"CAMK4" 196.074044524969 -0.130950393144178 0.206272870346739 -0.634840601791472 0.525532379787765 0.682554650444226 0.663896079430992
"ELMOD1" 60.4328600344225 -0.171589044836728 0.270362229914022 -0.63466352120004 0.525647889949278 0.682601850055404 0.663927231295016
"SHOC2" 1868.67401886363 0.0693781145224119 0.109323774201883 0.634611410271063 0.525681884525426 0.682601850055404 0.663927231295016
"ZNF562" 1438.48257398345 -0.0739448326711843 0.116503048005717 -0.634702987921449 0.525622144572939 0.682601850055404 0.663927231295016
"TOP1MT" 2080.9697518241 -0.0574363986340036 0.0905312530373423 -0.634437243570595 0.525795510368824 0.682700405799974 0.664018172439184
"SLC3A2" 14568.2241142271 0.0592348747577134 0.0933830983226082 0.634321154702708 0.525871253378843 0.682749763319238 0.66406126139038
"TUBA1B" 62499.338377651 -0.0731826966864872 0.115408807970274 -0.634117083206829 0.526004414802414 0.682850909944539 0.664176844777025
"LPPR5" 181.151246804866 0.0810283011152285 0.127810845893677 0.63397046274644 0.526100098720533 0.682850909944539 0.66419252789328
"SYNE1" 161.796684879468 0.110897901063318 0.174909542649617 0.634030021366369 0.526061229933826 0.682850909944539 0.66419252789328
"LPXN" 92.5356742157991 0.10211035326061 0.161116580702954 0.63376688367579 0.52623296834521 0.682974381063969 0.664307705094119
"TRIM32" 1144.48436796277 -0.0600170113511338 0.0947191431165015 -0.633631274274882 0.526321485828772 0.682997323535466 0.664366879097415
"SCAF11" 6368.19593702851 0.0657533048933946 0.103791285271165 0.633514699443286 0.526397584794992 0.683041065140554 0.664410369289502
"FRMPD3" 42.9913353454521 0.153864744836146 0.243117772748614 0.632881517038424 0.526811018533089 0.683394786046861 0.664734748235487
"PRUNE" 1871.38637471796 0.0572967560191935 0.0905353881829104 0.632865856867325 0.526821245874984 0.683394786046861 0.664734748235487
"TSPEAR-AS1" 240.120697648609 -0.155877329777012 0.246273159131374 -0.632944858168076 0.526769652752988 0.683394786046861 0.664734748235487
"ZNF26" 634.307315996855 -0.0814298514812252 0.128638872875129 -0.633011232617606 0.526726307801788 0.683394786046861 0.664734748235487
"BEND5" 165.639792455047 -0.0939822830933366 0.148616831031108 -0.6323798081367 0.527138724884694 0.683757606301586 0.665082737588803
"RAB3IL1" 120.090601659829 -0.150952035954239 0.238864941114861 -0.631955594863341 0.527415893758573 0.684068091560718 0.665379817256387
"ZMYM4" 6431.03816649909 0.0846689617618536 0.134049130289578 0.631626341617797 0.527631069679156 0.68420005997234 0.665598646766921
"C16orf98" 23.4590331625852 -0.201266097830927 0.318774356761167 -0.631374806542925 0.527795484824077 0.684297086688041 0.66572592982238
"TLR3" 68.640257474494 -0.137766607700089 0.218233596086555 -0.631280472716255 0.527857152579485 0.684297086688041 0.66572592982238
"WTAP" 6490.41786853796 -0.0511191308250553 0.0809707231363887 -0.631328569697336 0.527825710240506 0.684297086688041 0.66572592982238
"IPO9" 10303.6290450319 0.0382635917886855 0.0606217260480403 0.631186115657003 0.527918839196309 0.684328031095731 0.665751099560344
"SLC25A1" 4687.90773426577 0.0828697635966298 0.131422133006109 0.630561699929021 0.528327148127054 0.68471016776532 0.666213351345164
"PDK2" 646.134450762246 -0.0789615256432718 0.125237057195071 -0.630496495300748 0.528369795071463 0.68471640014417 0.666214471711857
"PSD2" 18.8376442515498 -0.288065911090335 0.457014042829168 -0.63032179341153 0.528484067101366 0.684766409728363 0.666253244293575
"TXNDC15" 1544.78955852637 -0.0744537531417877 0.118110592825214 -0.630373206677306 0.528450436517399 0.684766409728363 0.666253244293575
"PRKAB2" 3435.14648478784 0.0838984001771974 0.133122342875571 0.630235303593003 0.528540644513403 0.684790685409504 0.66627192182102
"POLR2M" 212.293221540206 -0.111141825078878 0.176373812112556 -0.630149248052486 0.528596940902861 0.684814593540821 0.666290242171466
"G3BP1" 19314.4740315672 -0.0688977902422983 0.109410826927188 -0.629716383444843 0.528880161463737 0.685132464875638 0.666594572285705
"CCDC134" 298.763088841976 0.0904689047580742 0.143687977412636 0.629620559681693 0.528942868781959 0.685164649497376 0.666620943877666
"VPS9D1" 132.093960711806 -0.126439008000684 0.200844987628614 -0.629535292334429 0.528998671135528 0.685187885825533 0.666638609739037
"CALCRL" 238.93121486052 -0.190429179982193 0.3026441590108 -0.629218090990472 0.529206286645949 0.685407741421779 0.666847571056747
"ARMC9" 1434.15502857073 0.0446813150268709 0.0710540315713404 0.628835747089306 0.529456594525828 0.685682855116251 0.667110291349318
"ATF6B" 1484.87789655976 0.0814100658009839 0.129557179431737 0.628371705513073 0.529760468018336 0.685732863323306 0.667177021373897
"DIS3" 4856.31726733406 0.0393399932479794 0.0625922155958555 0.628512553413819 0.529668225656419 0.685732863323306 0.667177021373897
"NMNAT2" 1855.55962365741 -0.0572800588881033 0.0911364145690301 -0.628509023083383 0.529670537596922 0.685732863323306 0.667177021373897
"NUS1" 7686.64527862815 0.068185238469816 0.108494513334464 0.628467158146664 0.529697954470597 0.685732863323306 0.667177021373897
"SNORD110" 75.2191515281939 -0.145135394944399 0.230889947281592 -0.62859122561708 0.529616706186 0.685732863323306 0.667177021373897
"UTP14A" 2137.09340195108 0.068691772745792 0.109312409274602 0.628398671309428 0.529742807281176 0.685732863323306 0.667177021373897
"TRMT5" 1730.61062119398 0.0507463738895588 0.0808139878960563 0.62794047430043 0.530042935379591 0.686049421259501 0.667480068754124
"DLG1" 4227.88065253524 -0.0497317009423472 0.0792476823188173 -0.627547702181045 0.530300277631414 0.686308823871661 0.66775143088647
"XPO5" 8588.02190749747 -0.0456506402426162 0.0727545523270049 -0.627460946188404 0.530357128261566 0.686308823871661 0.667770312073635
"EZR" 15926.48577288 -0.0666270301739132 0.106246192981083 -0.62710040053648 0.530593424604147 0.686565506731258 0.668015111753043
"CACNG6" 47.1495162489441 -0.213083942703787 0.339947368260771 -0.626814508945785 0.530780831750951 0.686758896851509 0.668198326343776
"TMEM59" 4271.04199617418 -0.0533148629946384 0.085091654491581 -0.62655807215399 0.530948959314952 0.686927315919309 0.668357242931256
"AARS2" 1529.28560343371 0.0636891735840953 0.101679378749765 0.626372568038948 0.531070598153338 0.687035569358222 0.668457619166734
"ELF3" 523.261573842371 -0.132287095456935 0.211271919043855 -0.62614613459101 0.531219094347913 0.687178549669014 0.668591782204686
"MMRN1" 7.47582416555521 -0.724200360915601 1.15678275153117 -0.626046991068131 0.531284119797181 0.687213540518213 0.668620876172929
"FGD1" 1236.13494421303 0.0738723892612122 0.118035356670323 0.625849672039712 0.531413547810122 0.687282701627499 0.668678266563821
"FSTL5" 19.7753260744198 -0.217309386487757 0.347217132265644 -0.625860207616429 0.53140663677634 0.687282701627499 0.668678266563821
"EPN2" 1915.67810362469 -0.0680041183527003 0.108765420988239 -0.625236566316915 0.531815805913086 0.68770464654875 0.669127449755327
"KIAA1279" 2942.04887380251 0.0487918745771614 0.0780448038492961 0.625177746251731 0.53185440581342 0.687705418192186 0.669127449755327
"TADA2B" 928.888609334095 0.0501799381014482 0.0802879078396269 0.624999946463686 0.531971093234459 0.687769371563669 0.669179767606803
"TNFAIP8L3" 11.3283393773477 -0.270453405898498 0.432734755056702 -0.624986559868666 0.531979879187482 0.687769371563669 0.669179767606803
"CHEK2" 3449.78080272325 -0.0660876261953551 0.105820775567986 -0.624524114859622 0.532283438395836 0.687916090644983 0.669297759786189
"COMTD1" 292.872415125284 0.158119945600936 0.253125589740766 0.624669934647348 0.532187709570929 0.687916090644983 0.669297759786189
"GEMIN5" 3921.83420952139 0.0829999049500584 0.132880603428287 0.624620168848435 0.532220379201128 0.687916090644983 0.669297759786189
"RAB11B-AS1" 67.9711025839817 0.129230699205921 0.206908297789027 0.624579587125553 0.5322470205355 0.687916090644983 0.669297759786189
"WDR86-AS1" 20.3533584171882 0.216368820508826 0.34643945056457 0.624550177978356 0.532266327651954 0.687916090644983 0.669297759786189
"ASH2L" 3496.29351964452 0.0703910859490877 0.112748306567147 0.624320560479252 0.53241708382113 0.688039673557607 0.669413047149681
"PCBP4" 1161.53765074643 -0.162635354020865 0.260561707580336 -0.624172122339665 0.532514552901415 0.688067358036702 0.669482835066129
"SIDT2" 814.014714990223 -0.0658234731123662 0.105596318586289 -0.623350075017795 0.533054498093693 0.688666680767007 0.670108853722069
"TFIP11" 1942.06598624005 0.0382989148314342 0.0614500414029603 0.623252872691948 0.533118361780809 0.688700019616328 0.670136333426649
"SERPINB9" 5098.33872102803 0.222581571307171 0.357349365356326 0.622868242917479 0.533371108445343 0.688909946489529 0.670401218320098
"ALDH1A3" 221.608247474344 -0.143501040683514 0.230449676762445 -0.622700117004024 0.533481605820093 0.688909946489529 0.670411472781403
"SOCS4" 3163.18849495112 0.0925361672884186 0.148611758979533 0.622670560686675 0.533501032310856 0.688909946489529 0.670411472781403
"TMEM38A" 270.806726488881 0.123974728814431 0.199116820419235 0.62262308404386 0.533532238048428 0.688909946489529 0.670411472781403
"TTF2" 4779.58354613967 -0.0622934349177322 0.100053687856667 -0.62260008853418 0.533547353008993 0.688909946489529 0.670411472781403
"CDKN3" 1103.60614636153 -0.0518766395592717 0.0833784179923703 -0.622183063775794 0.533821501143874 0.689214746339865 0.670703120904817
"SGK494" 728.13200638289 0.150194984001047 0.241816839172119 0.621110525285389 0.534526904508793 0.689977806119632 0.671536517405566
"COQ5" 1430.77754111814 -0.0760134197532735 0.122414505210975 -0.620951084369198 0.534631808172303 0.690063994342796 0.671615422644167
"WFDC2" 664.014884172509 -0.115222573646656 0.185579834555572 -0.620878738913589 0.534679411069429 0.69006623031999 0.671622338729365
"JRKL" 499.708203066341 -0.118854033167004 0.191563578849937 -0.620441703378852 0.534967023427446 0.690299718763767 0.671930711050344
"GJB3" 14.2746410655919 -0.301659927975692 0.486280812154903 -0.620341005516785 0.535033303580353 0.690336018651698 0.671961058436665
"BCAS3" 1072.48878869841 -0.110870490343464 0.178806235684555 -0.620059417497382 0.535218669084267 0.690525954352552 0.672140951398803
"A4GALT" 151.953412040084 -0.103086984946037 0.166312972302268 -0.619837307451163 0.535364903895042 0.690567606659358 0.672166537111439
"POLA2" 1212.79673657994 0.0693672196835808 0.111912125190113 0.619836497303054 0.535365437324499 0.690567606659358 0.672166537111439
"SNTG2" 269.940073806265 -0.0621335290113614 0.100232732799196 -0.619892596721255 0.535328500165597 0.690567606659358 0.672166537111439
"ARL5B" 3646.61288409151 0.102884139451401 0.166077706142972 0.619493981707759 0.53559098539974 0.690760064984227 0.672394880465144
"ZNF281" 9253.22148216382 -0.0498249103119155 0.0804364080353813 -0.619432313412095 0.535631599337565 0.69076321419702 0.672394880465144
"CSNK1G3" 2600.2576296746 -0.059437161667519 0.0960372023106651 -0.618897263117362 0.535984041620966 0.691168475534312 0.672784374509905
"ZNF8" 734.128354138494 -0.0553907966276691 0.0895443467290187 -0.618585077127137 0.536189735175067 0.691384455445918 0.672989618046025
"CPNE7" 262.842992181947 0.17363022744053 0.280737574262315 0.61847876222758 0.536259793157519 0.691425523119235 0.67302460195367
"GLIDR" 442.579246522639 -0.0762337220725337 0.123296680154667 -0.618295009864857 0.536380890713973 0.691532388027932 0.673122881996181
"NETO2" 942.761962999748 -0.106065112994945 0.1715620189617 -0.618231900258899 0.536422484749871 0.691536744605946 0.673122881996181
"SNORA45B" 31.5369721890013 -0.181019158332968 0.292881524992316 -0.61806274171004 0.536533981118883 0.6916312097398 0.67320984150772
"MRPS5" 2251.17979095064 0.0511176782921052 0.0827569008525432 0.617684782362586 0.536783145113897 0.691903112328591 0.673469510628115
"ZFAND2A" 312.612009700724 -0.0578723896613548 0.0937145806709473 -0.617538799693908 0.53687939756045 0.691977890189024 0.673537305078196
"KIRREL3" 10.7608181521443 0.251265543654638 0.407163189441722 0.617112622580539 0.537160443500811 0.6921922228577 0.673783922919407
"UHMK1" 2586.58364206373 -0.0833229157895219 0.135008558864309 -0.617167655817036 0.537124147231063 0.6921922228577 0.673783922919407
"ATP7A" 242.365912041708 -0.0656382647734182 0.106400953896231 -0.616895454127534 0.53730368542638 0.692327505801464 0.673910612994691
"SNORD94" 15.5362094549545 0.243276701136979 0.394400800528346 0.61682608354517 0.537349445544829 0.692337170991757 0.673915026666316
"UBE2E2" 1296.43135057476 -0.0804172366991557 0.13043480951343 -0.616532020855028 0.537543444950362 0.692502109324447 0.674065587370136
"ZNF219" 5214.99361803836 0.0891428591452593 0.144591308487326 0.616516027677233 0.53755399699826 0.692502109324447 0.674065587370136
"APLP2" 27396.4395342298 0.0304766211792653 0.0494644935776127 0.616131268612822 0.537807886351656 0.692730551029936 0.674329508323062
"FAM46D" 9.83847416718415 0.277044498033385 0.449697214184381 0.616068966617601 0.537849002971729 0.692734203400456 0.674329508323062
"N4BP2" 6014.02375203351 -0.10053966541728 0.163230948284821 -0.615935069138046 0.537937374852928 0.69279871435048 0.674387307748202
"MIF" 13062.65067315 0.113457877951255 0.184430426555553 0.61517982726717 0.538435968387229 0.693391494729241 0.674959333672495
"S100PBP" 2918.31944339327 -0.0691241674759063 0.112406639978154 -0.614947368672707 0.538589478915385 0.693441171468151 0.675058260163624
"ZNF609" 5637.01950457041 -0.0607608338912707 0.098809000374041 -0.614932178862866 0.53859951069467 0.693441171468151 0.675058260163624
"API5" 12498.6944799791 0.0506761109224397 0.0824538002074568 0.614600064459573 0.53881887184287 0.693505150336721 0.675189036264634
"DENND3" 159.885350482131 0.100451901752296 0.163447520603347 0.614581985590784 0.538830814198403 0.693505150336721 0.675189036264634
"UCHL5" 2021.21693397703 -0.0785181217987797 0.12774900508467 -0.61462804932797 0.538800386144398 0.693505150336721 0.675189036264634
"RIPK2" 1084.05484086243 -0.04275379216274 0.0695948804899975 -0.614323810339537 0.539001371460163 0.693675330200065 0.675349711794191
"MEN1" 2772.43674777562 0.0684228055018507 0.111410648488864 0.614149602662889 0.539116472852478 0.693774121230156 0.675440883295778
"SEMA3D" 373.55913108715 -0.154250385771774 0.251269827245807 -0.613883439418604 0.539292354326009 0.693901766487732 0.675608183817601
"GNB3" 432.07386649762 0.143623256143084 0.234091198795059 0.613535480540736 0.539522329945093 0.694148317290182 0.675843220158921
"CD74" 1303.34822076123 0.0882389986057359 0.143877655116033 0.613291887017297 0.539683356843311 0.694256772974803 0.675938787492399
"IFI35" 62.0563626982766 -0.144645751103813 0.235838473247623 -0.613325506699407 0.539661131204118 0.694256772974803 0.675938787492399
"LOC101928437" 12.0736038156945 -0.262230818423232 0.427635887036858 -0.613210505414458 0.539737159312965 0.694276630290547 0.675953107754066
"ZNF140" 1109.21936236432 -0.068420782174893 0.111625205862576 -0.612951005520448 0.539908736105009 0.694447969902356 0.676114911759758
"ESF1" 3305.2029005938 0.0893144426836176 0.145786365302003 0.612639203251955 0.540114930410944 0.694663808153265 0.676320037656087
"SLC52A1" 18.6791522327875 0.229285005070163 0.37445902920208 0.612309991719887 0.540332680184765 0.694894476627354 0.676539599722786
"GUSBP5" 93.978080520664 0.113414715057251 0.185350382689629 0.611893611502085 0.540608148651299 0.695100544123484 0.676831390063786
"JARID2" 16758.5413727892 -0.0412701230624754 0.0674920096582009 -0.611481614956783 0.540880786059957 0.695401684159217 0.677119590458298
"DCTN5" 6271.4414215922 0.0518108902085932 0.0847733398144594 0.611169623869839 0.541087290880932 0.695569820439947 0.677273256670627
"RSPH1" 23.942680588187 0.17923774126722 0.293270873085696 0.61116789192647 0.541088437352627 0.695569820439947 0.677273256670627
"AGPAT2" 475.388829954892 0.109392496813007 0.17911261652737 0.610747020136857 0.541367072270195 0.695829145521802 0.677568860986796
"RFTN2" 36.3059850330066 -0.188970246294774 0.309514622542428 -0.610537378630214 0.541505890539007 0.6959581388632 0.677689439728531
"ARHGAP31" 275.063101494386 -0.131754998562684 0.215851574484597 -0.610396282154922 0.541599330364328 0.695961837567734 0.677731108726326
"C16orf93" 69.0914126396196 0.136157248048669 0.223077385975354 0.610358810927216 0.541624146688019 0.695961837567734 0.677731108726326
"SENP6" 7684.78653378187 0.0759982673331638 0.12453259963469 0.610268054759164 0.541684254742006 0.695989653068116 0.677753164469764
"GJA5" 28.013553134681 -0.258818517880584 0.424312031925137 -0.609972139385971 0.541880263411568 0.696192065793095 0.677945241724291
"ZNF468" 890.447654072779 0.0508717330346431 0.0834331822941767 0.609730225263069 0.542040528975302 0.69634853133161 0.678092574239157
"HIRIP3" 1094.34674716473 0.045515139805302 0.0746785397357414 0.609480849068053 0.542205762829711 0.696461916820447 0.678192923573909
"NUTM1" 102.485823430559 -0.122744636570124 0.201373136897208 -0.609538285301576 0.542167704002726 0.696461916820447 0.678192923573909
"ANKRD29" 81.9913809268873 -0.139730525816853 0.229337410141302 -0.609279252481141 0.542339356813585 0.696584072744598 0.67830684372875
"PLAC1" 19.0735728204551 -0.288949659057544 0.474456488042396 -0.609011924886408 0.542516534715658 0.696712739494326 0.67842207202176
"PSAT1" 32166.9634009312 -0.161243302173139 0.264738570404379 -0.609066151285946 0.542480592510413 0.696712739494326 0.67842207202176
"KIAA0196" 3545.46258309354 -0.0602016127400875 0.0988663772719164 -0.60891897125463 0.542578148768461 0.696742419820754 0.678445942899289
"LOC100507634" 26.0090707544338 -0.196540760758063 0.322906044298968 -0.608662377889999 0.542748249057044 0.696911396788212 0.678605451838251
"BIRC3" 8.94041456480399 -0.292928444706577 0.481481212029644 -0.608390187172127 0.542928718147011 0.697092076051425 0.67877132353513
"CCDC102A" 261.328536789538 -0.101972228739018 0.167625409782872 -0.608333956475356 0.542966004196774 0.697092076051425 0.67877132353513
"MIRLET7D" 17.8219659472484 -0.199996950801742 0.328924820055936 -0.608032409253066 0.543165979101324 0.697299344340065 0.678968113341889
"DDX59" 737.509261176399 0.0683846049101591 0.112512752719057 0.607794256717855 0.543323938923123 0.69741406528922 0.679069756868389
"SRCAP" 8306.82457288816 0.0535630215216892 0.0881287505931969 0.607781469283918 0.543332421112259 0.69741406528922 0.679069756868389
"MICAL3" 2342.80292716881 -0.0590554740743267 0.0971920605271628 -0.607616236902623 0.543442029352149 0.697455812989822 0.679153543497116
"MYLK2" 32.6062019749531 -0.178551065018578 0.293897205419271 -0.607528964978958 0.543499926331787 0.697480651506986 0.679172697164356
"ZBTB32" 10.8497573375655 0.267111258399988 0.44007533857216 0.606967114464174 0.543872736506365 0.697761151351945 0.679585341339485
"C6orf1" 93.6459067807732 0.121901423467778 0.20104954402162 0.606325291912474 0.544298766901945 0.698258222448433 0.680064415941235
"HIST1H1B" 13.817128344097 -0.303926144536116 0.501386633424864 -0.606171214537695 0.544401065409539 0.698339950354506 0.680138966134987
"DLD" 6513.44434462368 -0.05077547087596 0.0838275416308357 -0.605713467055587 0.544705039741834 0.698645531180399 0.680465445465603
"CHTF8" 8851.95140904498 -0.037995833218968 0.0627580803378183 -0.60543332451282 0.544891114334915 0.69877043476753 0.680644600540184
"KCNK1" 424.488575392381 -0.0636359769478732 0.105147015487203 -0.605209540689418 0.545039777355735 0.698911551235075 0.680776998977014
"PITPNB" 4884.06861797575 0.0449687811981988 0.0743150023756636 0.605110405176075 0.545105641031453 0.6989464805573 0.680805965008282
"FAM71F2" 21.3662779494451 0.252387736950622 0.417308160692246 0.604799428153889 0.545312273653755 0.699161889190758 0.681010725156322
"USP5" 6775.55158484577 0.0556085496776511 0.0919739154614213 0.60461218160247 0.545436710744931 0.699254048738151 0.681112811774001
"ARRDC1" 307.866319442602 -0.0904869177597213 0.149687258254435 -0.604506481145603 0.545506961557127 0.699262872872265 0.681147222719136
"HRH3" 361.187837005354 -0.113279416058093 0.187443214166039 -0.604339914688771 0.545617674341028 0.699355251089053 0.681232147162057
"ENKD1" 215.812053260162 0.0670939158927751 0.111066633794987 0.60408705657381 0.54578576445 0.699385023803861 0.681235856387845
"FOXP2" 8.81444475557305 0.354139485875811 0.586276837572948 0.604048229743933 0.54581157727052 0.699385023803861 0.681235856387845
"MED6" 1788.34837404833 0.0485120115440839 0.0803065508278052 0.604085358467259 0.545786893371115 0.699385023803861 0.681235856387845
"NPTN-IT1" 118.106933996394 -0.15646426942874 0.259040677398307 -0.604014284552523 0.545834145180257 0.699385023803861 0.681235856387845
"ZNF793" 1023.15776509687 0.104582301211343 0.173131363859732 0.604063289746124 0.545801565020605 0.699385023803861 0.681235856387845
"MUSTN1" 29.1375934987286 -0.19204650819829 0.318079588729541 -0.603768726454136 0.545997414277533 0.699445646946498 0.681333026780114
"PQLC2" 413.676831333214 0.0680376723474311 0.112682820170635 0.603798096678819 0.545977885037359 0.699445646946498 0.681333026780114
"DCAF12L1" 302.903757790491 -0.0760759861371461 0.12610938993667 -0.603253938309831 0.54633977027431 0.699834677064055 0.681706921238569
"PPP1R3F" 46.3059142766392 0.147615607161659 0.244796382662284 0.603013841774396 0.546499481041551 0.699940166248701 0.681852875618746
"KCTD21" 312.257412595022 0.0853602291938228 0.141731859755614 0.602265639786343 0.546997328779379 0.700429073138384 0.682420658691446
"FAM110A" 167.708189302703 0.118739059107933 0.197278576624078 0.601885218049776 0.547250544481448 0.700654156851301 0.682629803491558
"SFR1" 277.104004833017 -0.0991311949507993 0.164686835515763 -0.601937578315486 0.547215689084154 0.700654156851301 0.682629803491558
"ZNF696" 780.355888580665 0.0742877858259574 0.123541912826302 0.601316461162497 0.547629227666948 0.701039792293513 0.683048760706629
"HINT1" 9786.25040991882 0.0558668993291564 0.0930733807008098 0.600245729858509 0.548342481104855 0.701803913860488 0.68388492366689
"SEC16A" 4810.32382240142 0.0562870738131886 0.0938177626411094 0.599961800714746 0.548531693675204 0.70199643060442 0.684067430696022
"AQR" 6827.29551543103 -0.0461594699914848 0.0769817546291623 -0.599615716916884 0.548762370176715 0.702192324333039 0.684301614334791
"PCDHA2" 38.6115377299625 0.145542294722088 0.242797918911886 0.599437982723843 0.548880854606932 0.702294275964579 0.684395869824071
"BCL2L10" 32.8411198808165 -0.170116942085871 0.284008768220901 -0.598984824135973 0.549183004623212 0.702550119421753 0.684719104076174
"AIF1L" 11923.0868857571 0.0458602535144853 0.0766240875305781 0.598509620048448 0.549499941901194 0.70278824995717 0.685060723067254
"FAR1" 5517.65812299148 -0.088243945318326 0.147552431443454 -0.598051448255149 0.549805604859443 0.703129485903638 0.685388234093417
"SNHG17" 1673.30538984094 0.0660372182344051 0.110443128112324 0.597929625528565 0.549886891301078 0.703183745670575 0.685436007798844
"RPL39L" 922.261489240065 -0.130904893270744 0.219058344874124 -0.597580034424 0.550120189491966 0.703432373448743 0.685673242433971
"MIR34A" 14.8999771719831 -0.273014861091801 0.456995709590237 -0.59741230686082 0.550232139098122 0.703525810013398 0.685759202185098
"C1orf94" 329.706779902023 0.11112525507984 0.186047134858947 0.597296245191255 0.550309610918753 0.703575153256023 0.685802181893281
"NUTM2D" 74.2015584832892 0.1487090414184 0.249076745125836 0.597041049911226 0.550479974097676 0.703722369153939 0.685935444362833
"TUBBP5" 630.963147446218 -0.0664127605603443 0.111242802417899 -0.597007259048144 0.550502534137001 0.703722369153939 0.685935444362833
"GTDC1" 766.766794927692 -0.0636083338705363 0.106593335348211 -0.596738376397975 0.550682066431401 0.70390214552113 0.686105559378881
"AKR1C1" 42.4548416452941 0.164163386257521 0.275198415294072 0.596527367652529 0.550822976635114 0.703959156060829 0.68618944584961
"BBS1" 1184.05685648434 -0.0503836512037932 0.0844657789752798 -0.596497798457985 0.550842724159007 0.703959156060829 0.68618944584961
"LOC101927415" 10.3596977418671 0.289092458188648 0.484695710634239 0.596441131716148 0.550880569512483 0.703959156060829 0.68618944584961
"CALM2" 20111.2467526112 0.0490745751828354 0.0822874341875146 0.596379941450178 0.550921437375433 0.703959492356012 0.68618944584961
"BRIP1" 2372.01515940015 -0.0741672652378028 0.124384502423296 -0.596274164327985 0.550992087504059 0.703978977496837 0.68619820440098
"IL17RE" 69.4779587747797 0.180657403548195 0.302994121326693 0.596240622613953 0.551014491449226 0.703978977496837 0.68619820440098
"PDGFC" 146.537233073469 -0.123349539180037 0.2069349317545 -0.596078864666379 0.551122542790225 0.704067316225337 0.686279195104219
"C9orf41" 1421.59692434824 -0.0843567754138671 0.141636708874219 -0.595585537706755 0.551452140481424 0.704223566523209 0.686475300346492
"CAMK2D" 495.393185683186 0.080244598407433 0.13470514817152 0.595705505666776 0.551371979525656 0.704223566523209 0.686475300346492
"DNAH7" 15.2088040309738 0.242712538431862 0.40747858187397 0.595644898231563 0.551412475871865 0.704223566523209 0.686475300346492
"NRIP3" 502.774692980692 -0.0728893667403082 0.122351065849605 -0.595739532256341 0.551349244465062 0.704223566523209 0.686475300346492
"PFKFB1" 22.3542209910891 -0.184315651906546 0.309505077567352 -0.595517376823766 0.551497687206109 0.704223566523209 0.686478435022725
"LINC01018" 13.5501899765581 0.230017132167456 0.38634813804406 0.5953623416744 0.551601292268669 0.704281167352983 0.686553831865685
"MEIS1" 11.8810521003738 -0.23812138475484 0.40025078660448 -0.59493046041193 0.551889955211032 0.704556464008564 0.68680683448086
"MTF1" 1021.31317816705 -0.0368091251692829 0.0618741436370159 -0.594903185815763 0.55190818763161 0.704556464008564 0.68680683448086
"RNF38" 4605.33737156193 -0.0594691461862191 0.0999708264358937 -0.594865005185825 0.551933710973994 0.704556464008564 0.68680683448086
"TRUB1" 2328.04589309058 0.1146047591647 0.192680790596712 0.594790787445815 0.551983326397312 0.704570097657174 0.686815004628195
"C4orf46" 2251.55072973138 -0.0762761095568703 0.128273317319281 -0.594637381732428 0.55208588684505 0.704651305427283 0.68688904614567
"DLGAP4" 1748.35721362864 -0.0662850129425854 0.111604098910519 -0.593929914668555 0.552558989872698 0.705155675651364 0.68742405836159
"KIAA0430" 1680.88741958345 -0.0362906351218418 0.0611152745723883 -0.593806300892213 0.552641674275137 0.705211461651708 0.687473315507644
"HIST2H2AC" 21.1103974182867 0.193959382228349 0.326681256934347 0.5937266926438 0.55269492689654 0.705229685313763 0.687485955380274
"OR2A7" 10.7235433233451 0.263018862041384 0.443306876026701 0.593311036361055 0.55297301416973 0.705534771516283 0.68777823872019
"IGFBP4" 4965.35295546385 -0.0730474502383875 0.123236706743834 -0.592741011736282 0.553354490294874 0.705872187817288 0.688145415711624
"SDF2L1" 489.665062466084 0.136147575516221 0.229674159250799 0.592785779472697 0.553324525831169 0.705872187817288 0.688145415711624
"ANAPC4" 2264.60826433053 -0.0660131627577615 0.11149004923366 -0.592099144376659 0.553784199855112 0.706171438276239 0.68846513866504
"HGSNAT" 238.519719370739 -0.161044252637236 0.271939270567703 -0.592206680193847 0.553712196689384 0.706171438276239 0.68846513866504
"NUPR1" 17.5564784463683 -0.397160932957632 0.67057392487792 -0.592270170704798 0.553669687259462 0.706171438276239 0.68846513866504
"ZFP62" 1831.45316514063 -0.0840042093051031 0.14186862884754 -0.592126744210508 0.553765719292121 0.706171438276239 0.68846513866504
"RBM28" 2474.32885891499 0.0407635201085846 0.0688603845690287 0.591973459975691 0.553868360647649 0.706228991987024 0.688516115456802
"NRXN3" 193.562370572081 0.0936920509344833 0.158300425088957 0.591862282630215 0.553942812444747 0.706274158669777 0.68855356555316
"SCAI" 1551.52728988104 -0.09361506794125 0.158187114448186 -0.5917995803123 0.55398480427732 0.706277935620853 0.68855356555316
"VIM-AS1" 55.2558329283709 0.129345690402896 0.21866308703085 0.59152960913173 0.554165622162176 0.706408924953983 0.688724650305785
"LDHD" 263.068063502751 0.143700069882265 0.24304996238395 0.591236750143003 0.554361802207954 0.706609225382484 0.688914799223064
"ADAMTS18" 11.7216148034618 -0.355035582172079 0.600991365788422 -0.590749888238941 0.554688015881694 0.706975231398446 0.689266500925037
"HNRNPM" 27231.3200195489 0.0574668719784455 0.0973119814162164 0.590542615021392 0.554826924315078 0.7070526776342 0.689331730435539
"MXI1" 413.310643225957 -0.101796191020787 0.172375020012734 -0.590550713283555 0.554821496777985 0.7070526776342 0.689331730435539
"DLGAP2" 92.5191854080319 -0.122519826182847 0.207628379483108 -0.590091905970951 0.555129034988392 0.707361412606938 0.689622449454411
"PRKCDBP" 168.639317272614 0.195113644642106 0.330664910843929 0.59006455854095 0.555147368581108 0.707361412606938 0.689622449454411
"SERBP1" 53493.9661908925 0.0547148878878867 0.0927560239773671 0.589879616888682 0.555271360388806 0.707469586537762 0.68972277200584
"DHDH" 36.8517623550823 0.146536115319993 0.24852778559786 0.589616629655651 0.555447700169925 0.707594620364306 0.689834392691187
"SSBP4" 608.540086406439 0.11726258421669 0.198876836333879 0.589624143154744 0.555442661793819 0.707594620364306 0.689834392691187
"CNTFR" 63.1850107525451 -0.203970047238191 0.346080859501506 -0.589371072217022 0.555612377507803 0.707654953785276 0.689877801444431
"PFAS" 8606.6148167459 0.076377263751455 0.129585376491516 0.589397243881571 0.555594824959809 0.707654953785276 0.689877801444431
"PTGR2" 1037.40539891006 -0.0677863576478584 0.11499708331388 -0.589461538453444 0.555551705674475 0.707654953785276 0.689877801444431
"CABP1" 40.4040742908119 0.155933818560506 0.264662325172616 0.58918026379011 0.555740355160984 0.707718329837662 0.689929314935673
"PSTPIP1" 15.42710372674 -0.241580185753041 0.409995263494869 -0.589226772265051 0.55570916000558 0.707718329837662 0.689929314935673
"MGC16142" 32.3246061351763 0.144803039374478 0.245803837337601 0.589099995113573 0.555794196688993 0.707737089809585 0.689942469185823
"WBP4" 1233.65990716028 0.0719420469492308 0.122228682418475 0.588585637395014 0.55613927096372 0.708076848473896 0.690317118879265
"KLB" 15.790153459771 -0.223413666746135 0.379886841585924 -0.588105831235016 0.556461259350354 0.708387122701654 0.690609329574138
"TMTC3" 3928.93714624572 0.115908472130876 0.197077598088953 0.588136212612861 0.556440868315651 0.708387122701654 0.690609329574138
"ARHGAP19" 2364.40734970712 0.0279529675045381 0.0476368987036788 0.586792345119214 0.557343178534066 0.709159030584694 0.691476847263924
"FBXO42" 920.553738731866 0.0524726917755103 0.0894404355002605 0.586677507572707 0.557420316701851 0.709159030584694 0.691476847263924
"KIAA0753" 1757.34742622471 -0.053799780076444 0.0916956791929997 -0.586720994379757 0.557391105325115 0.709159030584694 0.691476847263924
"MIR3682" 18.8017370790501 0.276032748260961 0.470270201465644 0.586966274709046 0.557226357219029 0.709159030584694 0.691476847263924
"PAK7" 61.0262816761029 -0.162553788228186 0.277055961726647 -0.586718247155308 0.557392950695119 0.709159030584694 0.691476847263924
"SRPK1" 7536.79507747773 0.0455984954487647 0.0776920920007961 0.586912956962177 0.557262167277922 0.709159030584694 0.691476847263924
"FCF1" 3975.91755699939 0.0602095544212694 0.102666623099169 0.586456947776602 0.557568484726578 0.709247806805297 0.691606873373334
"SNORA40" 365.551470748093 0.116606214535239 0.198911207717248 0.586222445046911 0.557726040380542 0.709335337921435 0.691723471070992
"TGFB2" 57.3590547278411 -0.20216152403337 0.344874906435308 -0.586187977904654 0.557749199690187 0.709335337921435 0.691723471070992
"COPS4" 2119.14530878789 0.0407912427628899 0.069596070444124 0.586114165678931 0.55779879749058 0.709341323920557 0.691731209884548
"FAM129C" 9.24014281808139 -0.29788281580104 0.508420224948521 -0.585898831682397 0.557943502482699 0.70947548457079 0.691856881595599
"LOC100506548" 2661.10485344463 0.0820787724689804 0.140111427099882 0.585810694872649 0.558002735908572 0.709500949199095 0.69187655620466
"SPTSSA" 2359.7482591012 0.13387815190786 0.228562550366609 0.585739665982561 0.558050473972384 0.709511794913529 0.691881975579376
"BAG2" 2049.65284694809 -0.0781206937166151 0.133429312619599 -0.585483745534488 0.558222492941634 0.709680640176466 0.692041468054303
"DYNC1I1" 122.041449793695 -0.16930064351063 0.289270678385483 -0.585267212202611 0.558368057678401 0.709770275696294 0.692168142362176
"GPATCH2" 739.696414731867 -0.0568099879864203 0.097116203149595 -0.584969203325544 0.558568424593501 0.709970795212755 0.692360070222116
"ACACA" 11366.2479938907 0.11216789113052 0.191790011244229 0.58484740890746 0.558650323391095 0.709978655385358 0.692360070222116
"CAMKMT" 777.681365815951 -0.0536725291698032 0.0917724932859655 -0.584843314679903 0.558653076593287 0.709978655385358 0.692360070222116
"CLEC2D" 195.891215351312 -0.0916207943540574 0.15671717988446 -0.584625083361025 0.558799837855546 0.710115299566992 0.692488163208589
"ELP6" 1592.99264180567 -0.04329543330115 0.0741467838870358 -0.58391518864947 0.559277373833253 0.71062233934044 0.692972291250056
"TCF4" 5174.57058479204 -0.0510704989688426 0.0874560803040529 -0.583955955849944 0.559249944962956 0.71062233934044 0.692972291250056
"TPK1" 79.8652802429625 -0.124898637027534 0.213959588296044 -0.583748725739358 0.559389379704525 0.710714752168299 0.693057246548574
"ZNF180" 1086.04247315025 0.0654968888912351 0.112245196542251 0.583516185181084 0.559545864660646 0.710863659568875 0.693197291877306
"DMXL1" 4542.74773199949 -0.0916514573279024 0.157172288318444 -0.583127333122547 0.55980758472212 0.711146230476061 0.693467676578671
"MZT1" 1965.40778098059 -0.150879035234526 0.258865129641185 -0.58284804694885 0.559995597192071 0.711335134549187 0.693646720310738
"ACAA2" 7152.228055854 0.0296545171836357 0.0508903006903782 0.582714520868265 0.560085496339095 0.711397053374467 0.69369677227891
"C17orf103" 686.988835902427 0.0850266898938312 0.145928766301405 0.582658868767622 0.56012296731208 0.711397053374467 0.69369677227891
"DNA2" 3739.67493455799 0.0720310285935229 0.123672367555959 0.582434298113769 0.560274184745757 0.711439312831325 0.693722494639799
"LHX1" 28.0230805925834 -0.287682003150225 0.4938422316567 -0.582538277832444 0.560204166253896 0.711439312831325 0.693722494639799
"ZNF432" 563.152812986538 -0.075479584048965 0.129592242599354 -0.582439060664431 0.560270977617917 0.711439312831325 0.693722494639799
"ADCK5" 134.361792511306 0.0992472604233769 0.170574017651375 0.581842778811847 0.560672586254926 0.711811811498669 0.694124088690798
"H1FX-AS1" 178.218203037983 -0.129373903685476 0.222359346495441 -0.581823546995039 0.560685541617044 0.711811811498669 0.694124088690798
"METTL6" 1039.641725622 -0.0534168561349614 0.0918311231507488 -0.581685754265174 0.560778368845668 0.71182978132935 0.694131282222344
"TSC22D4" 749.844369644876 0.078444745742483 0.134850691228094 0.581715562805661 0.560758287008858 0.71182978132935 0.694131282222344
"ARMCX2" 5761.45062399319 0.0674661525083371 0.116094172520074 0.58113298061254 0.561150832262188 0.711962776006089 0.694263182787761
"BOLA1" 206.563627093008 0.0911311492797277 0.156866707803137 0.580946400647959 0.561276578387648 0.711962776006089 0.694263182787761
"CERS4" 1908.25983491485 0.0627047569727391 0.107915099169201 0.581056380946504 0.561202455186842 0.711962776006089 0.694263182787761
"DOK6" 14.113614269156 0.241680840839804 0.415708914897776 0.581370358389436 0.560990870506203 0.711962776006089 0.694263182787761
"MCTP2" 115.516342970104 -0.107446035408738 0.184881357485187 -0.581162086162998 0.561131217718559 0.711962776006089 0.694263182787761
"MEIS3" 575.989675176283 -0.125227678427159 0.215377774866843 -0.581432687307595 0.560948872578533 0.711962776006089 0.694263182787761
"MFSD9" 524.770106553583 0.0508272640322865 0.0874378290843415 0.58129604273751 0.56104094721923 0.711962776006089 0.694263182787761
"PAN3-AS1" 38.0903872949971 -0.146473900052845 0.252108905721741 -0.580994549294153 0.561244127158445 0.711962776006089 0.694263182787761
"PCLO" 538.569257432158 0.123301187241923 0.212145653225332 0.581210057181599 0.561098890257011 0.711962776006089 0.694263182787761
"MYO1B" 6334.66703773986 -0.0818516460270871 0.14091270804372 -0.580867738356797 0.561329597159115 0.711980121272261 0.694274935504808
"FURIN" 1787.93561129649 0.0648306033258427 0.111705416363487 0.580371171214164 0.561664341765186 0.712304851677259 0.694635109187735
"STARD3NL" 1724.26577442033 0.0388441464331335 0.0669455305406654 0.580235097390676 0.561756088357131 0.712371280652463 0.69469472394773
"C1orf116" 316.733437619142 -0.14004279009351 0.241431428573873 -0.580052029351512 0.561879531818903 0.712477892775199 0.694793524309315
"TMEM219" 1336.48945717399 -0.0806538441507503 0.139177109754556 -0.579505094573286 0.56224841005589 0.712895685844407 0.695195778813584
"COL6A6" 15.7030620711792 0.226888054965982 0.391709896333893 0.57922471984875 0.562437553143832 0.713035586499285 0.69532186926437
"TTC37" 5226.07775575754 -0.0484729067994821 0.0836802779888842 -0.579263214277575 0.56241158266702 0.713035586499285 0.69532186926437
"GCFC2" 672.070075311897 -0.0534612230615192 0.0923223844178323 -0.579071082258498 0.562541211351283 0.713117041023665 0.695396132488639
"PTPRT" 140.475937091547 -0.141071668989009 0.243828121934577 -0.578570133214007 0.562879262219128 0.713495596043523 0.695760110749513
"ADRA1A" 33.3731812381753 0.216250016805419 0.373853439469902 0.57843527429371 0.562970284575876 0.713560991082514 0.695818710886545
"MAD1L1" 980.220099852372 -0.0579033829762753 0.100172613984057 -0.578036058692558 0.563239774775498 0.713852567890279 0.696097867129003
"MAP7" 4901.23389269576 0.0515372653454566 0.0891880006781086 0.577849766264652 0.563365552627746 0.713961974952847 0.696199382387534
"WSB1" 5209.90412119472 0.0722214131941765 0.125027981656375 0.57764199851413 0.563505845806325 0.714089760904149 0.696318818371475
"GAREM" 677.473822253346 -0.0673457196150553 0.116644774835126 -0.577357363073029 0.563698070489337 0.714283333350258 0.69650240215202
"BCL3" 49.2766739597086 0.147462701859419 0.255514350829037 0.577121016416354 0.563857708004722 0.714385569141879 0.696645696082036
"ZNF100" 1575.69173520051 -0.0738057472122092 0.127967772981157 -0.576752611167789 0.564106586336893 0.714650853147046 0.696894431882733
"TM9SF3" 13187.399566258 -0.0668125511905953 0.115854486073657 -0.576693690981617 0.564146395121317 0.714651254190784 0.696894431882733
"COPS6" 3752.88728446101 0.0481767290410044 0.0835890699977674 0.576352016385529 0.564377270517469 0.714768326843631 0.696987898548155
"FOXL2" 26.3058064253128 -0.211790093376054 0.367484993736658 -0.576323107026852 0.564396807154545 0.714768326843631 0.696987898548155
"SMIM3" 521.58089638531 -0.0534101449313717 0.0926615581483885 -0.576400246214731 0.564344678036467 0.714768326843631 0.696987898548155
"TAF5L" 2681.22784236421 0.0399209867476873 0.0692674845975518 0.57633082794374 0.564391589409184 0.714768326843631 0.696987898548155
"C1orf74" 245.027539082245 -0.103716833098263 0.180083043078177 -0.575938918653423 0.564656468472699 0.715043170026238 0.697245557065738
"CBLN1" 173.058570745998 0.152938948259821 0.265571990075963 0.5758850856827 0.564692857142184 0.715043170026238 0.697245557065738
"CC2D1A" 1262.45382896361 -0.0576032610603717 0.100113202691843 -0.575381263525049 0.565033472960084 0.715324312766593 0.697612136480822
"HPSE" 170.500235146055 -0.110494329454806 0.19206518455991 -0.57529598457934 0.565091136724621 0.71533532453175 0.69761251333254
"KCNJ12" 31.413185860421 -0.169648759841211 0.294912339862382 -0.575251479542618 0.565121231184013 0.71533532453175 0.69761251333254
"KCTD12" 583.754761853113 -0.102157688056764 0.177704596438461 -0.574873639197853 0.565376759162331 0.715586432209565 0.697847037004364
"MIR647" 27.9340813984399 0.227169365198844 0.395186293313543 0.574841205382108 0.565398696271682 0.715586432209565 0.697847037004364
"LOC100507250" 20.9630407690289 0.181467526284843 0.315869735433595 0.574501150088791 0.565628722512898 0.715827495810434 0.698076942753212
"AASS" 50640.412593803 -0.0839038110162082 0.146099916069443 -0.574290617499927 0.565771157232695 0.715957682607192 0.698198719252043
"PCTP" 971.278559952987 0.0504477001915259 0.0878560924193283 0.574208330945839 0.565826832451065 0.715978068668937 0.698213418278621
"IST1" 8297.82819679688 0.0284348527340333 0.0495571709565367 0.573778772782886 0.566117514918966 0.716245721175531 0.698518084533425
"SASS6" 1654.57829367235 -0.0958775042310095 0.167130128424482 -0.573669781354424 0.5661912809333 0.716288969502866 0.698555076638301
"PSKH1" 942.314578821107 -0.0827872430173729 0.1443858597619 -0.573375004684622 0.566390810553081 0.716441221009964 0.698693187316466
"SMAD6" 46.8095420611467 -0.222785266828923 0.388530316599904 -0.573405104596614 0.566370434857085 0.716441221009964 0.698693187316466
"CENPN" 3250.40672838278 0.0426170582007836 0.0743515801321475 0.573182952198714 0.566520825959134 0.716555592825644 0.698799540540592
"ADAMTS16" 550.653188399333 0.0870011494473148 0.152011592899601 0.57233233194771 0.567096849632395 0.717234036269766 0.699455982917297
"TSPO" 196.143603319321 -0.15653357918733 0.273626210501978 -0.572070851327302 0.567273975657617 0.717407915542682 0.699620362371801
"SEMA3F" 1161.52518710423 0.108115795707475 0.189257054912794 0.57126428263027 0.56782050926352 0.717948570125256 0.700240272458081
"PKN1" 4783.37135160079 0.0647141517407442 0.113334769663252 0.570999984673966 0.567999653232303 0.71812490217926 0.700407054233124
"TCEAL4" 2874.95780821949 0.0645710782563873 0.113129753835133 0.570770076548459 0.56815550939713 0.718221592598705 0.700545095982828
"RRP36" 2709.9759930976 0.0691499261228125 0.121198802217508 0.570549583474542 0.568305002253585 0.718360388431187 0.700675270939235
"KLF7" 1437.25169282495 0.0962137974442999 0.1686604999004 0.570458391271919 0.568366835466331 0.718388367297529 0.700697356698079
"EEA1" 1452.46538602436 0.118518824046744 0.20785887212777 0.570188911512477 0.568549576017748 0.718468793828015 0.700814334836371
"SEC31B" 247.174316983692 -0.137448595051149 0.241046116674961 -0.570217006385095 0.568530522913695 0.718468793828015 0.700814334836371
"CMTM6" 5340.80902662273 -0.0660512636237577 0.115870193967406 -0.570045335751643 0.568646949578674 0.718491495571546 0.70082606671133
"PAQR6" 457.41318393881 0.13265304732718 0.232690840909714 0.570082805187208 0.568621536913614 0.718491495571546 0.70082606671133
"HOMER1" 2753.54746053258 0.0813318678879388 0.142760537993754 0.569708331384244 0.568875538372974 0.718679959675882 0.700999485533516
"TIRAP" 252.028619519983 -0.0732880492093941 0.128632723553814 -0.569746540263011 0.568849619227871 0.718679959675882 0.700999485533516
"NEK4" 2155.33403782978 0.0619109593221366 0.108727091179706 0.5694161284956 0.569073774020721 0.718830030341964 0.70118960385593
"SLBP" 2309.14519804885 -0.0677296209707299 0.119069093829859 -0.568826206635204 0.569474088034664 0.719235280365389 0.70162866634528
"ANO8" 1087.1335443247 -0.0872433992109703 0.153441707699217 -0.568576826464866 0.569643354883827 0.719355961148559 0.701735962877043
"ZNF721" 3639.40513634425 0.0537992039002129 0.0946222365758545 0.568568296914905 0.569649144742421 0.719355961148559 0.701735962877043
"KIAA1614" 24.3230719828783 -0.183674622195476 0.323181482431466 -0.568332754753132 0.569809041856909 0.719507670186493 0.701878741027264
"C1QL1" 57.3597887762834 -0.218538234341314 0.38468268453809 -0.568100003263016 0.569967065559392 0.719573980153666 0.70192778497745
"NLGN4Y" 1701.06154268981 -0.0645805940062861 0.113661025236846 -0.568185918363074 0.569908732147312 0.719573980153666 0.70192778497745
"NT5M" 118.95089210125 -0.150169060342906 0.264345054453117 -0.568079704209253 0.569980848337901 0.719573980153666 0.70192778497745
"PITPNA-AS1" 223.246384111553 0.0883388472681085 0.155577114060938 0.56781389603041 0.570161343103508 0.719701427511237 0.702041681552317
"ZNF540" 18.9693385778003 0.18318557333318 0.322600733314365 0.567839916081873 0.570143673207509 0.719701427511237 0.702041681552317
"SLC25A41" 42.1176135144229 0.136858459104867 0.241095609849883 0.567652223904372 0.570271138500225 0.719789811139016 0.702122684336517
"CLN3" 726.198267270245 0.0753928139926397 0.132850722866313 0.567500216528795 0.570374379525628 0.719869910161512 0.702195605444237
"KIRREL2" 170.633422427171 -0.0808882055613234 0.14282026475199 -0.566363643855353 0.571146604009751 0.720743999034899 0.703092046324967
"ABCD4" 2757.1569886553 0.0366567681891102 0.0647578544511485 0.566059028665982 0.571353654010147 0.720955004739392 0.703292662300585
"NKAIN3" 10.3888310874705 -0.262173348670708 0.4632276932157 -0.565970801207319 0.571413629767859 0.720980410283027 0.70331222414106
"XPOT" 16055.7769587245 0.0732267326554377 0.129550866929481 0.565235373494624 0.571913679450023 0.72156103627746 0.703873396740389
"PBX4" 23.119765759924 0.175878306600413 0.311212225113494 0.565139452784265 0.571978915495281 0.721593032264543 0.703899384280447
"LOC644838" 25.9870381967411 0.193790412078002 0.343057951359465 0.564891183282742 0.572147780962614 0.72175575073541 0.704052888351527
"PCM1" 9871.04385119578 -0.0597051353745488 0.105722893890548 -0.564732322181417 0.572255845944735 0.721841752977549 0.704131556856571
"CASP9" 1416.63297140212 -0.0376222350576063 0.0666705156917398 -0.56430094573676 0.572549337908277 0.722115706119163 0.704437431586065
"ZNF629" 2165.7267483784 -0.042053073521518 0.0745308473508692 -0.564237158388184 0.572592742435006 0.722115706119163 0.704437431586065
"CAPN9" 28.7317773329953 0.156915199424301 0.278198666485798 0.56404008475832 0.572726852369281 0.722234503168956 0.704548091811204
"CHTF18" 2074.05455494251 -0.0839389336857481 0.148921907122972 -0.563643961505512 0.572996462009709 0.722373134772725 0.704771070457397
"RAB8B" 3350.33734813847 -0.077876775413637 0.138165171063306 -0.563649831678308 0.572992466209724 0.722373134772725 0.704771070457397
"RIBC1" 38.233451989965 -0.130391720702034 0.231366227861155 -0.563572833889499 0.57304487930577 0.722383847852122 0.704776287730824
"CXCR4" 67.8142309137375 0.274471542011037 0.487195491724182 0.563370447127259 0.573182656663522 0.722489329198101 0.704868729420458
"SEPHS2" 3603.86316592154 -0.0372082459076565 0.0660502235150503 -0.563332626712129 0.573208405133573 0.722489329198101 0.704868729420458
"CD9" 4170.57469877226 -0.0770577977069737 0.136844020740552 -0.563106793340066 0.573362165889365 0.722532155566431 0.704894813485315
"GLRB" 10.4263674103644 0.279627778909441 0.496555213188665 0.563135320066003 0.573342742123029 0.722532155566431 0.704894813485315
"PTRH1" 128.508667145595 0.114222153487744 0.202833636757598 0.563132206835338 0.573344861897742 0.722532155566431 0.704894813485315
"LUC7L3" 8048.46591912034 0.067362009753189 0.119648254692659 0.563000354047971 0.573434642853764 0.722573170188825 0.704929595630217
"ANAPC11" 1822.87862078409 -0.0775963102764539 0.13788654528854 -0.562754764172797 0.573601887224879 0.722683266115812 0.705026541508915
"LOC100130987" 10.6925881193702 -0.26386309361155 0.468860734990483 -0.562774986088151 0.573588115419278 0.722683266115812 0.705026541508915
"ZC3H13" 6211.88431960965 -0.0581998467136752 0.103538503307997 -0.562108248180367 0.574042268977668 0.723187754067104 0.705513470400564
"TMEM106A" 49.0668706624056 -0.156003241380769 0.277598488159367 -0.561974391197726 0.574133467195957 0.723252295327396 0.705571201328324
"MAEA" 3624.25316963007 0.048079894087165 0.0855850797399452 0.561778924939468 0.574266652807301 0.723319367244443 0.705680519054739
"ZBTB5" 1124.73661802804 -0.0455556223504387 0.0811535702062638 -0.561350809762927 0.57455841041749 0.723636483499089 0.70598466418674
"NRG1" 102.096974414273 -0.145267515186122 0.258822642857431 -0.561262776634811 0.574618413095132 0.723661688591377 0.706004017136676
"RNLS" 440.599528798771 0.0470943585486658 0.0839218473504441 0.56116923108243 0.574682176246231 0.723691625702978 0.706027987050082
"PBRM1" 6880.46344737011 0.0682391099547123 0.121618591718397 0.561091104497552 0.574735431981792 0.723708327683704 0.706039045340534
"ANAPC16" 3230.47969089155 -0.074197988313527 0.132261610259752 -0.560994140081978 0.574801531952025 0.723741199708033 0.706065879331891
"B3GALT5" 1167.76919900246 -0.0671740239463309 0.119823449976405 -0.56060832799889 0.575064572988071 0.723959777020358 0.706263412213895
"F5" 15.3772672774323 -0.258723441838864 0.461527565505299 -0.560580691546783 0.57508341730115 0.723959777020358 0.706263412213895
"LOC93622" 656.040765425921 -0.069114936147837 0.123295465373305 -0.560563488191361 0.575095147804357 0.723959777020358 0.706263412213895
"OSCP1" 82.610036960934 -0.0948438913767193 0.169237972410885 -0.560417322576119 0.575194818751255 0.724022070966276 0.706331445378504
"GPBP1" 7036.3901845821 -0.063041116646193 0.112582920445737 -0.559952756569128 0.575511662470594 0.724332942277637 0.706666132768095
"C19orf45" 11.0241084035706 -0.329139975824777 0.588305317086151 -0.559471359964912 0.575840071974761 0.724664024412768 0.706978658296878
"SLC6A10P" 48.8864994424757 0.243675326825783 0.435562485769172 0.559449757008963 0.5758548116189 0.724664024412768 0.706978658296878
"F11R" 18393.0247035079 -0.0346024991399723 0.0618584075869787 -0.559382313411769 0.575900829366913 0.724671539407806 0.706980750363168
"PLEKHG2" 3547.5995091825 -0.0661347648515324 0.118300881103676 -0.559038649877626 0.576135342957754 0.724765044571673 0.707214223401401
"SETD4" 1730.57744212409 -0.0479498799796287 0.0858060744911409 -0.558816846755754 0.576286723782796 0.724905085053071 0.707345621728783
"FSD1L" 320.483504156658 -0.133690801700507 0.239281018988862 -0.558718791258283 0.576353652727405 0.7249388823073 0.707373349920226
"TRIM14" 762.429895795338 0.0685262060541814 0.122686102233931 0.558549051656391 0.576469519176457 0.725024493545453 0.707461131457015
"SREBF2" 16190.5087571002 -0.0552974730945426 0.0990246429702196 -0.55842133266941 0.576556709052889 0.725043099862479 0.707513709424644
"NEDD4" 416.377519199904 0.124052824725489 0.222225566400792 0.558229310581462 0.576687808407872 0.725157569380088 0.707620158078695
"LNX2" 1673.38835104477 0.0754938005758882 0.135261199282272 0.558133455687782 0.576753256735665 0.725189475673193 0.707646039987757
"RPL26" 46499.938167051 0.0792942835840852 0.142100868404584 0.558014067572913 0.576834778101288 0.72520968794827 0.707691637175327
"OGT" 6345.01708464528 -0.0819423944773199 0.146897269092799 -0.557821088052731 0.576966561111074 0.72530648766002 0.707798886271901
"ACADM" 3901.6332795761 0.0600120668048734 0.10760981398297 0.557682097790549 0.577061484402004 0.725336902006763 0.707812803359361
"DDX20" 3222.10979193215 0.039400698069743 0.0706533649024033 0.557662018279936 0.577075198296393 0.725336902006763 0.707812803359361
"SLC6A8" 6620.49759979566 -0.0886417942965947 0.158967483957293 -0.557609594679177 0.577111003265549 0.725336902006763 0.707812803359361
"LINC00577" 14.7859056373157 -0.213781324600542 0.383486641264437 -0.557467461958152 0.577208084230221 0.725408534775338 0.707877452210696
"ASL" 1115.88795308596 0.0462896918080205 0.0830762043317132 0.557195555338463 0.577393826141682 0.725417284908559 0.707996395531811
"TPT1" 71900.9191430966 0.0624551209010307 0.112081379474497 0.557230123271651 0.57737021090705 0.725417284908559 0.707996395531811
"ZNF138" 1098.49721910575 -0.0568292826010477 0.102035034960814 -0.556958525303318 0.577555766497745 0.725543155192169 0.708140539402476
"BRICD5" 165.938687219046 0.114371781296825 0.205591810481756 0.556305141867381 0.578002272696974 0.725846844467954 0.708454526568942
"KIF12" 42.1905256599462 -0.142827109410109 0.256788390372246 -0.556205477993238 0.578070394813636 0.725846844467954 0.708454526568942
"LOC102467213" 35.2622649542964 0.166227622796067 0.298824508294962 0.556271718623521 0.578025117686589 0.725846844467954 0.708454526568942
"SBK1" 5957.98148500334 0.0588666822035905 0.105793511537861 0.556429986564191 0.577916944347204 0.725846844467954 0.708454526568942
"TRPM4" 189.953546035183 -0.118999347912518 0.213952978963838 -0.556193928632474 0.578078289261282 0.725846844467954 0.708454526568942
"YWHAZ" 44500.9783126295 -0.0476469017719025 0.0856525764859907 -0.55628101017715 0.57801876681078 0.725846844467954 0.708454526568942
"STXBP4" 726.692985504199 0.0938367749859361 0.168732119544698 0.556128704120725 0.578122873762293 0.725852461222678 0.708454745218805
"KIAA0825" 259.094388406975 -0.114537470638764 0.206005286410425 -0.55599287103036 0.578215728257695 0.725918677573973 0.708514111261387
"PPAP2A" 1359.06653259624 -0.0766358333391237 0.137967046857494 -0.555464765570294 0.578576803866225 0.726213171069825 0.708780490786162
"PPP1R36" 11.9387331254253 0.261722037149459 0.471141296432209 0.555506467234756 0.578548287802856 0.726213171069825 0.708780490786162
"SHD" 54.2481829942122 0.133749561482538 0.240807701944114 0.555420613222654 0.578606996454005 0.726213171069825 0.708780490786162
"SLC12A1" 78.9488567867342 -0.148855400099867 0.268007519479707 -0.555415013686352 0.578610825623604 0.726213171069825 0.708780490786162
"RPS10-NUDT3" 13.0992041000473 -0.265426850431448 0.477957029764524 -0.555336220417589 0.578664708631756 0.726230429807911 0.708792073820425
"LIAS" 837.280136726613 0.0555294009130859 0.100018275172981 0.555192546732563 0.578762966372207 0.726298990133253 0.708848466476081
"TMEM120B" 1077.51831626889 0.0730118282979274 0.131519911816741 0.55513896937265 0.578799609676815 0.726298990133253 0.708848466476081
"SLC6A12" 18.9937448264259 0.187705126170082 0.338282903852911 0.554876182130974 0.578979354227231 0.72642379491756 0.709014170812193
"UCHL3" 1590.95405731756 0.0422689098199083 0.0762029821058519 0.55468839475591 0.579107815475843 0.726534597119444 0.709117053350341
"C14orf39" 65.5028327929732 -0.236914114181357 0.427444447200531 -0.554257087050686 0.579402914330399 0.726802772115346 0.709417442394718
"NSD1" 18629.7235235155 -0.0512440258779097 0.092464881771145 -0.554199874550655 0.579442064174851 0.726802772115346 0.709417442394718
"HMGCLL1" 12.1980651360222 -0.247940472025241 0.447693005908093 -0.55381806003943 0.579703367159088 0.726933233074042 0.709681769254165
"RAMP2-AS1" 134.264547098322 -0.0922756145160442 0.166636349656094 -0.553754416167203 0.579746928587786 0.726933233074042 0.709681769254165
"SNN" 3633.0684480886 -0.0633562351179393 0.114432119710362 -0.553657795366367 0.579813064206906 0.726965787423833 0.709708272698863
"ATG2B" 1329.30063589112 -0.0999611700556198 0.180718649752424 -0.553131457060806 0.580173397712002 0.727266403781961 0.710094851330823
"AHDC1" 1244.0614889496 0.0898572594217206 0.162501755288111 0.552961777319922 0.58028958357189 0.727361661308923 0.710182572591741
"ARMC8" 2900.33671204928 -0.0320905645359225 0.058065152998254 -0.5526647718794 0.5804929801873 0.727566212042483 0.710377004365129
"BRAP" 1915.37869237853 -0.0355496471270656 0.0643667926002119 -0.552297942634298 0.580744239942674 0.727830719994642 0.71062997423266
"MIR1204" 13.7254910317705 -0.211910339193813 0.383823340978625 -0.552103836763835 0.580877213390677 0.727946956614799 0.710738174893386
"PPM1B" 10146.7507325654 -0.080710957014664 0.146223463663396 -0.55196994375991 0.580968945941361 0.728011498217219 0.710795902112613
"FAM122A" 747.62929904621 0.0443038246694249 0.0802968686369593 0.55175034122106 0.581119414343313 0.728149627610898 0.710925476300377
"RNF112" 91.931228537292 0.0867521665892352 0.15727416695411 0.55159832202162 0.581223586323351 0.728229731919086 0.710998397193892
"SLC30A5" 2345.09648719876 0.0745477400419308 0.135214067134274 0.551331245497567 0.581406623112401 0.728358203658153 0.711167773145384
"GSTM3" 29.9597973826279 -0.165172149436059 0.29985082894835 -0.550847733239082 0.58173805936661 0.728672521789865 0.711464085790333
"ZNF500" 345.031964129316 -0.0558448219727347 0.101376350344415 -0.550866368566321 0.581725283652989 0.728672521789865 0.711464085790333
"NPAS1" 300.516892636934 0.140404746999169 0.254995947082471 0.550615602348216 0.581897210990657 0.728790522147771 0.711568713895591
"SOS1" 2873.70414139702 -0.0863991366591598 0.156920194140238 -0.550592848374544 0.581912812473096 0.728790522147771 0.711568713895591
"ACSL4" 4104.40563538239 0.0961170674943672 0.174683653117368 0.550235043629338 0.582158170461401 0.728845596559397 0.711705092072122
"LOC101928358" 63.9264144171149 0.118241270173293 0.214875003049722 0.55027931818543 0.582127807383662 0.728845596559397 0.711705092072122
"PIK3R2" 3141.21423511112 0.0588966603537935 0.107020413519655 0.550331085601501 0.582092306710535 0.728845596559397 0.711705092072122
"TRABD" 1483.59439649355 0.0949710187869697 0.172674691747582 0.54999964283011 0.582319618555154 0.728997289337535 0.71184791927277
"NRADDP" 22.411688038481 -0.190959488992662 0.34724612814471 -0.549925466449212 0.582370496270957 0.729010549288824 0.711855569836565
"INPP5A" 874.605566156775 -0.0575948136099424 0.104765584697774 -0.549749364508307 0.582491293227593 0.729023603911463 0.711948677863558
"PMS1" 2634.93353935482 0.0680485180521174 0.123898060289243 0.549229890227955 0.582847694232452 0.729305205008328 0.712275152338915
"YIPF1" 1411.27879341877 0.0385236264840204 0.0701392362866152 0.549245023521477 0.582837310141269 0.729305205008328 0.712275152338915
"ABLIM3" 30.8997734436288 0.160384214179656 0.292323247001713 0.548653642242542 0.583243165527075 0.729446977909872 0.712376470894117
"ARL15" 677.385227080748 -0.06025360549692 0.109760507375102 -0.548955238435679 0.583036168485414 0.729446977909872 0.712376470894117
"CPSF7" 7225.68350571536 0.0466994399037261 0.0851131193596497 0.548674989884876 0.583228512694219 0.729446977909872 0.712376470894117
"LINC00877" 17.931421122268 -0.189150904201308 0.344711865780818 -0.548721767302254 0.583196405688797 0.729446977909872 0.712376470894117
"MPPE1" 465.629106812155 0.0658852443052103 0.120061736450566 0.548761381044473 0.583169216319194 0.729446977909872 0.712376470894117
"SPOCK2" 164.251079156896 0.217559589158007 0.396521967890078 0.548669699980702 0.583232143621654 0.729446977909872 0.712376470894117
"SYCP2L" 232.77665293413 -0.232838715336747 0.424355588358787 -0.548687755561935 0.583219750528413 0.729446977909872 0.712376470894117
"GPR156" 93.3746603620169 -0.139383195728464 0.254119373881244 -0.548494959670413 0.583352089219746 0.729490008310054 0.712407888469281
"PHKA2" 1820.36752854963 -0.0435483157897997 0.0793973058794504 -0.548486063946797 0.583358195747943 0.729490008310054 0.712407888469281
"PMS2P9" 77.4104775379221 0.150512708931705 0.274643047928421 0.548030289013294 0.58367110532201 0.729780440952608 0.712735462250849
"CASC4" 2502.83342996207 0.0533085740687143 0.0973317523597268 0.54769972569375 0.583898100514567 0.729989350178974 0.712928876373844
"CCDC18" 1401.36796886018 -0.0921646988729489 0.168285254817133 -0.547669485202965 0.583918868470416 0.729989350178974 0.712928876373844
"LRRC14" 1213.7600278691 0.0628454771805786 0.114845658988052 0.547216827647939 0.58422977661921 0.730277131843699 0.713253891657704
"CDKL3" 95.5145727910132 -0.0833306869287918 0.152336261587873 -0.547018064249421 0.58436632173267 0.730397358618207 0.713366003284338
"HECW2" 268.175121662608 0.104420158953667 0.191022270385904 0.54663866544313 0.584626999731326 0.730672711315566 0.713629621554214
"ITPKA" 10.3898554740971 -0.257706098814632 0.471539790742565 -0.54652036556407 0.584708292479339 0.730723843971416 0.713674248199478
"PYGO2" 2198.35412878791 -0.0394314788867936 0.0721848109650991 -0.546257285426133 0.584889093476599 0.730899318800673 0.71383554331828
"RTFDC1" 2733.31372572552 0.0312282308680592 0.0571738418161756 0.54619787434372 0.584929927153057 0.730899873067374 0.71383554331828
"ZNF821" 428.3212389072 -0.0535954769940825 0.0981490999116515 -0.546061828812757 0.585023437244058 0.730966244588033 0.713895052607595
"INPP1" 124.581475129711 -0.0872567345253245 0.159823644430022 -0.545956356060504 0.585095938097224 0.730989670202254 0.71390730792171
"PGM2" 1761.38115069205 -0.0556164357794307 0.101877086417529 -0.545917023495299 0.585122975954888 0.730989670202254 0.71390730792171
"IL27RA" 538.547705049436 -0.0762380591970849 0.139701138190832 -0.545722534435929 0.585256679492374 0.731053192262717 0.713961237545598
"RPSAP58" 2591.40500351188 0.0727913947470961 0.133377986796128 0.545752687498273 0.58523594952473 0.731053192262717 0.713961237545598
"MRPL33" 1615.0715617979 0.0796293022706824 0.146090245261414 0.545069262688918 0.585705881856631 0.731472542973346 0.71440163485499
"SP3" 7470.1739115833 -0.0585328476964382 0.107394370480099 -0.545027150257237 0.58573484467436 0.731472542973346 0.71440163485499
"STAG3L5P-PVRIG2P-PILRB" 982.284153084764 -0.0964971298865067 0.177058248231216 -0.545002172169315 0.585752023664167 0.731472542973346 0.71440163485499
"KIF5B" 10281.1393446727 -0.0558242912816283 0.102482618315563 -0.544719604155067 0.585946379606314 0.731655327495242 0.7145695245534
"RXRB" 960.026694725639 0.0381578403608881 0.0700565732936161 0.544671806897602 0.585979258476378 0.731655327495242 0.7145695245534
"C16orf87" 1034.19433802701 0.0782705022341382 0.143805995188749 0.544278436593734 0.586249883309191 0.731942727222515 0.714844897456041
"DECR2" 301.557723303654 -0.0885959764293859 0.162943138360575 -0.543723272552497 0.586631915094705 0.73231785870796 0.715249970047561
"XK" 138.938985021067 -0.11275312684999 0.207394342426236 -0.54366539381417 0.586671750535438 0.73231785870796 0.715249970047561
"ACOT9" 1217.78162013046 0.0386615702574887 0.071181531863173 0.543140464183953 0.587033094199524 0.732617301561006 0.715635820650967
"THOC7" 2081.75846921655 0.0521842967627467 0.0961053027272098 0.542990816134977 0.587136125692537 0.732695354150207 0.715706735123681
"C1orf61" 32.6421593144591 -0.222263849435253 0.409621200413703 -0.542608266395329 0.587399546203202 0.732771417902464 0.715863750678014
"ERP29" 11593.7494510662 -0.0484154628681803 0.0892212767582234 -0.542644811050835 0.587374379500024 0.732771417902464 0.715863750678014
"FAM222A" 109.83007595366 0.14275820312143 0.263043511149337 0.54271706797733 0.587324620789361 0.732771417902464 0.715863750678014
"FAM13A" 897.823115947106 0.056496710885167 0.104168450212541 0.542359138202534 0.587571123170766 0.732934931060741 0.716018156054568
"NSUN5P2" 584.078258405328 -0.0870355668201296 0.160497183610603 -0.54228719072912 0.587620678398365 0.73294622251839 0.71602385268216
"FAM127B" 1024.62022139302 0.0758680102402488 0.139977930923497 0.541999797680347 0.587818645259271 0.733142615246521 0.716210376238461
"RNASEH2A" 2782.08053793482 -0.0506081130390673 0.0933857724569698 -0.54192530304749 0.587869964924925 0.73315609133573 0.716218206980699
"CCDC108" 23.648241349813 -0.172093344771978 0.317605792819402 -0.541845736641946 0.587924780844323 0.733173925584651 0.716230295784234
"LOC100289092" 142.691313779792 0.10027760665637 0.185181036967675 0.541511205998237 0.588155275885017 0.733360288873097 0.716456384780451
"CYP27B1" 173.909027835099 -0.109518894698793 0.202514022310871 -0.540796599904945 0.588647786656487 0.733822702351597 0.716946850012794
"FGF20" 7.89092140388271 -0.301547466320397 0.557541537215724 -0.540852019432092 0.588609584376951 0.733822702351597 0.716946850012794
"LLGL1" 5595.91012726438 0.0716555140380434 0.132519806689801 0.540715503802183 0.588703690604197 0.733841839579358 0.71696020457247
"LOC100506688" 13.3042573638003 -0.242224883868599 0.448038714292256 -0.540633825028334 0.58875999869665 0.733861477918073 0.716974049248634
"HERC6" 393.262448351634 0.108827458812363 0.201373281378201 0.540426505778455 0.588902932568883 0.733945587928871 0.717045541177362
"RHBDF1" 846.492488622838 -0.114405140357276 0.211697386699141 -0.540418293022512 0.588908595088816 0.733945587928871 0.717045541177362
"ZNRF1" 1648.01258787597 -0.0464748085408324 0.0860615399362561 -0.540018323809396 0.589184395735247 0.734238745625303 0.717326606346164
"CDYL2" 47.837682572745 -0.125331747098902 0.232181775471378 -0.539800106379804 0.589334893708126 0.734365362163722 0.717439622672599
"GAD2" 24.1749288762756 0.215293062249027 0.398873065365641 0.53975332240514 0.589367161511037 0.734365362163722 0.717439622672599
"C7orf73" 3384.66996555524 -0.0633185106493775 0.11743174688566 -0.539194147482356 0.589752898217023 0.734513184876152 0.717590707254543
"CCDC142" 329.085557842323 -0.0739613190496273 0.137191618804653 -0.539109602277823 0.58981123032222 0.734513184876152 0.717590707254543
"DDX10" 2484.6843698781 0.0540524784021883 0.100212303335873 0.539379663004304 0.589624910791874 0.734513184876152 0.717590707254543
"FDX1L" 569.524012673516 0.0546785900259993 0.101365882568389 0.539418082697685 0.58959840659079 0.734513184876152 0.717590707254543
"LOC440910" 64.3203680696249 -0.229170754857922 0.42491315949317 -0.539335508298386 0.58965537202577 0.734513184876152 0.717590707254543
"PLEKHG4" 529.159445274388 -0.166417589302763 0.308657297752964 -0.539166222585011 0.589772164752546 0.734513184876152 0.717590707254543
"SBNO2" 1392.08511919059 0.06602495969868 0.122483513473599 0.539051810535395 0.589851105361419 0.734513184876152 0.717590707254543
"WHAMM" 210.240753957367 -0.0683173851624241 0.126721984292649 -0.539112337482448 0.589809343121598 0.734513184876152 0.717590707254543
"CD200" 4001.24033832668 0.0486887894368367 0.0903613056669145 0.538823438611113 0.590008689150502 0.734658861822575 0.717727687892269
"ATG5" 2692.48502156136 0.037479406729022 0.0696354821057131 0.53822283691703 0.590423215701467 0.735073856988905 0.718177186893962
"FUT4" 363.400451744936 0.0674422052954185 0.12533214447566 0.53810780608255 0.590502623605369 0.735122143420663 0.718219017839449
"C11orf54" 1244.74489498309 -0.0620397907472331 0.115362127790066 -0.537782996341157 0.590726872285833 0.735350724419373 0.718436996527533
"ENO1" 103873.090904005 0.0453845392371771 0.0844315338277546 0.537530673430193 0.590901103087976 0.735466425578102 0.718539344410486
"SYT5" 18.1587826749468 0.200958214425591 0.373827688515661 0.537569100950028 0.590874567080803 0.735466425578102 0.718539344410486
"ADCK1" 405.830676868751 -0.0565644892604399 0.105267697131574 -0.537339476418298 0.591033141751968 0.735580174218956 0.718645129449805
"SNORD18B" 12.521299289336 -0.250346461694909 0.466140771673582 -0.537061928301385 0.591224837728256 0.735768149613543 0.718823430964532
"ATPAF1" 2716.72455520724 -0.0684346745295846 0.127612767193826 -0.536268243644006 0.591773174775075 0.736399901714328 0.719435283880328
"TMEM175" 140.009061937956 -0.100073852589357 0.186665145764917 -0.536114292677799 0.591879562718742 0.736481645256024 0.719509794545475
"CRTAP" 4931.48340138185 0.059030415196356 0.110209191865339 0.53562152300766 0.592220150637509 0.736804114536704 0.719868973963491
"THAP1" 928.106315151677 0.0589554695846678 0.110146754473114 0.535244727515401 0.592480641271541 0.737077525398721 0.720130744388707
"CLIP1" 2016.17902246039 0.0788115650023971 0.147314169558641 0.534989711027253 0.592656972045506 0.737144859862223 0.720290190600595
"TAF1A" 612.729103691204 0.0640666650687358 0.119844532831144 0.534581457787509 0.592939308228521 0.737445341697822 0.720578437193619
"MLKL" 284.435273523459 0.100245061446663 0.1876723367397 0.53414937538558 0.593238191098619 0.737766360120996 0.720886746956156
"SNORD104" 121.477643213461 0.124437356466988 0.233277420632496 0.533430780096912 0.593735415296528 0.738333979879465 0.721436010330602
"IREB2" 7829.64020035139 -0.0564900473487884 0.1059208789021 -0.533323060895298 0.593809966861527 0.73837594724979 0.721471648108202
"PLXNB1" 7052.20963246864 -0.079247004113647 0.148864365704251 -0.532343679017765 0.59448798534825 0.739117456740771 0.722240429351659
"BCRP3" 18.3332550456258 -0.210285177329889 0.395325826667884 -0.531928761402555 0.594775336256791 0.73936902447352 0.722470119842534
"NSMAF" 1799.50060403211 -0.0487394054309241 0.0916370365140073 -0.531874526774707 0.59481290109889 0.73936902447352 0.722470119842534
"THADA" 1913.68288010802 0.100638661309879 0.189181646632572 0.531968418190902 0.594747869233381 0.73936902447352 0.722470119842534
"ERCC5" 79.4956380188597 0.0946268356702719 0.178045753391513 0.531474825250072 0.595089782079837 0.73961521407686 0.72269992779607
"GGACT" 44.1794061678224 -0.160605888759578 0.302191476119638 -0.531470612016846 0.595092700981382 0.73961521407686 0.72269992779607
"RAP1B" 5881.36767083902 0.050462195830438 0.0949789143289437 0.531298932894417 0.595211644759119 0.739712239788546 0.722789357625741
"FBXO30" 4515.68843055051 -0.0842997267455436 0.158726887427569 -0.531099224030408 0.595350021924804 0.739833401782121 0.722902370788365
"SLC51A" 115.149906269276 -0.101530447434527 0.191216116553679 -0.530972227992221 0.595438024411 0.739866105017994 0.722923573735875
"ZCRB1" 1833.04900991975 0.0853795211146716 0.16080724644898 0.530943244163814 0.595458109719389 0.739866105017994 0.722923573735875
"PTPRD" 2658.73498807017 0.0641319975986993 0.120829570215964 0.53076409594169 0.595582263300508 0.739969559676347 0.723019283875841
"FAM173B" 503.654875327123 0.0666016462060572 0.125535321111221 0.530541090877922 0.595736827113031 0.740110780134382 0.723151893765601
"LOC101927322" 12.7393439813855 0.199873937064436 0.376814548093071 0.530430520997477 0.595813469384787 0.740155182397687 0.723189903420944
"ZDHHC20" 6308.38110069411 0.0852041208286013 0.160751053456914 0.53003771357205 0.596085782894913 0.740442636413121 0.723465392187557
"BTNL8" 19.2225477890659 0.174900630229013 0.330150293486185 0.529760638351005 0.596277899230327 0.74057960634674 0.72358846918085
"TLE1" 4622.3867639444 -0.0370260708234879 0.0698900499836172 -0.52977599575572 0.596267250090068 0.74057960634674 0.72358846918085
"ARMC10" 2375.67672505082 -0.0443578714585068 0.0837846173886609 -0.52942739181751 0.596509000564524 0.740737665942269 0.723771061178082
"CCL5" 16.6175764834491 -0.216655177056546 0.409337878255088 -0.52928201509251 0.596609829857901 0.740737665942269 0.723771061178082
"FADS1" 9553.4369310554 -0.0486691303231103 0.0919461845503019 -0.529321913259863 0.596582156815121 0.740737665942269 0.723771061178082
"PPP2CA" 13377.5875452704 0.0384782883489861 0.0726969597576245 0.529297077584465 0.596599382567923 0.740737665942269 0.723771061178082
"C7orf25" 390.308804522035 0.0691581974336741 0.130715671271224 0.529073497929538 0.596754465165086 0.740776374821216 0.723790885525179
"RNF8" 1953.87932559287 -0.0344433011261314 0.0650899622286755 -0.529164558509412 0.596691300176346 0.740776374821216 0.723790885525179
"SYNPR-AS1" 45.7054617799464 -0.176357265586877 0.333340753499648 -0.529060019620623 0.596763814773634 0.740776374821216 0.723790885525179
"ZDHHC24" 78.9697841085268 0.105711876619991 0.19983460815772 0.528996841911176 0.59680764065963 0.740779961957382 0.723790885525179
"EIF4B" 50350.9537568479 0.0352210530296684 0.0666062111576033 0.528795324302841 0.596947441644779 0.740902668313026 0.723905403162116
"PIP4K2C" 1741.98287938184 0.0250713907730774 0.0474287023483121 0.528612201720287 0.597074494170645 0.741009536143748 0.724004444782129
"DPY19L2P3" 9.47540233687673 -0.270804790558802 0.512478496588983 -0.5284217627886 0.597206635908826 0.741075445941718 0.724058094491785
"DTWD1" 1022.56453578052 -0.0545553736446755 0.103242910436321 -0.528417626102519 0.597209506419544 0.741075445941718 0.724058094491785
"LOC100506710" 3219.13937912588 -0.0793512940621093 0.150263165316208 -0.528082141056494 0.597442325589452 0.741124665375246 0.724134336000894
"SIN3A" 6588.25487485368 0.0313343322092042 0.0593369006766638 0.528074972772001 0.597447300669848 0.741124665375246 0.724134336000894
"SLCO1A2" 639.773323385379 0.107305063305127 0.203151128793973 0.528203135971501 0.597358353049205 0.741124665375246 0.724134336000894
"ZMYM6NB" 220.460149574274 -0.0900572918280932 0.170541929716957 -0.528065397040825 0.597453946645341 0.741124665375246 0.724134336000894
"PCDHB5" 1578.61418324268 -0.0641837089211751 0.121610566650694 -0.52778069117573 0.597651560296889 0.741310508272136 0.724305169729563
"VAT1" 14335.4811253209 0.0429514008088197 0.0813887351639718 0.527731518646735 0.59768569383789 0.741310508272136 0.724305169729563
"RAD9A" 476.811187961928 0.0727117482641238 0.137917615277945 0.527211466915145 0.598046746505674 0.741707485762913 0.724677489876942
"RABEP1" 4375.37517648905 -0.0476436352000672 0.0903894752527315 -0.527092729179522 0.598129195606091 0.741708073986694 0.724677489876942
"SLC22A4" 13.2867751598935 -0.219422803209555 0.416261897198438 -0.527126803309008 0.5981055346865 0.741708073986694 0.724677489876942
"GPR162" 214.433729734323 -0.103724123278003 0.197006569803885 -0.526500833861823 0.598540272794552 0.74192355982408 0.724900066441348
"IFT88" 322.066680631408 -0.0507283016163303 0.0963429874496549 -0.526538598803976 0.598514040838676 0.74192355982408 0.724900066441348
"MRPS10" 2445.11271052681 -0.042279124575127 0.0802879277425528 -0.52659379515557 0.598475701767009 0.74192355982408 0.724900066441348
"NT5E" 26.7712307043556 -0.224361244370105 0.426126267984609 -0.52651352715531 0.598531455831162 0.74192355982408 0.724900066441348
"ORAI3" 160.637858990481 -0.0938212749597457 0.178241969395523 -0.526370277875207 0.59863096247742 0.74192355982408 0.724900066441348
"PKD2" 2455.30510953553 -0.0657593172315466 0.124904934180584 -0.526474936021932 0.598558262028486 0.74192355982408 0.724900066441348
"UFSP1" 27.0122527859479 0.140096635711354 0.266145144226675 0.52639185328151 0.598615974862273 0.74192355982408 0.724900066441348
"TMEM263" 798.999126159537 -0.0819272843977985 0.155743395549011 -0.52604018365592 0.598860287612019 0.742156948680119 0.72512272530071
"LINC00672" 28.6185637621855 -0.175406805620493 0.333567457556997 -0.525851073438486 0.598991685397191 0.742268954252385 0.725226785218698
"LOC100996437" 44.8287138317604 0.118692154227348 0.225967878493775 0.525261178794566 0.599401640630768 0.742726108521938 0.725668066066419
"LOC729739" 10.7595330569917 -0.504532079086739 0.960922823097725 -0.52504953255276 0.599548758012361 0.742806677049958 0.725736030753354
"LRRC17" 207.75955651765 -0.142449166628423 0.271280975378201 -0.525098254419908 0.599514889515127 0.742806677049958 0.725736030753354
"PFKFB4" 729.991693226359 0.0791553106582828 0.150813858729352 0.524854355728231 0.599684441830784 0.742873059924005 0.725845200285891
"C19orf26" 278.53196365922 0.125417617429245 0.239023411419145 0.524708507357531 0.599785842368742 0.742896961225514 0.725857796340052
"IFIT1" 64.6510286418318 0.153422173974751 0.292394593772119 0.524709338826975 0.599785264270704 0.742896961225514 0.725857796340052
"VOPP1" 3950.14711256341 0.0550855839429922 0.105016726989245 0.524541047147979 0.599902278027627 0.742990323946885 0.725943639536769
"FADS3" 1279.09298677008 0.0957422473713453 0.182667696292084 0.52413343636991 0.60018573394436 0.743094819962193 0.726013481769884
"KIAA0195" 2407.87083576477 0.0632217199281044 0.12063707440161 0.524065427164076 0.600233034006818 0.743094819962193 0.726013481769884
"POU2F2" 345.246492183105 -0.0709094910559633 0.135242259129422 -0.524314600424601 0.600059743478554 0.743094819962193 0.726013481769884
"PRPF8" 24932.3504092682 0.0656125275289038 0.125191017203516 0.52409932433284 0.600209458484765 0.743094819962193 0.726013481769884
"RASAL1" 161.419295537418 0.0938150625175429 0.179003425173834 0.524096465899673 0.600211446512335 0.743094819962193 0.726013481769884
"TICAM1" 15.0184279808565 0.203476749324086 0.388222309609179 0.524124307871242 0.60019208267156 0.743094819962193 0.726013481769884
"FNBP1" 1427.40869409058 -0.0671761579605673 0.128293098695377 -0.523614743456094 0.600546524866684 0.743338181824436 0.726290178286771
"MATN3" 155.557242308889 -0.116913640063977 0.223285667385317 -0.523605663691 0.600552841416515 0.743338181824436 0.726290178286771
"APOA1" 10.3990482379385 0.309917975969704 0.592817107490443 0.522788516143995 0.601121432037607 0.74394018835676 0.726914033370323
"DTX2" 1014.41643957323 0.0744981287645556 0.142547914512067 0.522618159792504 0.601240000636309 0.743958852127757 0.726914033370323
"FZD10" 13.2820220672929 0.331329271053522 0.633881192832878 0.522699324100118 0.601183508685976 0.743958852127757 0.726914033370323
"GAS2L1P2" 15.6520666563317 -0.253596464211078 0.485324884828837 -0.522529283246038 0.601301863204856 0.743958852127757 0.726914033370323
"RNF152" 19.9831181904744 -0.244981949197482 0.468859248969794 -0.522506380615869 0.601317805058629 0.743958852127757 0.726914033370323
"ZNF480" 2729.15794291963 0.05996648696618 0.114774652417563 0.522471518781124 0.601342071732576 0.743958852127757 0.726914033370323
"MRPS27" 6656.26904146537 -0.0436903064352397 0.0836755236334848 -0.522139623847611 0.601573119746778 0.744193818357786 0.727138234141988
"LGALS1" 513.300888622207 -0.242614895423312 0.464766540815837 -0.522014547341195 0.6016602019038 0.744250667417538 0.727188398573729
"STXBP1" 1263.81524919601 -0.0596974710689206 0.114388034447164 -0.521885626914021 0.601749966268825 0.744259954179527 0.727241796973929
"DTX2P1-UPK3BP1-PMS2P11" 50.7784039919615 0.11324528432487 0.217208044609077 0.52136781825316 0.602110565512663 0.744607185918179 0.7275703168435
"RGS4" 22.0623749401011 -0.408755515618067 0.784011302877974 -0.521364314669436 0.602113005721746 0.744607185918179 0.7275703168435
"SNORD69" 11.0299098963496 0.265302685156106 0.509069539638869 0.52115215014497 0.602260784380604 0.744739042924109 0.727693771130578
"CHD6" 4693.66571635789 0.0352856534495882 0.0677902727356741 0.520512044363253 0.602706735364668 0.745239568374378 0.728177452177805
"FAM229A" 14.0260941061642 -0.314336493181543 0.603981213162915 -0.520440845395559 0.602756347680302 0.745249990955366 0.728182248288016
"SH2B2" 172.272873922936 -0.11857863382224 0.227901634211096 -0.520306202422424 0.602850173583967 0.745264157752115 0.728240453498797
"C5orf58" 22.1295461313969 0.260740678910367 0.501595306189814 0.519822804744703 0.603187083222848 0.745578788114798 0.728592271785079
"POLR1E" 2288.54796412193 -0.0347554085054528 0.0669048595059238 -0.519475098851012 0.603429473251276 0.745827453586169 0.728829874801337
"CCDC64" 960.045255080541 0.10103237025083 0.194661125937693 0.519016674562791 0.603749113341349 0.746171558190483 0.72916073839878
"ALG13" 2299.98731184713 0.0276661534345846 0.0533117648995852 0.518950244597885 0.603795438489255 0.746177849819133 0.729161488582059
"PTGS2" 21.718631604287 0.173558072648642 0.334516313082715 0.518832911463204 0.603877265026396 0.746228010647205 0.729205107949676
"GRIK3" 144.884288008478 0.133644808632576 0.257743976078015 0.518517680475774 0.604097127510032 0.7463482629532 0.729361618637269
"SUV420H2" 758.793933295999 0.0752715724739293 0.145167313069736 0.51851598601794 0.604098309431671 0.7463482629532 0.729361618637269
"TRAPPC6A" 644.459536793536 -0.128820251763861 0.248591792909375 -0.518199938365717 0.604318777783667 0.746569675230286 0.729572590295923
"PCDHGA2" 220.680134818111 0.0733806170975144 0.141626685032168 0.518127054098932 0.604369625475987 0.746581523831897 0.729577904197719
"ZZEF1" 1638.06363887281 0.0597011950608162 0.115239360411724 0.518062533907839 0.604414639575107 0.746586165034207 0.729577904197719
"DUS4L" 421.546354878876 -0.0634989973137413 0.122599596216008 -0.517938062388578 0.604501484444901 0.746642472357855 0.729627529341349
"UTP18" 4205.49379593931 0.0414504240790765 0.0801188112285012 0.517361945883829 0.60490351889402 0.747088047905145 0.730054742501063
"CDK14" 2224.34020859502 -0.0751985214943437 0.145367413549973 -0.517299714275321 0.604946953482766 0.747090702943024 0.730054742501063
"IFT22" 600.912277160438 0.0465307083978639 0.0899762306658042 0.517144450857154 0.605055325775231 0.747122563986938 0.730130297815448
"SLC16A4" 14.2999508556208 0.233048951475186 0.45097907177403 0.516762231467713 0.605322148110538 0.747350043815808 0.730397031534981
"ANKEF1" 790.820527177763 -0.0799905883263978 0.154848843718453 -0.516572073807906 0.605454914310924 0.747411974170849 0.730501981616614
"KIAA1468" 2926.03255713512 -0.0491512754741425 0.0951730753590602 -0.516440971238022 0.605546456426506 0.747445799967104 0.73052421966655
"NSUN5" 1788.94672765128 0.0603857778418947 0.116932764533513 0.516414523190275 0.605564924476001 0.747445799967104 0.73052421966655
"SMG1" 11088.395310054 -0.0625907263083287 0.121256097966615 -0.51618621543934 0.605724356892864 0.747591594757418 0.73066130272711
"CPSF1" 5484.41045449828 0.0495912906691066 0.0960999645466761 0.516038594842769 0.605827453665255 0.747651714804977 0.730698423504171
"FGFR1OP2" 1345.41005268713 -0.0695947920335855 0.134898541183765 -0.515904704549623 0.605920968121063 0.747651714804977 0.730698423504171
"HIVEP3" 32.2040684549712 -0.225347290869695 0.436737610218771 -0.515978669107096 0.605869307450883 0.747651714804977 0.730698423504171
"NCOA6" 1452.79570931004 -0.0912649585278751 0.176911269905421 -0.515879845171347 0.605938331638472 0.747651714804977 0.730698423504171
"FBLN1" 6737.18681322238 -0.0655328151051629 0.127087588385068 -0.515650788073833 0.606098331511465 0.747798145976101 0.730836125835833
"TDRD5" 141.456911562229 -0.196951403043492 0.382179876045879 -0.515336927420661 0.606317598649176 0.748017675562823 0.73104526669052
"CDK9" 2562.79402258617 0.0461320518276166 0.0895388356021831 0.515218357680897 0.606400442244064 0.748017887038077 0.731089900669674
"ERICH2" 95.6683667536662 0.0888127691226066 0.172413117701608 0.515116078791133 0.606471907636536 0.748038629406638 0.731099351429562
"FBLL1" 180.287525034938 -0.115181853763864 0.223621096466833 -0.515075972632787 0.606499932065329 0.748038629406638 0.731099351429562
"PER1" 1426.20924299388 0.0761468227116181 0.147946625610519 0.514691175938548 0.606768840578814 0.748319289791742 0.731368244378543
"HIST1H2AG" 53.3491222589487 0.161043499888887 0.313053954424513 0.514427297955501 0.606953277931123 0.748393739264214 0.73142477499155
"PRLR" 195.980563102722 0.124910057110321 0.242799757543153 0.514457091614354 0.606932452417695 0.748393739264214 0.73142477499155
"SH2D2A" 62.5563368423089 0.11966262173138 0.232583549773873 0.51449305786123 0.606907312743136 0.748393739264214 0.73142477499155
"ARL2" 1787.74729716597 -0.0769419475558526 0.14962837377562 -0.51422030203465 0.60709797512597 0.748510120162743 0.731527697879464
"SNX22" 144.629483581031 -0.0997841598750106 0.194066936018039 -0.514173933604719 0.607130390348626 0.748510120162743 0.731527697879464
"MPP3" 106.413460698427 -0.122616172977338 0.23859743144944 -0.513903993988808 0.607319114966866 0.748645583978816 0.73164927035421
"SNORD4A" 15.5186561461966 0.177841776942971 0.346064063403278 0.513898424453645 0.607323009107484 0.748645583978816 0.73164927035421
"CELSR3-AS1" 12.9016799294794 -0.21335836099401 0.415353211749477 -0.513679333537208 0.607476203235395 0.748732418863078 0.731723317962816
"HIPK1" 5388.00692114795 -0.0581924849061992 0.113279823983466 -0.513705643775476 0.60745780551414 0.748732418863078 0.731723317962816
"LPIN1" 660.915234716949 -0.083567229620174 0.16274047338971 -0.513499978705715 0.607601625683158 0.748836002067862 0.731819140581995
"B9D1" 357.537949609135 0.081909568439794 0.159545865909158 0.513391982757058 0.607677152589897 0.748878081807871 0.731854857131367
"LRRC8B" 3939.23089015998 0.0514060913461093 0.100145685762187 0.513313089374434 0.607732329280253 0.748878817244674 0.731866061393203
"RAB2A" 3127.49050248376 -0.0570509340405746 0.111169741340335 -0.513187611599442 0.607820090905667 0.74890123000129 0.731916501646087
"ZNF431" 2303.05447534289 -0.0641292815037759 0.125020286517042 -0.512951004115912 0.607985594211396 0.749029741975839 0.732060541135744
"FAM155B" 1098.53630454797 0.0674182282656172 0.131519512232133 0.512610084400432 0.608224097646122 0.749194967735635 0.732292449916703
"MAP3K6" 273.292569211636 -0.0764071502699222 0.149102924495914 -0.51244568494038 0.608339124478767 0.749285651821929 0.732375670988096
"ATP7B" 415.627031277404 -0.0758766651102346 0.148197309566917 -0.511997588431071 0.608652697347878 0.749569838791834 0.732642608532371
"LINC00242" 11.4311196270092 -0.220664128790265 0.430984885761256 -0.511999692055331 0.608651225087284 0.749569838791834 0.732642608532371
"KCNB2" 15.0782293770097 0.199001106888914 0.388744525715205 0.511907161966579 0.608715985491258 0.74959676580128 0.732663510564129
"TGFBR3L" 18.3929362913476 -0.305862375545463 0.597786575840354 -0.51165815343961 0.608890278012082 0.749760374993647 0.7328180065936
"CUX2" 437.045946958035 -0.0799293768681563 0.156267484293288 -0.511490776405808 0.60900744537735 0.749826816188014 0.732872113383353
"POLD4" 282.093325994164 -0.0713955936235007 0.139591010472998 -0.511462689334934 0.609027107887457 0.749826816188014 0.732872113383353
"MEF2B" 23.1018877764232 -0.398130339435541 0.77886069782573 -0.511170149613356 0.609231918735768 0.750027947577553 0.73306328015012
"PHOSPHO2" 254.261215090863 0.0669301632719127 0.130959734353996 0.511074366499511 0.60929898439114 0.750059484458645 0.73308868755477
"CTXN1" 741.778960322009 0.16849819432613 0.329818340701351 0.510881820482824 0.609433811665908 0.750066062737941 0.733117899860666
"KCNRG" 14.3967656798242 -0.219274235982929 0.42934626527435 -0.510716532826515 0.609549562288838 0.750066062737941 0.733117899860666
"LOC100505666" 19.1476406721466 -0.211133717143061 0.413362716628798 -0.510771070175301 0.609511368809707 0.750066062737941 0.733117899860666
"SNORD45C" 39.4261887450484 0.170402111988353 0.3335354895606 0.510896493242267 0.609423536833418 0.750066062737941 0.733117899860666
"ZNF644" 6209.20622307141 0.0620016192867396 0.121402412798914 0.51071159013484 0.609553023796649 0.750066062737941 0.733117899860666
"QRFPR" 11.0936607039579 -0.230155605634179 0.451029242914306 -0.510289763357778 0.609848473295115 0.750276563515426 0.733417951375717
"LINC00847" 93.3476923357018 -0.13020472968734 0.25521090713924 -0.510184815950291 0.60992198884484 0.75030628260812 0.73345107484967
"CALU" 15174.7096147078 0.0351650322982799 0.0689680463775436 0.509874269973955 0.610139549032992 0.750430590586626 0.733657398648806
"KIAA1656" 47.7331342181352 -0.140811203244029 0.276264237282274 -0.509697544022516 0.610263373880465 0.75052485631229 0.733738696308194
"RGAG1" 11.4044510032269 0.21737555255603 0.426522213039601 0.509646498846818 0.610299141281794 0.75052485631229 0.733738696308194
"NSUN5P1" 702.33484960596 -0.0924302773667041 0.181462442064073 -0.509363129446189 0.610497715398851 0.750670580646694 0.733859444804156
"SNORD32A" 21.4455563961313 0.156867792939145 0.308017577220497 0.509281951876565 0.610554606725315 0.750670580646694 0.733859444804156
"ST6GALNAC5" 91.2702381333002 -0.117065477569668 0.22983318101694 -0.509349768609081 0.610507078855058 0.750670580646694 0.733859444804156
"ZNF182" 817.732885562151 -0.0654292457751488 0.128483947267197 -0.509240626294591 0.610583569658416 0.750670580646694 0.733859444804156
"TBC1D4" 2486.04409177992 0.0656197904657491 0.129018455967203 0.508607779978625 0.611027174566046 0.751113901973179 0.734337291376776
"NAMPT" 7171.10708235407 0.0641821729357715 0.126362804555294 0.507919819931557 0.611509574424833 0.751653963358078 0.734854416659473
"NDN" 1184.81872160948 -0.0699038057137058 0.137643099395602 -0.507862769878455 0.611549585683078 0.751653963358078 0.734854416659473
"NEFH" 644.925030905126 0.102452794952807 0.201924212688391 0.507382416347028 0.611886520890258 0.751914877226002 0.735148546899855
"SPX" 13.4405311019455 -0.239280909604865 0.471552936760515 -0.507431702681532 0.611851946109471 0.751914877226002 0.735148546899855
"KLRG1" 109.96915550904 0.11208949792321 0.221004416089869 0.50718216362532 0.612027008761962 0.752036446700378 0.735261965194905
"GPR158" 58.9331861758751 0.169402902329185 0.334073622251179 0.507082544223791 0.612096902354222 0.752071261882265 0.735290563975548
"FAM122B" 1667.10558603879 0.0545304516535447 0.107561914928838 0.506968025714506 0.612177253615569 0.752118920593886 0.735331719935461
"TMEM176B" 23.0769698701122 0.149707255442084 0.295392347676401 0.50680817096212 0.612289422595066 0.752205661322493 0.735411085453714
"TRAM2-AS1" 129.780033911126 0.0754280441880795 0.148886522250432 0.506614319738137 0.612425458856893 0.752270642375397 0.735519103478084
"CBY3" 10.2791705490659 -0.253052764883513 0.499791557809004 -0.506316605252099 0.612634407801711 0.752476226401938 0.735714666320549
"KIF11" 7460.67873399663 -0.0551739691320738 0.109058567113154 -0.505911370308282 0.612918869883655 0.752723438711545 0.736000876872184
"FCER1G" 15.4867672524391 0.187788255486171 0.371256780275788 0.505817712868902 0.61298462273547 0.752753103489486 0.736024435246609
"SNORD16" 13.1163772909852 -0.238628179453825 0.471967184725163 -0.505603328317801 0.613135144614732 0.752886854648041 0.73614976649484
"HARS2" 1394.13170588138 0.0352267073339893 0.0696923602707694 0.505460099171934 0.613235716551112 0.752908296337543 0.736159838640194
"PID1" 164.80504110437 0.119175573156152 0.235776489051582 0.505459953346238 0.613235818949992 0.752908296337543 0.736159838640194
"STARD4" 2826.09449839686 -0.110554724678601 0.21879721310592 -0.505283970984956 0.613359399356165 0.752957851621271 0.736252791913946
"ALDH18A1" 7942.12150631782 0.0351753733518399 0.0696799596173857 0.504813342960998 0.613689943293169 0.753312522984207 0.736594143492267
"MRFAP1" 14392.1673999155 0.0303552755344278 0.0601838616520475 0.504375669841969 0.613997411952639 0.753619172753955 0.736877632775668
"RAB26" 42.0087372119766 -0.167219635522202 0.331600828551233 -0.504279908626243 0.614064693979723 0.753619172753955 0.736877632775668
"TCHH" 51.1735089391446 -0.182941981914338 0.362766776748902 -0.504296406506282 0.614053102303604 0.753619172753955 0.736877632775668
"NTF4" 30.4250479273256 -0.158975701638949 0.315398915056899 -0.504046444199939 0.614228740181625 0.753769380328678 0.737019052411074
"C14orf169" 1107.49566178436 0.0514789935331496 0.102147409094195 0.503967687380876 0.614284083832904 0.75378617895438 0.737026955683062
"HNRNPA2B1" 104187.782990022 0.0596272578472829 0.11834948702094 0.503823542866162 0.614385382132165 0.753799755685482 0.737026955683062
"IDH3G" 1052.73233659935 0.0586638039725886 0.116448625356455 0.503774121789894 0.614420114741427 0.753799755685482 0.737026955683062
"SCCPDH" 927.127807491272 -0.050711324190954 0.100653740910739 -0.503819567281913 0.614388176098707 0.753799755685482 0.737026955683062
"C9orf171" 11.1922892583119 0.226175882758889 0.449246646106636 0.503455918300174 0.614643765491333 0.754023020834599 0.737239804123655
"RPL14" 23934.5679006311 0.0363973140939921 0.0723363446082736 0.503167726971775 0.614846352981541 0.754195127266665 0.737397182071739
"ZNF426" 862.870471800565 -0.0521727815610451 0.103694822149905 -0.503137769845657 0.614867413382245 0.754195127266665 0.737397182071739
"AGBL3" 40.3482944288097 -0.135686924989686 0.269739653187387 -0.50302921126478 0.614943734684566 0.754237618466308 0.737433278950508
"LOC441155" 96.740507844942 -0.0948373534969426 0.188635179712101 -0.502755390811434 0.615136260629522 0.754360704559861 0.737537281160328
"RBBP8NL" 31.4168792033034 -0.205942258698371 0.409665262947338 -0.502708619268127 0.615169148827911 0.754360704559861 0.737537281160328
"TFDP1" 4725.96037348034 0.039513280574788 0.078598941927485 0.502720260677845 0.615160962902322 0.754360704559861 0.737537281160328
"ZNF398" 5216.88742788035 -0.032626138547918 0.0649287156004707 -0.502491667148911 0.615321712476128 0.75449666004662 0.737664758103708
"SKIV2L2" 8066.07992082231 0.0389423809215932 0.0775402416061139 0.502221557670807 0.615511680338671 0.754678458392072 0.737837053732298
"ANAPC13" 1819.23555581321 0.0385509726247691 0.0768161689349904 0.501860131262141 0.615765911665284 0.754887875990446 0.738030903366234
"DLC1" 168.333607341655 0.188788720070642 0.376145146015685 0.501903911483067 0.615735113719145 0.754887875990446 0.738030903366234
"ERI3-IT1" 17.6314147685491 0.205451595949931 0.409620192091431 0.501566084672097 0.615972781307601 0.755039182452235 0.738223388895843
"CLUHP3" 225.416584638218 -0.0919164929111055 0.183299934149574 -0.501454042182586 0.616051614225154 0.755084666148631 0.7382624091751
"SLC25A13" 5298.0432102835 0.0395105890590976 0.0788221355805308 0.501262605587875 0.616186318957788 0.75519862024112 0.738368374091374
"ADCY9" 460.978917959317 0.0906536778928221 0.180974002152042 0.500920998678368 0.616426723437101 0.755390938397629 0.738545505085274
"DHX36" 6593.30383951418 0.0361544682050503 0.0721706576066599 0.50095799877697 0.616400682780446 0.755390938397629 0.738545505085274
"DHRS7B" 566.265404619818 0.0674188511714126 0.134651603544924 0.500691038179279 0.616588580377761 0.755435812492617 0.738628488612915
"FAT2" 35.4296819344663 0.146898244883463 0.293354007685956 0.500754177664829 0.616544138002258 0.755435812492617 0.738628488612915
"SCHLAP1" 11.8137507511072 0.337728197540478 0.675071632940195 0.500284978750392 0.616874429476376 0.755715853361607 0.738915432680089
"B3GNT1" 771.112629684697 0.0712747095134648 0.142719767912466 0.499403205007868 0.617495361777636 0.756127402934463 0.739477559177694
"MNT" 1143.39630828238 0.0950788363059772 0.190403185313076 0.499355282053926 0.617529116267044 0.756127402934463 0.739477559177694
"PADI1" 23.8318654469033 0.173512369559807 0.347379857735554 0.499488861245073 0.617435031896559 0.756127402934463 0.739477559177694
"SNRNP70" 8767.67695447424 0.0627797402641964 0.125720271490102 0.49936052094144 0.61752542622202 0.756127402934463 0.739477559177694
"LINC01003" 10.1427673152165 0.211388953342254 0.423453193063519 0.499202643420721 0.617636632534211 0.756207882431602 0.739550798217562
"MEF2C" 16.5957646519615 0.215817184044042 0.432479378753744 0.499023062477458 0.617763137032868 0.756277264302613 0.739612964465745
"PCIF1" 1265.90135758102 0.0661677135542144 0.132601339349468 0.49899732445259 0.617781268927574 0.756277264302613 0.739612964465745
"CCNT2-AS1" 200.4646311178 0.108299158456482 0.217082453128728 0.498884902467274 0.617860470570835 0.756277264302613 0.739652280894958
"ILVBL" 1559.74501002629 0.0586504742459817 0.117641249348697 0.49855364993734 0.618093864848088 0.756460609920939 0.739867126087342
"SPEF2" 32.61769294193 -0.174702456261163 0.350483063167641 -0.498461907637461 0.618158511557325 0.75646256061181 0.739867126087342
"ZNF446" 224.328423208181 -0.0528135297175182 0.10595919031162 -0.498432741531875 0.618179064231181 0.75646256061181 0.739867126087342
"ARHGEF6" 411.751037011984 -0.0855544695416065 0.171739093147688 -0.498165373844344 0.618367485922063 0.756641965328667 0.740037121776355
"HSPB1" 3850.64584164206 0.0817958086423135 0.164286041601571 0.497886538898332 0.618564015655235 0.756831266213464 0.740216794611733
"L3HYPDH" 108.744418540184 0.0857247697837781 0.172329748921796 0.497446147981567 0.618874469588177 0.757083314969947 0.740532759904731
"DPAGT1" 1535.07308712668 0.0548875885891251 0.110371713702221 0.497297602329616 0.618979202308817 0.757083314969947 0.740602534395895
"MSL2" 2676.41762924144 -0.0333144632422879 0.0670092907486377 -0.497161854275636 0.61907491879651 0.757149211309925 0.74065947415966
"PSME2" 2636.6805318241 0.0380471139833712 0.0765383907381475 0.497098431472615 0.619119640679029 0.75715273486029 0.74065947415966
"EFCAB12" 20.9291169378222 -0.211537904525596 0.425826282767007 -0.496770427487541 0.619350951531664 0.757331784779745 0.740880638879521
"BAZ1A" 1948.19104510801 -0.053158931138534 0.107030014757079 -0.49667311790236 0.619419582226639 0.757331784779745 0.740907183599025
"LOC101930452" 40.0688327523817 -0.158877212996231 0.319928798032821 -0.496601787563781 0.6194698923346 0.757331784779745 0.740911812152801
"FHL3" 875.245729399344 -0.0716336157070507 0.144319504841455 -0.496354361704228 0.619644418449478 0.757414344921524 0.741064996397524
"TRAPPC1" 1743.32761704138 -0.0603010084359823 0.121554133200251 -0.496083570738324 0.619835450113313 0.757567358182528 0.74123789604286
"HIF1AN" 4907.89555573503 -0.0336097828648063 0.067774412092371 -0.495906667829135 0.619960261552716 0.757668730536769 0.741331585430373
"DIRC2" 351.274339423424 0.0958947772799863 0.193492254422962 0.495600082628457 0.620176594498371 0.757881932336746 0.741534691495692
"ECHS1" 3692.41234680089 -0.0506776875588497 0.102331538240258 -0.495230389675825 0.620437501314779 0.757996018349463 0.741679896296717
"LOC150776" 848.380548517471 -0.0669629054496505 0.135202613845295 -0.495278186901569 0.620403766248417 0.757996018349463 0.741679896296717
"NUDCD3" 2916.57378005643 -0.0352610045883905 0.0711976004530727 -0.495255519343401 0.620419764809183 0.757996018349463 0.741679896296717
"COX5B" 3975.68793008176 0.0540328563466441 0.109128629268589 0.495129982927376 0.620508370545588 0.75803142330338 0.741709039011337
"RBBP5" 1991.74251752472 0.0367835853913019 0.0743123277875658 0.494986316354589 0.620609779612955 0.758052957939658 0.741774679648268
"PRKCE" 35.4922772196236 0.130347241145295 0.263445124172384 0.494779478476901 0.620755791697883 0.758180130032727 0.741893617555474
"QPRT" 4449.2372339912 -0.0440918148165189 0.0891595854618954 -0.494526915845326 0.620934102305541 0.758346731141329 0.742051136193453
"PSMC5" 8430.60001865226 -0.0342170207370193 0.0692098857083068 -0.494394989774018 0.621027251693796 0.758358131226867 0.742051286213513
"SNORA45A" 46.8157710832716 0.147472595207369 0.298286419814528 0.494399293467891 0.621024212877466 0.758358131226867 0.742051286213513
"ADAM33" 91.5287021407364 0.0894507413037177 0.181160635231361 0.493764780574323 0.621472308974985 0.75885039832735 0.742527463295657
"BLVRA" 731.9209264477 -0.0599759533397694 0.121488379010119 -0.493676463777445 0.621534689862295 0.758875362509149 0.742546386256032
"PGAM1" 35864.9620884845 0.0431995648960573 0.0875450455390434 0.493455279280095 0.621690931253987 0.758986503826202 0.742677432963393
"XIRP2" 12.6126921820908 -0.191948331309714 0.389055949595542 -0.493369479400744 0.621751543585301 0.758986503826202 0.742694229287204
"ANKRD11" 11362.0433407577 -0.0743773059370115 0.150995858970505 -0.492578448469504 0.622310479058556 0.759315706786881 0.74313932506738
"MDM1" 783.550983057617 -0.0809599981533841 0.164297392272471 -0.492764961352035 0.622178671067055 0.759315706786881 0.74313932506738
"TSPAN12" 857.466691491974 -0.0929770787097094 0.188732767710253 -0.492638770880795 0.622267848099661 0.759315706786881 0.74313932506738
"ZNF681" 1072.49055416654 -0.116884732459694 0.237256935759763 -0.492650434371483 0.622259605442161 0.759315706786881 0.74313932506738
"SEC24B" 2052.32007592605 0.0262179800505362 0.0532347777163081 0.492497220336932 0.622367886476957 0.759315706786881 0.743152253637705
"LIN28A" 107347.605913235 0.0363092646760144 0.0737402633905704 0.49239401931208 0.622440826396805 0.759315706786881 0.743183725814596
"COL3A1" 593.637523301713 0.792255539112702 1.60965601711575 0.492189343989345 0.622585496793427 0.759346019554614 0.743252451957773
"ERGIC1" 5714.42895873237 0.0355905829242839 0.0723120151794346 0.492180764648442 0.622591561236284 0.759346019554614 0.743252451957773
"TUBB2A" 4886.25810806121 0.0873289476072528 0.177463320363618 0.492095760567974 0.622651649099213 0.759368125225729 0.743268567880946
"APOA2" 4.16912157837616 -0.367223572194307 0.746637214045261 -0.491836684920511 0.622834800540253 0.759540302619881 0.743431573232021
"ATXN7L2" 711.557598451302 0.0710864646751243 0.144697726647678 0.49127561518787 0.623231524257261 0.759787347838277 0.743757023341961
"CREB3L2" 3147.37941811238 0.042787997631988 0.0870996666918038 0.491253287838522 0.623247313843467 0.759787347838277 0.743757023341961
"PTPN23" 2681.87542568002 -0.0745912304544568 0.151816660088168 -0.491324406762325 0.623197020147507 0.759787347838277 0.743757023341961
"YOD1" 1382.7333866672 -0.0754445657041353 0.153663465051493 -0.490972695942096 0.623445759233137 0.759978070669104 0.743938193179167
"DLK2" 16.5456372347498 -0.192915265630715 0.393194670960877 -0.490635504187466 0.623684270389111 0.76021760453734 0.744167141559186
"SNORA71B" 11.4957265119595 0.193813250031076 0.395120519474344 0.490516792924142 0.623768249690316 0.760268757755503 0.744211685279637
"DOC2B" 33.5108590728306 -0.172417625943182 0.351719458976249 -0.490213496987168 0.623982830987688 0.760396607841621 0.744364912569909
"PPIC" 324.760925324735 0.107905076972839 0.22012826717708 0.490191824778395 0.623998165255666 0.760396607841621 0.744364912569909
"ZNF837" 83.510190019305 0.140320148409994 0.286291129655994 0.4901309676573 0.624041225854107 0.760396607841621 0.744364912569909
"SPTLC3" 19.3151188715338 -0.165515441629727 0.337737335304297 -0.490071497368214 0.624083306414385 0.760396681448607 0.744364912569909
"SRPK2" 2970.48664089745 0.0281662761865609 0.0574837926342654 0.489986392612711 0.624143527790788 0.760418856722688 0.744381090107964
"KCTD8" 154.085954625728 -0.10559694881719 0.215541083704305 -0.489915643933831 0.62419359250788 0.760428655582509 0.744385152853245
"SLC4A5" 49.7601195811315 0.208391970129368 0.425819913265827 0.489389912583246 0.624565676293437 0.760779515226577 0.744773211718775
"ALKBH8" 1351.17816956403 0.0488201651764545 0.0997849055851718 0.489254009813978 0.624661876389294 0.760840734070118 0.74483225530006
"FOXD3" 1393.63423453358 0.0979514964087624 0.200344099246329 0.488916303386245 0.624900952859458 0.761034231303907 0.745061639781765
"PCP4" 34.4184849465043 0.131931058013154 0.269883127306148 0.488845150602894 0.624951329919212 0.761044365155993 0.745066022831498
"CCDC11" 15.6593295543141 -0.187775804988578 0.38425835449268 -0.488670715400555 0.625074839635483 0.761143550100511 0.745157587352947
"CERCAM" 88.5202313839938 0.120974183491676 0.247687838972467 0.488413900309103 0.625256698004044 0.761313767129671 0.745318690971049
"DFFB" 354.442968707829 0.0736309398428252 0.15080590647731 0.488249708269241 0.625372979203223 0.761352895025668 0.745401607038343
"PWRN1" 23.4645834847653 0.159804683902459 0.327422444124383 0.488068813760829 0.625501099923826 0.761404794007734 0.745498621558697
"EFCAB3" 20.567238827252 -0.150160951752485 0.307869517188843 -0.487742187416296 0.625732465628429 0.761534380120522 0.745718664124595
"ZNF224" 429.791008743106 -0.0716635422201524 0.147050214089838 -0.487340618058338 0.626016967717957 0.761778162048561 0.746001994545286
"LOC100129203" 18.4910054758529 -0.173666250946453 0.356578035858711 -0.487035749490935 0.626232996843351 0.761836121739649 0.746147963527918
"MTMR12" 4510.42534979005 0.0358651358733288 0.07363804270451 0.487046295041356 0.626225523756263 0.761836121739649 0.746147963527918
"ENOX2" 718.994014011255 0.0572059502896727 0.117609198847691 0.486407108033758 0.626678551904789 0.761992909915414 0.746465577321988
"MESDC2" 4181.17602441638 0.0376726669284029 0.077445494141479 0.486441042774958 0.626654496883492 0.761992909915414 0.746465577321988
"NT5DC2" 7602.96724236648 0.0495722217122588 0.10187922185843 0.486578330772329 0.626557182802204 0.761992909915414 0.746465577321988
"SNORD116-21" 294.28751538564 0.0931791535212359 0.191570722541368 0.486395584278879 0.62668672073779 0.761992909915414 0.746465577321988
"CEP350" 3744.96853549335 -0.0497986137035105 0.102445616116692 -0.486098044905961 0.62689765303683 0.762029954279202 0.746549612342284
"EIF4EBP2" 7943.25870221514 0.0476775245776937 0.0980777067607881 0.486119895665784 0.626882161507538 0.762029954279202 0.746549612342284
"KIAA1598" 1089.86225135508 -0.0604984479863489 0.12442776708366 -0.486213402396528 0.626815869916175 0.762029954279202 0.746549612342284
"PCDH7" 341.417339668415 0.224216076116025 0.461386020111946 0.485962006524653 0.626994103844688 0.762085760922815 0.746593131384856
"TEX15" 874.670484157723 -0.0724191840987214 0.149036887632611 -0.485914495726999 0.627027790361394 0.762085760922815 0.746593131384856
"LRRN3" 37.0741209213256 0.142298565539378 0.293076690621647 0.485533548360833 0.627297921070317 0.762362873048251 0.746859032295212
"ZMAT5" 334.679324316633 0.0582173322125316 0.119920240792497 0.485467105701261 0.627345040841207 0.762368938221911 0.746859397177869
"FAM229B" 372.354941009037 -0.0724754701272117 0.149382232092605 -0.485167942076824 0.62755722037157 0.762575574794785 0.747056252336071
"INO80C" 829.507809197342 -0.0420743999986431 0.0867705251949044 -0.484892766341282 0.627752413867734 0.762669490872837 0.747131527166782
"NUDT3" 394.488468201613 0.0737492298145112 0.152097668040573 0.484880739886415 0.627760945322221 0.762669490872837 0.747131527166782
"PPP2R5A" 2163.54079342428 0.0333951175345911 0.0688587979499299 0.484979676219067 0.627690762293027 0.762669490872837 0.747131527166782
"ZYG11A" 99.0653042257651 0.0919404343786794 0.189640564640393 0.484814177562811 0.627808164911043 0.762675654687851 0.747131990376755
"FRA10AC1" 669.094112861673 0.0679459665722822 0.140260324379331 0.484427559061705 0.628082463806497 0.762906448183808 0.747346929263787
"MARCH7" 6621.08199113382 -0.0465083686810717 0.0959969406076877 -0.484477613418309 0.628046948241886 0.762906448183808 0.747346929263787
"NUF2" 1263.50401675725 -0.0624824318004449 0.1291159890578 -0.483924820282903 0.628439224794702 0.763288557076644 0.747715668012132
"SLC6A15" 660.653153383234 0.0588243543132461 0.121629974772692 0.483633696571752 0.628645856035724 0.763488282605535 0.747905741028631
"ADSS" 6242.41359004991 0.0425668154723024 0.0880434857857476 0.483474899845379 0.628758577651365 0.763565203833066 0.747984068887471
"MTERFD3" 288.30984716946 0.0782138144367358 0.161814725649104 0.483354120726581 0.628844318320506 0.763575574335897 0.7480302903732
"ASB7" 973.02683023429 0.0336058420234984 0.069669454124623 0.48236120758726 0.629549373480703 0.764124050070883 0.748645699501426
"SPCS2" 4513.97873932252 0.0429773543840845 0.0890908599456453 0.48239914184581 0.629522430630754 0.764124050070883 0.748645699501426
"ZNF829" 728.171436843981 -0.0731166732993155 0.151541018743315 -0.48248767169213 0.629459554125507 0.764124050070883 0.748645699501426
"ZSCAN22" 262.21796847287 -0.0489058528061404 0.101383505692738 -0.482384708163069 0.629532682112104 0.764124050070883 0.748645699501426
"SPATA25" 21.2074037264102 -0.196232785440327 0.407482267421492 -0.481573803645663 0.630108739298411 0.764649124620711 0.749255036652519
"OLFM2" 2534.6518094915 -0.102694485668422 0.213409235409094 -0.48120919168077 0.630367828765359 0.764860951410617 0.749507254443474
"CHRNE" 14.6550718479273 0.193496136529573 0.402301720221505 0.480972679965264 0.630535915839741 0.764897443663241 0.749520607514577
"FBXL17" 138.944059870862 0.081998550612581 0.170500333956374 0.480928973626303 0.630566979695415 0.764897443663241 0.749520607514577
"P2RY11" 226.750073237278 0.0696495060510329 0.144783331894036 0.481060251479833 0.630473677201787 0.764897443663241 0.749520607514577
"ST8SIA2" 79.3603525492545 0.104298730513221 0.216817616512611 0.481043617169153 0.630485499301493 0.764897443663241 0.749520607514577
"UBE2V2" 3543.48770811496 -0.0538897802022769 0.112090501250862 -0.480770266890589 0.630679784455509 0.764931727848987 0.749543003665315
"ZNF677" 571.165561752578 -0.0554105648140848 0.115251918483093 -0.480777808676679 0.630674423748637 0.764931727848987 0.749543003665315
"CACNA1D" 76.8826797994393 -0.116316905094557 0.241983180474725 -0.480681776586148 0.630742684878267 0.764956747239268 0.749561921381592
"ARHGEF11" 3416.75716864542 -0.0380349725037335 0.0792236351578454 -0.48009627970179 0.631158933482824 0.765245386173113 0.749948951369165
"ZGPAT" 875.120947055986 -0.0589640439359708 0.122818362306542 -0.480091436073724 0.631162377462315 0.765245386173113 0.749948951369165
"FGF10" 7.29487388068072 -0.356480157126932 0.74288224934394 -0.479860916641567 0.631326293649586 0.765245386173113 0.749956256014874
"GABRP" 190.73009440981 0.209883419678181 0.437482082888123 0.479753178216111 0.631402909773416 0.765245386173113 0.749956256014874
"LRRTM4" 886.670340253351 0.064426744978714 0.134280804871168 0.479791173731243 0.631375889536334 0.765245386173113 0.749956256014874
"MFSD7" 82.6229356400432 -0.081867624795783 0.17064562583328 -0.479752260838889 0.631403562165713 0.765245386173113 0.749956256014874
"UPRT" 977.18738421901 -0.0511981473801381 0.106673014753946 -0.479954068029603 0.631260054011625 0.765245386173113 0.749956256014874
"YEATS4" 1509.83769493915 0.0507754748270103 0.10587164082169 0.479594671745259 0.631515635822117 0.765329958869343 0.750033533380932
"CDK5R1" 727.21248951255 -0.0308398670959178 0.0643366826886889 -0.479351216243852 0.631688792298507 0.765437283074447 0.750127502220348
"CYTH3" 790.85248777028 0.0406524719224266 0.0848023676507877 0.4793789731182 0.631669049343207 0.765437283074447 0.750127502220348
"SNCG" 147.466478641297 0.103812828289416 0.216677163737562 0.47911291849451 0.631858299921252 0.765499755619764 0.750171914652639
"TMEM55A" 1702.62276951756 -0.0780685004379009 0.162948125040084 -0.479100329744186 0.631867255177521 0.765499755619764 0.750171914652639
"ZCCHC4" 520.612524248685 0.0667331530807637 0.139266048392578 0.479177472549872 0.631812378967188 0.765499755619764 0.750171914652639
"SMOX" 444.94828706508 0.0969386894037182 0.202472050486609 0.478775659014375 0.632098234772328 0.765728320822068 0.750390299691772
"TCEA2" 698.780090158255 -0.0851784700959336 0.177962786244277 -0.478630796322861 0.63220130562021 0.765788059082179 0.750456817698276
"C4orf32" 69.974032013061 0.117904962264688 0.246466934280147 0.478380447296313 0.632379447601618 0.765795754996905 0.750534421614059
"GJA1" 68546.1031371796 -0.0377286564572546 0.0788740435917065 -0.478340588857824 0.632407811818841 0.765795754996905 0.750534421614059
"TAPT1" 561.462910935169 -0.0691967696035885 0.144637649573191 -0.478414643820473 0.632355112968967 0.765795754996905 0.750534421614059
"MUL1" 1161.55150563231 0.0399448358394438 0.0835333309154122 0.4781903870192 0.632514703894696 0.765873943237097 0.750605443761974
"DCN" 1.67054313112327 1.06251591494929 2.22362430973133 0.477830679534922 0.63277072317766 NA 0.750853411496942
"ANKRD20A5P" 13.9841053726789 -0.214583273637665 0.449251119940901 -0.477646608128419 0.63290175173593 0.76624326849091 0.750900341794293
"COG6" 1225.63692062027 -0.0485081692217635 0.101557400570632 -0.477642879289991 0.632904406174493 0.76624326849091 0.750900341794293
"RPS6KA4" 390.746286530028 0.0673690045308692 0.141083411483324 0.477511876290518 0.63299766594127 0.766304907872172 0.750948549724576
"AP3M1" 3610.8438606878 -0.03394995568919 0.0711274332201571 -0.477311694688974 0.633140184553296 0.766323642544073 0.750948549724576
"GSDMD" 877.497321043703 -0.0443626372084948 0.0929324235169169 -0.477364471189318 0.633102609180876 0.766323642544073 0.750948549724576
"PRSS53" 98.1942567737522 0.0989797543450349 0.207365436337218 0.477320406396338 0.633133981999335 0.766323642544073 0.750948549724576
"MUC12" 109.858267942885 0.092600106203662 0.194030478087035 0.477245158165951 0.633187558020783 0.766326760587091 0.750948549724576
"RGS17" 109.298481507304 0.0832192455755527 0.174394682775596 0.477189122116963 0.633227456402452 0.766326760587091 0.750948549724576
"RPS6KA6" 1306.04906816503 -0.0760041832623361 0.15934850018165 -0.476968300145247 0.633384694848293 0.76646579095725 0.751079189951662
"TBKBP1" 1331.05780462736 0.0506879253821374 0.106411207006476 0.476340103717202 0.633832098817892 0.766833895310202 0.751529818950893
"UNC80" 97.1028087349859 -0.098126409350375 0.206017016942918 -0.476302447275816 0.63385892213885 0.766833895310202 0.751529818950893
"C8orf44" 80.9927305188372 0.0913658763233014 0.191890418915905 0.476135686395796 0.633977714520437 0.766833895310202 0.7515360521927
"ECHDC2" 180.135388652527 -0.127445404584347 0.267729181051244 -0.476023585041906 0.634057575402341 0.766833895310202 0.7515360521927
"RER1" 2992.05629668233 -0.026130459804436 0.05490002524868 -0.475964440563973 0.634099711581167 0.766833895310202 0.7515360521927
"RGS3" 490.277953113236 0.0684817820077121 0.143840663932297 0.476094729651312 0.634006891566279 0.766833895310202 0.7515360521927
"SNORA60" 8.04189448011922 -0.226364731165245 0.475586541333834 -0.475969590162034 0.634096042816462 0.766833895310202 0.7515360521927
"AGBL5" 2431.52034454 0.0443617188707079 0.0932306017784806 0.475827872227115 0.634197011212147 0.766884671894087 0.751595536835433
"LOC100507642" 19.2580259831411 0.159794021668 0.336191683915301 0.475306288980837 0.634568677176183 0.767180303459394 0.751924292607607
"PRKD2" 1835.85102830784 0.0543961871451457 0.114433012614779 0.475353972618565 0.634534695290958 0.767180303459394 0.751924292607607
"CDK13" 4087.2860548405 -0.0435463762327942 0.0916432581491365 -0.475172719873497 0.63466386969505 0.767226336642933 0.751958188245033
"CLTC" 26242.7673084538 -0.0539678323935109 0.113584474163888 -0.475133884193029 0.634691548383328 0.767226336642933 0.751958188245033
"PDSS2" 853.327364783405 -0.0686878384212895 0.144587904301522 -0.475059367884943 0.634744658543329 0.767239285351685 0.751965269354739
"CDPF1" 219.826370342335 -0.0614861899758212 0.129472644155593 -0.474897152034144 0.634860281478013 0.767295152834962 0.752008806495901
"LINC00888" 818.637816083845 0.0573436208063296 0.120755050590478 0.474875547862602 0.634875681001209 0.767295152834962 0.752008806495901
"FRS3" 130.543241190273 0.0722312886071093 0.152181866501556 0.474637946475514 0.635045054459022 0.767397349281499 0.752153585659929
"MED12L" 811.97007106916 -0.0685105519720439 0.144387338668678 -0.474491410422442 0.635149521782016 0.76742109542414 0.752165637656642
"SPATC1L" 796.218411807745 -0.0631923931168193 0.133166543238547 -0.474536558357756 0.635117334499039 0.76742109542414 0.752165637656642
"TM2D3" 988.01854267015 0.0369567713203928 0.0779242622234754 0.474265270736939 0.635310753750567 0.767564654818418 0.75230073223013
"DCAF16" 2263.77102885787 0.0557471202060614 0.117586970115616 0.474092666485485 0.635433827923972 0.7676620969432 0.75239062570128
"SLC7A10" 58.7508596864456 -0.112008731960852 0.236629710953786 -0.473350246295691 0.635963319892464 0.768199201440092 0.752961692435204
"STX1B" 518.491861987739 0.0533327504587672 0.112718147736176 0.473151409332914 0.636105161455222 0.768319249879436 0.753073741900906
"ASXL3" 21.7935976804252 0.202399049445156 0.428159846780419 0.472718427398346 0.636414077928818 0.768533826277291 0.7532717708492
"ENAH" 22159.3075117634 -0.0540138607254196 0.114238284557868 -0.472817505396439 0.636343383888677 0.768533826277291 0.7532717708492
"MAK" 10.1691216426056 -0.226062299385459 0.478208054803222 -0.472727920650525 0.636407304169001 0.768533826277291 0.7532717708492
"CD109" 607.580372846739 0.0611461622432318 0.129458564237554 0.47232226468254 0.636696780660907 0.76867469096269 0.753494580421639
"RAD51AP1" 2581.72961644202 -0.0581558620741874 0.123116092112054 -0.472366049608338 0.636665533024318 0.76867469096269 0.753494580421639
"CKAP5" 12619.1461348847 -0.0327782188472751 0.0694499792439334 -0.471968734967453 0.636949105045017 0.768928019005646 0.753737280958923
"HAUS3" 1175.35524454743 -0.0562811448867038 0.119291904408111 -0.471793498192129 0.637074192209926 0.769027722115324 0.753829389788412
"SEMA7A" 615.280537697957 0.0754798310990938 0.160081463196536 0.471508877991859 0.637277381271621 0.76922168433106 0.754013893563293
"NOP14" 3689.48257293672 0.0365550140353622 0.0775415628910181 0.471424777531747 0.637337425426141 0.769242850030778 0.754029016332863
"USP35" 278.514310557931 -0.0751623915918734 0.159516612702076 -0.471188488262673 0.637506138662146 0.769395163747512 0.754172692882684
"FBXO2" 1819.17525913287 0.0866742059166016 0.184171981877564 0.470615590020755 0.637915272520341 0.769529682789686 0.754432932378764
"ICMT" 11644.8584103201 -0.0263144649133593 0.0559097147807745 -0.47065997414832 0.63788357176195 0.769529682789686 0.754432932378764
"NKAPP1" 48.259037584156 -0.100486027917 0.213514940696439 -0.470627617857733 0.637906681736246 0.769529682789686 0.754432932378764
"SACS" 6374.78478285704 0.0600305681026236 0.127544820440709 0.470662531768818 0.637881745036535 0.769529682789686 0.754432932378764
"BAX" 4678.0095401476 -0.0562400018290044 0.119571674567886 -0.470345523153766 0.638108178371446 0.769688968467682 0.75457782616231
"SSX2IP" 2462.86636308265 0.0591031990155174 0.125668161268955 0.47031163994693 0.638132382511087 0.769688968467682 0.75457782616231
"METRN" 152.632649661905 -0.172867132837719 0.367618441878876 -0.470235203528434 0.638186985540559 0.769703525082775 0.754586464634557
"SCRT2" 16.1580333698002 -0.228748235317235 0.486750936942632 -0.469949244995897 0.638391279943306 0.769863658773835 0.754772082422966
"ADAMTS13" 250.683073185161 -0.0976025394943453 0.207831170223594 -0.469624163638881 0.638623557808646 0.770024780257546 0.754934813372787
"CLASP2" 4007.47378167875 -0.0635933247787842 0.135401624174974 -0.469664416259918 0.638594794490827 0.770024780257546 0.754934813372787
"METTL14" 1661.48011000322 -0.0409451953596457 0.087212709863473 -0.469486562494655 0.638721887572606 0.770092029949622 0.754995109604605
"SAYSD1" 242.296266957599 -0.0525808561815432 0.112040300989027 -0.469303060750371 0.638853027785043 0.770198826835319 0.755094177306458
"RPS14P3" 20.8419744910371 -0.198573669108485 0.423425978103481 -0.468969027356078 0.639091774996781 0.770435331446389 0.755320407311552
"LIG1" 5293.96442377068 -0.0444414051939258 0.0947873487120669 -0.46885376369081 0.639174167293324 0.770483328759659 0.755361827036866
"ZNF146" 11663.1503614198 0.0440563342880564 0.0939901838033225 0.468733356030515 0.639260241354366 0.770535757513396 0.755402892916888
"SET" 87117.6227620489 -0.0341185594838285 0.0728038980315594 -0.468636438519248 0.639329526885468 0.770542459255152 0.755402892916888
"WDR27" 778.692834415594 -0.0729960179432632 0.155772540616628 -0.468606454348804 0.639350962959555 0.770542459255152 0.755402892916888
"ARHGAP5-AS1" 56.1733014702094 -0.100759104302174 0.215135130501557 -0.468352630587427 0.639532436938685 0.770607203278895 0.755449466823618
"ATP1B1" 1900.29240558004 -0.0405225699911415 0.0865128074498097 -0.468399664577417 0.639498807861973 0.770607203278895 0.755449466823618
"ZKSCAN3" 690.939771995244 0.0565048884902838 0.120642603748614 0.468365956424685 0.639522908953901 0.770607203278895 0.755449466823618
"ZNF707" 607.800134995406 -0.0386245002769292 0.0825871402174085 -0.467681774368881 0.640012176519377 0.771133920120823 0.75596018836086
"GABRD" 50.1140750538693 -0.114235693552165 0.244536265459282 -0.467152360152433 0.640390875038381 0.771511423541643 0.756343779274878
"NOC3L" 2574.04139306979 -0.0593876633737683 0.127142517958061 -0.46709522768267 0.640431748415716 0.771511423541643 0.756343779274878
"CCDC85B" 455.58523551407 -0.149515514813858 0.320158012378549 -0.46700538182088 0.640496027623016 0.771511423541643 0.756363702790348
"SNORA1" 36.1769428605013 -0.14686260584952 0.314775086907671 -0.466563625769396 0.640812116226324 0.771840791748639 0.756680963827605
"LIG3" 4213.58013134587 0.0491089661617231 0.105313114775379 0.466313870465868 0.640990851848882 0.7719533112643 0.756779993369131
"PRSS27" 35.5100941065964 -0.178026680880656 0.381760391637496 -0.466330936315947 0.640978638130828 0.7719533112643 0.756779993369131
"MAN2C1" 1767.04469576796 0.073783503292479 0.158308231378177 0.46607496432842 0.641161842823063 0.772107853046259 0.756925857658661
"CCDC173" 32.649452961877 0.11306241731165 0.242861080013224 0.46554358279842 0.641542233862191 0.772514435766658 0.757313162570895
"RSAD1" 1716.5343283908 0.0364334019125237 0.0782699241023473 0.46548405828122 0.641584850527029 0.772514435766658 0.757313162570895
"ACSM1" 11.3855248630525 0.19451377357968 0.418151922948037 0.465174887175759 0.641806221022544 0.772591370531652 0.75741640513659
"GGA2" 6844.67565853418 -0.032876589067903 0.0706817570448207 -0.46513542450643 0.641834479094014 0.772591370531652 0.75741640513659
"INADL" 2697.95547631691 -0.0389203996943073 0.0836630273074915 -0.46520429569517 0.64178516277317 0.772591370531652 0.75741640513659
"TPRA1" 613.939997922071 0.0553403008202867 0.118986658050346 0.465096690058065 0.641862216212028 0.772591370531652 0.75741640513659
"LINGO1" 4689.80463119236 -0.055676799005597 0.119778585658009 -0.464830993785191 0.642052490524915 0.772768996909802 0.757584900069114
"SLMO1" 191.430475604678 0.0814827179999555 0.175455310141918 0.46440724953863 0.642355997095169 0.773082875993228 0.757886967730833
"ADAMTSL3" 41.9723250832246 0.110396836157236 0.238038790714851 0.463776663566913 0.642807764503126 0.773223672418521 0.758024609141973
"FIBIN" 14.3581084086765 -0.286674387902129 0.618101128750912 -0.463798518668707 0.642792104755596 0.773223672418521 0.758024609141973
"GPR56" 70.5884249926832 -0.128943980173557 0.277962732903007 -0.463889453189938 0.64272694951586 0.773223672418521 0.758024609141973
"KIAA0226L" 200.115799912939 -0.0674336890662119 0.145429385009339 -0.463686819977144 0.642872141433821 0.773223672418521 0.758024609141973
"MARC1" 2066.55206733776 0.0278431144189368 0.0600523261984863 0.463647558412792 0.642900274934188 0.773223672418521 0.758024609141973
"MIR573" 23.9452921541104 -0.174955882893512 0.37732022697181 -0.463680106146504 0.642876952299986 0.773223672418521 0.758024609141973
"RBM18" 1015.49723366245 -0.0405353864926968 0.0873669757533563 -0.463966918199518 0.642671447446183 0.773223672418521 0.758024609141973
"SUGCT" 159.577424216477 -0.105480975252979 0.227448657844529 -0.46375729913113 0.642821639756456 0.773223672418521 0.758024609141973
"TMEM178B" 2337.50488274781 -0.0349998682785117 0.0754679405966419 -0.463771344518034 0.642811575763682 0.773223672418521 0.758024609141973
"D2HGDH" 147.313816251919 0.0758409338460496 0.163602554988662 0.463568150578733 0.642957177450006 0.773240717959415 0.758035679059814
"TPH1" 25.6030121256867 -0.155565107702132 0.335714684406241 -0.463384876885178 0.643088516747978 0.773347275323724 0.758134500568776
"CASP6" 1269.97102046833 0.0411742239019496 0.0888862277636732 0.463223886735544 0.64320389620838 0.77343462727004 0.758214493875314
"FNTB" 170.411676393764 -0.0640537356799882 0.138477003283326 -0.462558649893178 0.643680753659164 0.77385376815149 0.758608461540836
"NME6" 442.140974282446 0.0551689362375192 0.119256994227581 0.462605456349496 0.64364719688625 0.77385376815149 0.758608461540836
"OTUD7A" 96.3828888269071 -0.0808162083418365 0.174680845767963 -0.462650658614216 0.643614790889923 0.77385376815149 0.758608461540836
"NFE2L2" 2837.94887962 -0.0599088532528748 0.129628578646037 -0.462157757792451 0.643968193446619 0.774147905972897 0.758891162523812
"ZNF24" 9434.34468888784 -0.0628193597593534 0.135991356682307 -0.461936414871624 0.644126919227954 0.774287281144484 0.75902214856066
"ZNF32" 642.6092658895 0.0461614035039307 0.100017917392136 0.46153134065917 0.644417441385145 0.774585056081407 0.759308409147607
"PELI2" 1529.43399989934 -0.0472409178913686 0.102374344855175 -0.461452700461217 0.644473849001868 0.774601406186093 0.759318793809601
"DEK" 19300.1611237165 -0.0585682009592413 0.126960809958045 -0.461309288894702 0.644576721569991 0.774673597232554 0.759383917879755
"MMAA" 293.127397396087 0.0828245563880038 0.179632654126943 0.461077395925315 0.644743078377165 0.774770618654172 0.759467740138016
"ZNF134" 3747.72682814133 0.0357475559340545 0.0775251066317185 0.461109406838646 0.644720113132508 0.774770618654172 0.759467740138016
"RPA2" 4479.24489097891 -0.0361918725849694 0.0785266970615441 -0.460886220091552 0.644880238652181 0.774883983974095 0.759573224618449
"BCL6" 201.845574490185 -0.0707635895334218 0.153616659064793 -0.460650491712458 0.645049380062548 0.774984303652362 0.75966027973115
"SPATA12" 33.3105294928756 -0.124432408285728 0.270090801422363 -0.460705835335514 0.64500966788407 0.774984303652362 0.75966027973115
"CLIC2" 25.6451377825041 0.133058999039239 0.289021998373868 0.460376717993342 0.645245843074121 0.775117417436889 0.759835560998267
"NCS1" 1295.79379461127 0.0699048023219222 0.151945423470916 0.460065204499581 0.645469418678958 0.775283061224906 0.760042741575326
"EPC2" 2531.85058138013 0.0406711474612239 0.0884581511952935 0.459778402687076 0.645675286854707 0.775447100528937 0.760229042544649
"DIEXF" 2267.74027805384 0.0334404346256693 0.0727578860812223 0.459612509746895 0.645794378262605 0.775518950762499 0.760313151118117
"GLUD1" 7729.7168895414 -0.0424384121744103 0.0925645983239445 -0.458473465480727 0.646612321710167 0.776346641034182 0.761107642066106
"PADI4" 14.7064442082308 -0.202418104738359 0.441472598876209 -0.458506610044711 0.646588514682654 0.776346641034182 0.761107642066106
"TRAM2" 2275.91375084932 0.0479116100266031 0.104487025746711 0.45854123690674 0.646563643338758 0.776346641034182 0.761107642066106
"ZUFSP" 971.229323177245 0.0482223529373596 0.10525280228936 0.458157425631168 0.646839344505427 0.776567689124275 0.761318694374001
"PRRT2" 659.084248751843 0.110860038302608 0.242028770153679 0.458044877194626 0.646920200036118 0.776613237352633 0.761357691898512
"TTBK2" 624.136227607744 -0.0524184429533103 0.114461779762197 -0.457955861443128 0.646984152484626 0.776638489111894 0.76137679197018
"LMO2" 34.0776957638659 -0.126551616056959 0.276491291854732 -0.457705612383079 0.647163955306351 0.776751272482836 0.761476048599272
"SLC35A3" 1416.83450111609 0.105308514006239 0.230063601529378 0.457736527230674 0.647141742012503 0.776751272482836 0.761476048599272
"PTPRU" 2507.02490636872 0.0715260209569252 0.156320508430496 0.457560058338268 0.64726854470554 0.776773763843189 0.76154294706727
"RECK" 364.975380004654 -0.0464330177191901 0.101498674895108 -0.457474127294523 0.647330294636639 0.776786434882553 0.761559436666392
"NPY5R" 204.016147000716 0.076528019791783 0.167605398039205 0.456596390611967 0.647961173993488 0.777450298672998 0.762245433556415
"DPEP1" 49.849172944763 -0.122024458525719 0.267361662917128 -0.456402227583174 0.648100764194881 0.777566228792056 0.762353431539123
"TOLLIP-AS1" 11.0064096098835 0.211278878126196 0.463499631258982 0.455833972407504 0.648509372638492 0.77790173719118 0.762777833314251
"LIPT2" 52.610352462038 0.0999343751029717 0.219321362447215 0.455652718859172 0.648639726728665 0.778006528460391 0.762874913396913
"FEM1B" 8494.12768226987 -0.0617306950733144 0.135562911001756 -0.455365664672948 0.648846192642552 0.778202591599922 0.763061488826425
"DDX47" 3600.85930306805 0.0352753936884237 0.0776232785845952 0.454443490814164 0.649509655786713 0.778860110569163 0.763672156965762
"EFCAB10" 49.6454942742198 0.104914414437423 0.230915127065491 0.454341886435474 0.649582772642159 0.778860110569163 0.763672156965762
"MBD4" 2144.14782098374 0.0403267901473039 0.0887743273686193 0.454261849598186 0.649640371373855 0.778860110569163 0.763672156965762
"NSF" 3147.49634939287 -0.055805201666149 0.122809631943129 -0.454404111332176 0.649537993770011 0.778860110569163 0.763672156965762
"PCDH1" 11253.1829649515 -0.0577878024834087 0.127217318738697 -0.454244776232899 0.649652658539509 0.778860110569163 0.763672156965762
"RNASEH1" 1569.39534375377 0.0240433575620777 0.0529079512573947 0.454437508742456 0.649513960530026 0.778860110569163 0.763672156965762
"RNF32" 52.8486163871508 0.107425119897694 0.236537750383387 0.454156343854531 0.649716302074362 0.778884809694446 0.763690700898429
"XKR4" 41.0167323416509 0.139575412255607 0.307394902280238 0.454058968513285 0.649786384690311 0.778917224255158 0.763716810177488
"ZC3H3" 1082.16234542322 0.0578452356334756 0.127488833530682 0.453727860170235 0.650024711926231 0.779151300723129 0.763940644867115
"LINC01057" 759.726180302025 0.297273542369939 0.655742652612964 0.453338731566997 0.65030484711556 0.779435455914901 0.764213577701948
"MAP3K10" 314.65690743352 0.0637773703107888 0.140759643998959 0.453094143313268 0.65048095244443 0.779594894723784 0.764359518372635
"APCDD1L" 68.5123232916423 -0.129665843149129 0.286217105387768 -0.453033172051186 0.650524855237786 0.779595879495562 0.764359518372635
"LRCH3" 1316.4530792176 -0.0250892510695555 0.0554173909155646 -0.452732448335256 0.65074141123907 0.779648872999352 0.764501360449788
"ZNF749" 904.911958754813 0.0434006095253581 0.0958547221844679 0.452774871558603 0.650710859804527 0.779648872999352 0.764501360449788
"RAI2" 61.0354833707866 0.0887113920556026 0.196063035964672 0.452463625380091 0.650935019947843 0.7798292036396 0.764672506313812
"SNHG18" 137.130497695653 0.0860718812568161 0.190272043438449 0.452362205720775 0.651008069417279 0.779865088320872 0.764702012920282
"GPR123" 10.4712641697679 -0.193687054862002 0.428784152570375 -0.451712251259595 0.651476291212981 0.78027102824741 0.765195667379217
"TMEM249" 29.1378055923032 -0.132652342044798 0.293778026927432 -0.451539359264488 0.65160086432718 0.780316937387642 0.765285644101578
"ARHGAP11B" 94.6648039459103 -0.0784469724040791 0.173840731811084 -0.451257720712595 0.651803812946806 0.780508324449802 0.765467650478715
"PIR" 529.232889406737 -0.0404259877088997 0.0896248399771196 -0.451057850917447 0.651947854684469 0.780577629927614 0.765524233950232
"PPP2R2D" 1573.49965291425 0.0347460515897585 0.0770323870023795 0.4510577036732 0.651947960804927 0.780577629927614 0.765524233950232
"TMEM192" 782.941181994413 -0.0558857867825608 0.123933806890632 -0.450932543626926 0.652038167498692 0.780612576098596 0.76554712256331
"ZNF774" 22.8874644645746 -0.139626177085851 0.309662785859274 -0.4508975035486 0.652063422872811 0.780612576098596 0.76554712256331
"MAP4K5" 3283.15403198199 0.0567576761230288 0.12591103592078 0.450776023785076 0.65215098332585 0.780665753407725 0.765593582632863
"VILL" 218.160740798464 -0.0688262922582056 0.152730227530748 -0.450639623674686 0.652249303814011 0.780731803268841 0.765652666694778
"FTCD" 48.4037111649009 0.15346102225744 0.340630857426393 0.450520024571177 0.652335518704278 0.78076289858342 0.765697532769868
"ZBTB18" 905.457405072333 -0.0496129714876094 0.110153624776047 -0.450397992698629 0.652423492082512 0.780785365566109 0.765744456167468
"SOX9-AS1" 9.92898474357259 -0.221431494266131 0.491995796855825 -0.450067857654929 0.652661512294494 0.780966919690615 0.765965542266232
"ART5" 202.76495340958 -0.0818730900651671 0.181965689425654 -0.44993696516957 0.652755892732336 0.780976570901444 0.765965542266232
"KCTD10" 3751.6487428579 -0.0339909403909492 0.0755445414659607 -0.44994568411359 0.652749605737541 0.780976570901444 0.765965542266232
"ADRBK1" 2432.24408207317 0.0432621474811001 0.0961676356634188 0.449861818715344 0.652810079831006 0.780989766271446 0.765972789117002
"JPH2" 31.0973767412988 -0.166044787267566 0.369267948654274 -0.449659354061689 0.652956083488821 0.781020053379253 0.765985413543483
"SEC24D" 5013.25386625985 0.0746372910422775 0.165988804510145 0.449652560981699 0.65296098242391 0.781020053379253 0.765985413543483
"ST8SIA5" 109.491043387855 -0.0823380935198242 0.183117120178261 -0.449647162644704 0.652964875529107 0.781020053379253 0.765985413543483
"DNAJA4" 646.787796646772 -0.0790566471350026 0.175884180792894 -0.449481282390556 0.653084507583491 0.781111516803097 0.766069423864937
"KIF7" 1029.23390638502 0.0428622222278751 0.0953964804503209 0.449306117223016 0.653210845556442 0.781210988116409 0.766161287311239
"MDFI" 921.998155522209 0.111624123691548 0.248672255076539 0.448880489933188 0.653517870901226 0.781526526026209 0.766465052735291
"GRINA" 2326.92125466792 -0.0404521886875286 0.0901634871815134 -0.448653772741642 0.653681436817234 0.781637005802571 0.766600532415624
"USP22" 20103.0445670485 -0.0351598749678222 0.0783830878695651 -0.44856455548588 0.653745807482893 0.781637005802571 0.766600847125254
"VASN" 635.447563050683 -0.125653657076214 0.280151608120192 -0.448520206324517 0.653777806568021 0.781637005802571 0.766600847125254
"UBA2" 13095.7301970556 0.0314564891154856 0.0701444340268522 0.448453103256113 0.653826224405035 0.781637005802571 0.766601277589324
"ARAF" 1581.57947534729 0.0499696669738669 0.111499191736188 0.448161696921512 0.654036503887352 0.781785096396428 0.766730370144216
"LIPE-AS1" 33.6151506617427 -0.168154046501636 0.375178601706961 -0.448197327183855 0.65401079153398 0.781785096396428 0.766730370144216
"ACP2" 1045.34261075883 0.0506169222637371 0.113090124978789 0.447580390181996 0.654456058192153 0.78183246322785 0.766730370144216
"C1orf27" 1442.71089122486 0.0460812460454051 0.10293920723769 0.447654953656306 0.654402236390307 0.78183246322785 0.766730370144216
"C5orf47" 16.2849722631884 -0.203558429928944 0.454623111965312 -0.447752049052173 0.654332153170364 0.78183246322785 0.766730370144216
"ITSN1" 8250.68598760445 0.0311267564975613 0.0695464236054889 0.447568039934473 0.65446497308662 0.78183246322785 0.766730370144216
"KCP" 109.743036581332 -0.0932002036874328 0.208113341335162 -0.447833873068886 0.654273095160287 0.78183246322785 0.766730370144216
"NECAP2" 1214.45123097058 -0.0389859340549436 0.0870362937154956 -0.447927323081804 0.654205648517765 0.78183246322785 0.766730370144216
"PSD" 206.484338743477 -0.0763193747765192 0.170361083906022 -0.447985966200005 0.654163324856357 0.78183246322785 0.766730370144216
"SMAP1" 2226.2265887101 -0.0409770611749332 0.0915225746244993 -0.447726272376566 0.654350758414915 0.78183246322785 0.766730370144216
"TYK2" 940.4579525649 0.0480788905163055 0.10740339767282 0.44764776122602 0.654407427990138 0.78183246322785 0.766730370144216
"BAZ2B" 3434.94684061734 -0.100779005790448 0.225591438165934 -0.446732405315487 0.65506828143439 0.782165824592565 0.7671130209905
"C9orf172" 9.09732186046651 -0.263508158364635 0.589959568913175 -0.446654605247053 0.655124462703648 0.782165824592565 0.7671130209905
"CA9" 26.4816053284637 -0.150971258223597 0.338056659195641 -0.446585665795822 0.655174247143151 0.782165824592565 0.7671130209905
"ENY2" 4510.5957146672 -0.0462249401075205 0.103508087925521 -0.446582880951115 0.655176258243485 0.782165824592565 0.7671130209905
"KIF18A" 1664.29183418282 -0.0493385756494517 0.110474619869546 -0.446605525393189 0.655159905431082 0.782165824592565 0.7671130209905
"LOC100507283" 22.9542598030549 0.136196558949736 0.304925536936179 0.44665514183629 0.655124075213185 0.782165824592565 0.7671130209905
"SEPT9" 13363.4431192476 0.0511461622897824 0.114456862841233 0.446859725316159 0.654976344863492 0.782165824592565 0.7671130209905
"ZFYVE21" 1655.04123969941 -0.0286227386431182 0.0640681816688398 -0.446754346659399 0.655052437424052 0.782165824592565 0.7671130209905
"DGCR11" 68.657148055046 0.0794138843185118 0.177884379143693 0.4464354020336 0.655282765026497 0.782241369214294 0.767181421679954
"ZDHHC21" 1353.96261857336 -0.107295802741861 0.240532294984092 -0.446076493590839 0.655541991936734 0.782499200929231 0.76742859842667
"C1orf159" 287.166835651786 0.0651208503345444 0.146045854816903 0.445893177976096 0.65567441035537 0.782605641434653 0.767527297880224
"DGKK" 861.461589784531 -0.128560738443885 0.288704767399948 -0.44530175099529 0.656101702651711 0.782919577438602 0.767971134563859
"MELK" 2221.47865841807 0.0425412194760371 0.0955805370351588 0.445082448745696 0.656260172058296 0.783046556347549 0.768100270340991
"DIRAS1" 649.393652634839 -0.067904154369312 0.152646375236339 -0.444846163324726 0.656430930940153 0.783158005852455 0.768243769969132
"SYTL3" 11.2898711370679 -0.220184622590988 0.495225938785857 -0.444614478657587 0.656598382375353 0.783295162994554 0.768383378010444
"PKP4" 5070.19085219121 0.0266623052372514 0.0599806183732036 0.444515344462718 0.656670037458989 0.783329004473162 0.768410868242681
"ANKRD13A" 936.678285743529 -0.0392219742796819 0.0882829480142326 -0.444275765160885 0.656843220559115 0.783443003050758 0.76851128262542
"C3orf62" 260.451853620311 -0.065364450757167 0.147129961919783 -0.444263356724066 0.656852190665678 0.783443003050758 0.76851128262542
"DENND2D" 77.1980567853729 0.105312739304193 0.237306930721461 0.443782821614273 0.657199609366374 0.783805716146701 0.768861374776793
"TAB1" 1329.28998760705 0.0516786015219674 0.11648661719637 0.443644109218565 0.657299909850425 0.783822020998569 0.768865955110615
"YIPF6" 2991.75495792119 0.0513396902463278 0.115708678572844 0.443697835629564 0.657261060498822 0.783822020998569 0.768865955110615
"FAM171A1" 1884.38720307221 -0.0552785103811623 0.124625056214968 -0.443558559250007 0.657361772599593 0.783844137912641 0.768881944285477
"ZNF79" 355.35811415023 -0.0685319499018183 0.154532192390484 -0.443480085551666 0.657418520432453 0.783860153241462 0.768891948902526
"SLC39A13" 711.285510670618 0.0627317261984413 0.141498426807462 0.443338683078088 0.657520779855992 0.783930427742393 0.768955176793908
"LOC101927599" 93.4518843712983 -0.0928089764025654 0.209464736402274 -0.443076853873519 0.657710146392257 0.784104539766406 0.769120257681014
"CLCC1" 1470.37279620697 -0.0421735273784013 0.095246574440919 -0.442782615815348 0.657922978670793 0.784203281651078 0.76931275298401
"TTC28-AS1" 430.191595984818 0.0612508925782028 0.138354896992371 0.442708526475792 0.657976574351611 0.78421551007487 0.76931903753797
"FAM127C" 227.159212488323 0.0690360850651342 0.156233398650401 0.441877893340939 0.658577568504513 0.784644778540363 0.769965303233255
"CTHRC1" 54.7538769636496 0.150049518478497 0.340585039219427 0.44056403306026 0.659528645937894 0.785548748071514 0.770965004302204
"GVINP1" 30.6657116918759 0.137547870587656 0.312209214313704 0.440563136132969 0.659529295394038 0.785548748071514 0.770965004302204
"EMP1" 26.047406543952 -0.22176912315627 0.503618777623121 -0.440351180317245 0.659682777690562 0.785628137222008 0.771087921113285
"RPL39" 26090.7517785494 0.0512391150314163 0.116451898905992 0.440002400242353 0.659935368899141 0.78587723319287 0.771320898468965
"ANKS1A" 2555.79884574005 0.0464854666836982 0.105700166594463 0.439786125049808 0.660092017768692 0.785894788599019 0.771320898468965
"PLCD3" 729.816904167398 0.0650126088380567 0.14780883466799 0.439842509983173 0.660051176530368 0.785894788599019 0.771320898468965
"RRS1" 3815.97205454017 -0.0461635281325446 0.104958707368114 -0.439825616093369 0.660063413157186 0.785894788599019 0.771320898468965
"SMURF1" 2037.77285820213 0.0502563273626 0.114285884481723 0.439742209552023 0.660123827735693 0.785894788599019 0.771320898468965
"SSH2" 726.661631773732 -0.0624654809887208 0.142120536897645 -0.439524662320325 0.660281416022276 0.785978983313979 0.771392040950453
"ZNF747" 341.970441210089 -0.0547323196594824 0.124509883657965 -0.439582128354043 0.660239786936142 0.785978983313979 0.771392040950453
"FGR" 11.5002692010105 0.197159464744619 0.449118516240578 0.438992064711506 0.660667286154018 0.786386582269493 0.771786328132182
"LTV1" 4018.01635480031 0.0426243807230722 0.0972188265595309 0.438437514949552 0.661069156634316 0.786703819966612 0.772142713591323
"MINA" 1051.53482969654 -0.0610843560119572 0.139321831674463 -0.438440661293384 0.661066876269765 0.786703819966612 0.772142713591323
"SERPINA5" 61.7255485801801 0.0922658215450238 0.210667646101573 0.437968635680005 0.661409019767343 0.786958881038191 0.772483126015241
"HAS2-AS1" 11.6699086503047 0.203818077660592 0.4654915771833 0.437855565279826 0.661490988328908 0.78700466303747 0.772522306405051
"MVB12B" 346.426417925585 -0.0584751070749048 0.133618889314278 -0.437626052536393 0.661657382365939 0.787150877081982 0.772660070140989
"AASDHPPT" 2745.57942878093 -0.0596870393735099 0.136481960111522 -0.43732548480941 0.661875315704536 0.787256948131836 0.772799743323375
"HECTD4" 2125.10780398188 0.062222358372849 0.142280068382918 0.437323084533459 0.661877056193509 0.787256948131836 0.772799743323375
"RASD2" 48.7130443987235 0.129600129338456 0.296390997813551 0.43726068029901 0.661922307415941 0.787259025632525 0.772799743323375
"TMEM217" 27.1675059594604 0.132697183718602 0.304273414879264 0.436111658888294 0.66275571857556 0.788043070066584 0.773716137432642
"LOH12CR2" 14.8270616290254 0.150462250000794 0.34511430273384 0.435978018902432 0.66285267780816 0.78810657408781 0.773772709574258
"ITCH" 2895.97325562708 -0.0383773612169478 0.0880504476265905 -0.435856514661921 0.66294083714989 0.78815960771726 0.77381900174783
"TEX13B" 12.9362604509437 -0.197052426363864 0.452302296096474 -0.43566532397579 0.66307956805793 0.788272754143759 0.773924312590256
"PYCR1" 6938.97986942237 -0.0748166312626537 0.171786784842538 -0.435520295296472 0.663184810810396 0.788346077410821 0.773990524628314
"NCAPH" 3613.34801852975 -0.0295157153919129 0.0678197588694716 -0.435208203094911 0.663411308850359 0.788453605960338 0.774067220994398
"RRAGC" 1463.38367748168 0.0379455233456071 0.0872119446644414 0.435095484816984 0.663493120665563 0.788453605960338 0.774067220994398
"SRP14-AS1" 110.68545916514 -0.0746997626511058 0.171659844626759 -0.435161541789378 0.663445175507208 0.788453605960338 0.774067220994398
"ST3GAL5" 61.2979941512002 0.0831713605539268 0.191141714931035 0.435129299660912 0.663468577163782 0.788453605960338 0.774067220994398
"UBE2E1" 7266.43782556028 0.049952004325723 0.11478915590159 0.435163094748665 0.663444048362245 0.788453605960338 0.774067220994398
"BNIP2" 2220.11632580477 0.0383658260656928 0.0882386312037238 0.434796251282666 0.663710326187283 0.78854807373828 0.774244302223488
"GDI2" 24362.038031025 0.0274330111090648 0.0631074713911863 0.434703062954542 0.663777974843726 0.78854807373828 0.774244302223488
"SLC48A1" 312.558668277299 -0.0756484534491627 0.174030186215782 -0.434685815685822 0.663790495537976 0.78854807373828 0.774244302223488
"TMPO" 16850.5313302824 0.0539873144721402 0.124228633250967 0.434580282011756 0.663867109994841 0.788587319316439 0.774277057742356
"PNN" 12954.0031743864 0.0710254541096731 0.163597397438533 0.434147823997988 0.66418109895276 0.788877494970169 0.774550409608877
"SNX16" 534.620098970016 0.0726072314674657 0.167250079370316 0.434123748944255 0.664198580535229 0.788877494970169 0.774550409608877
"LMLN" 464.159655938691 0.0660522284942576 0.152201277780598 0.433979460996862 0.664303355953553 0.788950156155116 0.774615972875529
"EIF4E" 8338.17511623284 0.0515703775288937 0.118869327010958 0.43384091443657 0.664403968409415 0.788966087823137 0.774620060801214
"XRCC3" 1444.10185401297 0.0433280450500777 0.0998652971028154 0.433864879062741 0.664386564875001 0.788966087823137 0.774620060801214
"CD276" 5904.99097044443 0.047790043053934 0.110268331985283 0.433397714407363 0.664725860699622 0.789244746094113 0.774934310437663
"ZC3H7A" 3169.37445397641 0.0287797336732472 0.0664143535416588 0.433336050695652 0.66477065141343 0.789246142761935 0.774934310437663
"EGFLAM" 36.2457862036888 0.204823530505637 0.47283858739927 0.433178543299983 0.664885065604333 0.789330194002231 0.775011056962923
"ABCG2" 160.755277332555 0.0842585392812526 0.194560796141163 0.433070489802678 0.664963560741302 0.789369850321123 0.775016287642833
"CEP250" 1821.16039880416 0.0599371836780525 0.138476675487764 0.432832341381193 0.66513657591161 0.789369850321123 0.775016287642833
"PPIF" 2850.19942444426 -0.0388366029123727 0.0897065889265744 -0.432929212637444 0.66506619665247 0.789369850321123 0.775016287642833
"SAMD4A" 592.192225004014 0.120085311892629 0.277428882712677 0.432850793033677 0.665123170122079 0.789369850321123 0.775016287642833
"TIMM10B" 2740.25316785121 -0.0274318117580949 0.063367270971584 -0.432901896160184 0.66508604242059 0.789369850321123 0.775016287642833
"CEP131" 865.905930763224 0.0809534794494732 0.187058393979795 0.432771166944891 0.665181022106889 0.789370829303316 0.775016287642833
"CERS1" 140.937741917188 0.0773196384352774 0.178735057364905 0.432593580549908 0.665310053902399 0.789420414098604 0.77505342095355
"SOWAHC" 750.021861117293 -0.0512897742496836 0.11856194480689 -0.432598961945359 0.665306143709927 0.789420414098604 0.77505342095355
"AMER1" 1610.00548342972 -0.0586821293733929 0.135777261313051 -0.432194086151834 0.665600357182843 0.789609549205502 0.775221791392545
"IRAK3" 147.90312664506 0.0868643401003316 0.200977409395907 0.432209472504529 0.665589175350085 0.789609549205502 0.775221791392545
"NME8" 17.3100882092392 -0.233248425001207 0.539665047246974 -0.432209620006134 0.665589068155561 0.789609549205502 0.775221791392545
"ARPC5L" 2417.6304493517 0.0476725168313048 0.110341019162648 0.432047095387374 0.665707184567269 0.789671204430067 0.775289614029214
"FER" 381.361872083671 0.063176692484263 0.146254187840683 0.431965015272468 0.665766840273901 0.789671204430067 0.775302494140862
"RIOK2" 2750.72867052804 0.0501958671742057 0.116252171524462 0.431784340163 0.665898162129208 0.789751224317527 0.775398823342047
"TIAF1" 10.3390997009275 -0.242516978183087 0.561972970034519 -0.431545627840767 0.666071683448654 0.789858006794681 0.775544273663686
"CCR8" 15.5365883829313 0.155985348542428 0.361786764798885 0.43115272232012 0.666357327586895 0.790093185690764 0.775820244057602
"RALA" 6453.7993385187 0.0366393268985235 0.0850286875562466 0.430905473805962 0.666537103215321 0.790254564619304 0.775972923576856
"CCDC154" 16.2337657364001 0.204878832438699 0.475537065972463 0.43083672567085 0.66658709373122 0.790262057662484 0.775974497875803
"GAS2L3" 311.150866059773 0.0634405976229351 0.147406341297129 0.430379026198451 0.666919949697852 0.790604874532088 0.776305331787504
"EPHB1" 525.153282834145 -0.0954076445681557 0.221807125317985 -0.430137870599866 0.667095353339487 0.790761005766498 0.776452853810329
"IRF6" 721.739537879421 0.0417743124644517 0.0971763857685285 0.429881314622639 0.667281978365614 0.790878614127859 0.776556764377052
"SEPT1" 46.466156759916 -0.0961825937921647 0.223737135972255 -0.429891056637519 0.667274891412218 0.790878614127859 0.776556764377052
"VTI1B" 2917.44338552335 0.0295324780822266 0.0687201938632382 0.429749632851735 0.667377774866721 0.790940350644324 0.776611598849283
"DROSHA" 5980.60204348266 0.036187562613399 0.0842343251437279 0.429605894647493 0.667482348429646 0.791012480496586 0.776673996119672
"MRPL19" 6060.44043740668 -0.0547067563471615 0.127366480882248 -0.42952239842238 0.66754309723346 0.791021568192447 0.776673996119672
"NSUN7" 1070.8615528398 0.072800959804373 0.169511442599742 0.429475194640835 0.667577441944908 0.791021568192447 0.776673996119672
"ACTR3" 10104.9673559902 0.0408218041265484 0.095107363369584 0.42921812444654 0.667764494298842 0.79108780941616 0.776721693062389
"ATP6V1A" 4642.96822351605 -0.0537855858188239 0.125301333048781 -0.429249909080256 0.667741365681812 0.79108780941616 0.776721693062389
"SULT1A2" 19.3664959705324 0.17198040925879 0.400675014784182 0.429226687247831 0.667758263403103 0.79108780941616 0.776721693062389
"TANGO6" 762.189284267974 0.0611452016423254 0.142508121979393 0.42906467921293 0.667876155711836 0.791168297575372 0.776794939726371
"APELA" 8049.13577860458 -0.0932363194265695 0.217435664486391 -0.428799569963855 0.668069091853685 0.791258932642046 0.77696269801966
"CCDC169-SOHLH2" 64.9727348623932 -0.118352004082022 0.27621751258307 -0.428473933369554 0.668306107446036 0.791470374368028 0.77718169241155
"TTC7A" 973.947596300118 0.0485845896230148 0.11344118268127 0.428279999156221 0.668447278771712 0.791585757257568 0.777289204484249
"HIST1H2BE" 20.0800797543069 0.166869037371727 0.389697159963752 0.428201830845391 0.668504183466067 0.791601341709327 0.777298720429825
"C5orf28" 284.73707001362 0.0874093751958365 0.204508006969737 0.42741297268019 0.669078560238576 0.792177808563025 0.777909878300994
"LSM6" 1531.81296738349 -0.056185022626779 0.131474949515354 -0.427343937638992 0.669128834673423 0.792185501619251 0.777911639465116
"LPAR4" 702.244886041157 0.0557245914462764 0.130441855144878 0.42719870385456 0.669234605316613 0.792258891653109 0.777977914108222
"INHBB" 29.8074123455395 -0.187868940628088 0.440094441533594 -0.426883238909864 0.66946437426088 0.792383298764373 0.778082701962999
"PLA2G12A" 970.233082744649 0.0331506205967857 0.0776590179793654 0.426874063815667 0.669471057405421 0.792383298764373 0.778082701962999
"XIST" 61.2940686299104 0.199056065668187 0.466310042185325 0.426874927967081 0.669470427955856 0.792383298764373 0.778082701962999
"ZNF823" 189.277216955786 0.0747650431163642 0.175343031294827 0.426393011254905 0.669821493053707 0.792735874503 0.778433282355685
"PAIP1" 5569.07939484629 0.0396660151453883 0.0930505127773029 0.426284756112206 0.669900364329127 0.792735874503 0.778468236033717
"CCNG2" 751.815708070651 -0.0974970531808436 0.228756534171735 -0.426204451531205 0.669958874060221 0.792753271757913 0.778479524891243
"AREL1" 2643.56247580244 -0.0301932066180442 0.0709329424146386 -0.425658454171403 0.670356739547353 0.793144112707503 0.778851734893924
"INF2" 1962.03820034516 0.0800222403085169 0.188008539781451 0.425630880392658 0.67037683487297 0.793144112707503 0.778851734893924
"ADAM20P1" 39.3119245550802 0.104357058026972 0.245261039306066 0.425493826178985 0.670476721274567 0.793210430712903 0.778911061764687
"UBE2R2" 5467.53689560575 -0.033783308750535 0.0794367791454981 -0.425285480025025 0.670628577071412 0.793338218649687 0.779030749861461
"ANKS3" 639.119427806359 0.0455091835795025 0.107046812995309 0.425133474842421 0.670739376510626 0.793365563588227 0.779046011418938
"TMCC1-AS1" 55.44183219094 -0.0959139942046198 0.2255994896766 -0.425151645254667 0.670726131378217 0.793365563588227 0.779046011418938
"GEMIN7" 1027.43967013313 0.0455425675111031 0.107145326500654 0.425054167069294 0.670797188282146 0.793382086219197 0.779056441861641
"MIEF1" 3599.27812275846 -0.0376600483196678 0.0886840881319701 -0.424653949912934 0.671088958173145 0.793675301424824 0.779338567382032
"TTI1" 3589.21479884825 0.0384825576624629 0.09077208833339 0.423947034479621 0.671604441119815 0.794233039243509 0.779823672025148
"LINC00261" 1.60421565849667 0.58596525949941 1.38212620697412 0.423959300201869 0.671595495633648 NA 0.779823672025148
"LINC00937" 43.1192685759795 0.106239282888532 0.250640227131197 0.423871635070461 0.671659431514287 0.794246165633048 0.779830767075099
"SETD9" 529.209455528538 -0.0576668513302572 0.136141036426629 -0.423581697656134 0.671870905414498 0.794444322032198 0.780019533181699
"KLC2" 2112.14316332725 0.0381526546559798 0.0901717445935367 0.423110973708659 0.672214296298983 0.79474649848598 0.780361411857235
"FADD" 1037.56049981026 0.0441818487095104 0.104544569949658 0.422612563529464 0.672577958708964 0.795020624521355 0.780726771918132
"CHPF2" 1093.72031200553 -0.0445484034063575 0.105505224848939 -0.422238836703502 0.672850696817452 0.795231830676827 0.780905148491266
"PRRG1" 639.025930566828 0.065035393294823 0.154078368420415 0.42209295153859 0.672957172475497 0.795231830676827 0.780905148491266
"RARA-AS1" 8.34070452521561 0.184337956342209 0.436648415850056 0.422165636358361 0.672904121957303 0.795231830676827 0.780905148491266
"RPS29" 11379.3759561744 0.0683169540541315 0.161862948588871 0.422066659786701 0.672976362454959 0.795231830676827 0.780905148491266
"UNC5B-AS1" 29.122945098702 -0.129575080697709 0.306862578069781 -0.422257681313763 0.672836943379902 0.795231830676827 0.780905148491266
"CD177" 37.1497087347849 0.108344396512505 0.256746025878531 0.421990549383475 0.673031915566942 0.795245546464211 0.780912813160363
"NBR2" 109.260057021017 -0.0823817732309255 0.195262945435508 -0.421901723581932 0.673096751925946 0.795270228705401 0.780931247198498
"GRAMD1B" 664.568981124559 -0.0562188246942323 0.133279308361389 -0.421812098107486 0.673162174450614 0.79529560023884 0.780950358579486
"TFAP2C" 374.436091299191 0.171567243381097 0.40695959380832 0.42158299249214 0.6733294223828 0.795441260441256 0.781087588503977
"LONP1" 6112.17934176725 0.0377584079467326 0.089581078031925 0.421499816437532 0.673390145202545 0.795461065838844 0.781101234299942
"TNFRSF12A" 2074.43294428818 -0.101078665037289 0.240058064960894 -0.421059234372132 0.673711828383153 0.795789115301667 0.781417557980721
"SAR1B" 1077.79142593721 0.0367616694964476 0.0874031158977627 0.420599072685789 0.674047870994578 0.796082122015264 0.781693663869121
"SMC2" 6002.03164047432 -0.0416327830406586 0.0989802364928695 -0.420617130407218 0.674034682742581 0.796082122015264 0.781693663869121
"PGAP3" 1130.37898261768 0.0432952037387281 0.103039300237737 0.420181461236978 0.674352896715829 0.79628646127045 0.781990559253114
"SOX3" 798.082365632631 0.10212506525942 0.243104095386689 0.420087802704339 0.674421312778355 0.796315286182768 0.782013055023321
"CTD-2297D10.2" 41.7940282814805 -0.112784896303813 0.268780328260277 -0.41961737688852 0.674764992030833 0.796532299213601 0.782297847747977
"NFE2L1" 23510.6826525792 0.037845921856427 0.0901909671901912 0.419619869211725 0.674763171034035 0.796532299213601 0.782297847747977
"HNRNPH3" 20776.9420347092 0.0496136050409201 0.118318578667524 0.419322185912448 0.674980684517187 0.796663870794613 0.782434196090039
"MED13" 5226.08409015962 0.0426888496983878 0.101800729499762 0.419337365342629 0.674969592439287 0.796663870794613 0.782434196090039
"SMTN" 531.606533799442 0.0616017289682329 0.14716097066291 0.418600996519242 0.675507761178898 0.797181977715752 0.782988289875628
"FLJ42627" 1309.31964336229 -0.061778924372709 0.147612327182509 -0.41852144432575 0.675565911141025 0.797198612846951 0.782998804674458
"AMZ1" 29.0090675220018 -0.121326321669894 0.290052553699036 -0.418290823930425 0.675734497788762 0.797293569275963 0.783137307694458
"TNFAIP8" 582.106435679248 0.0523288348835617 0.125142316056625 0.418154598160734 0.675834088321705 0.79735908607834 0.783195833884251
"FZD9" 22.6204238174975 0.142231618636344 0.340256644254591 0.418012759009994 0.675937788656094 0.797429442826826 0.783259113903205
"EDN3" 8.51867774502525 0.180358637568657 0.431681203927989 0.417805167163923 0.676089572672943 0.797504524287176 0.783321208600155
"SSH3" 582.303333885085 -0.0708620310248742 0.169589781889894 -0.417843753528036 0.676061358654559 0.797504524287176 0.783321208600155
"EAPP" 1575.70345073973 0.0326046528147046 0.0780867982442555 0.417543727592944 0.676280747023858 0.797678034033616 0.783485806260884
"HOOK1" 3397.12820792906 -0.0626214023324756 0.150036085103512 -0.417375608602904 0.676403692916563 0.797719058069481 0.783571341620015
"PEX11G" 64.8020878493638 0.110353436633581 0.264597707403328 0.417061197228623 0.676633645995554 0.797938250761521 0.783780816685767
"MORN2" 298.039232159526 0.0559643331386282 0.134232417350647 0.416921145005055 0.676736086604612 0.798007052208853 0.783842567568606
"TNIK" 4900.6215086519 -0.0799100563351252 0.191772773343054 -0.416691352698839 0.676904180177446 0.798126240253323 0.783947981137232
"YWHAE" 40147.2340707397 0.0290420363834686 0.0697016037910998 0.416662383702238 0.676925372204244 0.798126240253323 0.783947981137232
"FAM192A" 3014.9028906442 0.0225065766761047 0.0540386295495731 0.416490515464646 0.677051106233865 0.798222478233632 0.784036680616613
"ZNF558" 96.2083536836577 -0.377032535156929 0.905956698097073 -0.416170591761031 0.677285177498814 0.798394408964793 0.784250814473514
"ANP32A-IT1" 15.8964427142519 -0.18283808027509 0.439874909577755 -0.415659261971999 0.677659355187077 0.798651638643722 0.784594014033149
"NOTCH2" 5661.36138394282 -0.0439524514157029 0.105748692639214 -0.415631156459369 0.677679924368609 0.798651638643722 0.784594014033149
"ATG7" 756.838654351185 -0.033696675613472 0.0811500001260782 -0.41523937844879 0.677966674378694 0.798885520580637 0.784812097158445
"ZNF671" 490.506194766133 -0.0326369255915429 0.0785897881628268 -0.415282015061854 0.677935465542381 0.798885520580637 0.784812097158445
"CDK16" 5363.47088793945 -0.0389246691806754 0.0937877526607831 -0.415029340999996 0.678120424119356 0.799014663033198 0.784933123877255
"ASAP1" 2352.67660248902 0.0578353153409787 0.139453755591213 0.414727556786022 0.678341356971578 0.799118885213051 0.784997472208733
"HINT2" 517.33316248504 -0.0767065340566286 0.184935684483597 -0.414774110636458 0.67830727361335 0.799118885213051 0.784997472208733
"LCN10" 30.4146434830604 0.18169016562601 0.43809040223108 0.414732129945576 0.678338008806157 0.799118885213051 0.784997472208733
"AQP11" 40.0503229351756 0.115474702845166 0.278780177977653 0.414214180085727 0.678717257844256 0.799122545155974 0.784997472208733
"DNLZ" 174.980631080236 0.094681396292191 0.228565027816361 0.414242708942604 0.678696366558089 0.799122545155974 0.784997472208733
"FAM83H" 3714.64402346876 -0.0414165805212975 0.0998971317387821 -0.414592289091907 0.678440393915881 0.799122545155974 0.784997472208733
"KCNA3" 60.2767278398054 -0.111307105598535 0.268629772390501 -0.414351337932603 0.678616821315424 0.799122545155974 0.784997472208733
"PHLDB1" 3421.14274756754 -0.0355864197136312 0.08586826844701 -0.414430386884905 0.678558938759276 0.799122545155974 0.784997472208733
"PURB" 3670.22982680961 0.0560827034430873 0.135334058203932 0.414401993019211 0.678579729575951 0.799122545155974 0.784997472208733
"SNORD116-27" 23.3941803371076 -0.1494109508261 0.36059156064343 -0.414349549832767 0.678618130649951 0.799122545155974 0.784997472208733
"THAP7-AS1" 27.3892531105594 0.111198300119982 0.268387593587151 0.41431982243946 0.678639898649605 0.799122545155974 0.784997472208733
"DACH1" 62.0840362144265 0.128291749869901 0.309791236410718 0.414123237817527 0.678783855253539 0.799122545155974 0.785017588018482
"ATP6V0C" 3121.47627099336 0.075104911526402 0.181677798947874 0.41339619899265 0.679316359012773 0.79933082987809 0.785234979835515
"LYRM5" 304.228651488065 0.070743762507123 0.171122716790118 0.413409533427933 0.679306591054249 0.79933082987809 0.785234979835515
"PLAGL1" 42.4862285907683 -0.151946628701477 0.367266652015645 -0.413722911861336 0.679077045467158 0.79933082987809 0.785234979835515
"SNORD102" 31.8695075959711 0.13439286797528 0.324828132999148 0.413735308990716 0.679067965344482 0.79933082987809 0.785234979835515
"TFPI" 53.4554810507084 0.156130786397062 0.37748706286796 0.4136056616374 0.679162926233213 0.79933082987809 0.785234979835515
"TMCO6" 692.639008528448 0.0388617436821256 0.0940045757085621 0.413402681616338 0.679311610248566 0.79933082987809 0.785234979835515
"ZNF319" 155.220858322354 0.0683427570044968 0.165304270079681 0.413436125827566 0.679287111315709 0.79933082987809 0.785234979835515
"RNF121" 1503.74661377884 -0.026421794172527 0.0639407196045742 -0.413223284566176 0.679443029991045 0.799427897966056 0.78532450195444
"TMEM43" 3214.49203220806 -0.0223714813054522 0.0541565728087076 -0.413088940920856 0.679541451630642 0.799455954270699 0.785340396988507
"ZSCAN9" 439.678375993909 0.0474546484906429 0.114882788544712 0.413070130798345 0.679555232570286 0.799455954270699 0.785340396988507
"ALG12" 972.610708357478 -0.0639967950429736 0.15497687918493 -0.412944146117487 0.67964753602017 0.799512566587856 0.785390177434868
"ANKRD13B" 734.041374184799 -0.0962928891774946 0.233225107757171 -0.412875312197316 0.679697969643094 0.799519920609817 0.785391570050403
"ZBED8" 292.265250551255 0.100362788220105 0.243155633070777 0.412751236533729 0.679788881716836 0.799574884858489 0.785439731960487
"FANCG" 2380.01682071042 0.0430634982680592 0.104368262827715 0.412611047662507 0.679891605778237 0.799643734444494 0.785501533679918
"TMEM80" 220.330724741883 -0.0684802329047891 0.166040699867415 -0.412430403867672 0.680023982138479 0.799747447896141 0.785597582261933
"SLC1A5" 17430.7420019887 -0.0594158592368536 0.144105210757137 -0.412308888239914 0.68011303473456 0.799800199932194 0.785643570788152
"EGFL8" 7.36412244584221 -0.235737202229873 0.572139380745845 -0.412027576082184 0.680319211163453 0.799990671597494 0.785824840349097
"PRORSD1P" 40.7425068719237 -0.107453250225074 0.261049403270681 -0.411620363344235 0.680617703690395 0.800185678663032 0.786112708656813
"ANO4" 150.955561632562 0.122047915687505 0.296697470802351 0.411354755931872 0.680812424534511 0.800362608612779 0.78628068778222
"CTAGE8" 92.6916315838196 0.0677255218970641 0.164748876100065 0.411083362146453 0.681011409433317 0.800544528069722 0.786453566854805
"LOC100506123" 215.067955596963 -0.10711565848674 0.260728867096015 -0.410831603265832 0.681196017944187 0.800657517583659 0.786609819794554
"ZMYM1" 1430.30596904247 0.05755125832114 0.140146148477826 0.410651729970629 0.681327926243023 0.800760547723176 0.786705199050531
"SNORD93" 8.8863053264539 0.219546714103623 0.535009441965399 0.410360447653226 0.681541555908274 0.800959604865315 0.786894918436865
"MTIF3" 1381.42666654245 -0.0363896140699142 0.0887012786028505 -0.410249036350923 0.681623272939081 0.801003620176999 0.786932317567849
"GPR19" 697.909024012871 0.0530199802242814 0.129282117419964 0.410110704267395 0.681724740797293 0.801070838277131 0.786992511916064
"CD55" 871.750329269769 0.0374438330996688 0.0913657927587589 0.409823326313547 0.681935553574851 0.801266526685963 0.787178917714577
"DPH6" 842.373258147938 0.0777026647958742 0.189688992698111 0.409631912166552 0.682075983649371 0.801379496177056 0.78728405752728
"NEIL1" 115.210690952381 -0.0781297741889107 0.190766697015919 -0.40955667530581 0.682131183827747 0.801392319843337 0.787290812905149
"LOXL3" 979.867509291973 0.0400604637507118 0.0978991080417593 0.4092015193195 0.682391779513982 0.801573760231192 0.787445692849298
"SCML2" 1666.52982279032 -0.0445466994979859 0.108888253381971 -0.409104729981476 0.682462805254309 0.801573760231192 0.787445692849298
"TMEM50A" 4740.26099188994 0.0267967195652017 0.0654958916764093 0.409135884394006 0.68243994328448 0.801573760231192 0.787445692849298
"WDR1" 20485.1043414255 -0.0296765484947616 0.0725378805448735 -0.409117943229718 0.682453108971607 0.801573760231192 0.787445692849298
"MED23" 1470.22451114323 -0.0456616788686644 0.111634371210931 -0.409028853509529 0.682518486727616 0.801587132387262 0.787452989387647
"ZNF23" 422.075564550734 -0.0350116942530987 0.0856362959471818 -0.408841763481841 0.682655788954995 0.801679538824751 0.787554447681538
"FAM109A" 412.466131808187 -0.0616064722585614 0.150875642845459 -0.408326162505 0.683034234191323 0.801926579212299 0.787865316930547
"GIN1" 533.792354464078 -0.0658080703008031 0.161186514236607 -0.408272805032579 0.683073402518699 0.801926579212299 0.787865316930547
"SPATA2L" 371.838968339034 -0.104083425197907 0.254861568153824 -0.408391998651936 0.682985906770867 0.801926579212299 0.787865316930547
"ADD1" 7820.51748420405 -0.0165760024822473 0.0406547264264875 -0.407726331948642 0.683474603245529 0.802345534890113 0.78827107787025
"BAZ1B" 10365.5137991614 -0.0258018906609955 0.0633120044542806 -0.407535520054934 0.683614711483637 0.802405903807998 0.78831869223057
"TRPM6" 203.480923496707 -0.0719837796488488 0.176624382562129 -0.407552901839744 0.68360194803752 0.802405903807998 0.78831869223057
"DCLK3" 69.6446040028363 -0.0898553310825446 0.220588613368681 -0.407343469412742 0.683755740304645 0.802462624782517 0.788356879117015
"NUP107" 6994.91172241244 0.0272362210376076 0.0668559681218543 0.407386532612403 0.683724116684274 0.802462624782517 0.788356879117015
"RTN3" 11067.0226188275 -0.0282179695469579 0.0692825009976341 -0.407288552529613 0.683796069526216 0.802462624782517 0.788356879117015
"ANP32E" 15804.6640661354 0.0642784148237072 0.157911544988291 0.407053295745243 0.683968844873797 0.802561290159269 0.788442120745416
"COX7C" 15306.0737200217 -0.0395155153697189 0.0970712547688052 -0.407077414048403 0.683951131347147 0.802561290159269 0.788442120745416
"SLC25A37" 638.722516600641 -0.0496724982688971 0.122083470172987 -0.406873249904457 0.684101083833007 0.802664411141937 0.788537583373441
"RNF19B" 837.123579738612 -0.0423642001384286 0.104153617648472 -0.406747274793772 0.684193615016376 0.802720932140583 0.788587265855459
"ICAM2" 12.8815220104876 -0.186319790914446 0.458309972431143 -0.406536628313143 0.684348349569531 0.802850420344262 0.788708630284786
"GPR64" 1531.2895455549 0.0429216092462632 0.105609078512303 0.406419692803804 0.684434252589054 0.802899146561099 0.788750654854505
"LOC90834" 57.1636803939766 0.115015500970683 0.28315903607344 0.4061869349663 0.684605253014264 0.803047686429385 0.788890733592602
"RNPEP" 2096.09364622168 -0.0493837091548301 0.121635179632682 -0.405998571334055 0.684743650142435 0.803105910491769 0.78893624571188
"SLITRK3" 444.664454444892 -0.0674232211356368 0.16605653653321 -0.406025697893277 0.684723718689895 0.803105910491769 0.78893624571188
"GYPC" 532.880168394619 -0.0833548597513905 0.205522487209104 -0.405575374662448 0.685054625639991 0.803337467787221 0.789182497786852
"PIDD1" 910.087762655269 -0.0609375402445895 0.1502504564241 -0.405573079076618 0.685056312639471 0.803337467787221 0.789182497786852
"PCDH19" 160.206465411111 0.0801534473230145 0.197671441982179 0.405488251207479 0.685118652760841 0.803337467787221 0.7891973275196
"LMNA" 2481.69364502926 0.0508079724420124 0.125395358007763 0.40518224318054 0.685343556311423 0.803546022995978 0.789390520934341
"STMN3" 3396.03310642523 0.0946155722917684 0.233546375889431 0.405125414305563 0.685385326312053 0.803546022995978 0.789390520934341
"EHBP1L1" 205.280671946321 0.0943145948101067 0.232930233175676 0.404904908754264 0.685547410013217 0.803579863427852 0.789406234525504
"PPID" 3746.09818283711 0.0370495839535377 0.0915011676688428 0.404908318630709 0.685544903456409 0.803579863427852 0.789406234525504
"RAB10" 7362.55311680997 0.0498655283105748 0.123152239553996 0.404909634539868 0.685543936149247 0.803579863427852 0.789406234525504
"C16orf80" 1777.25534315129 -0.030732297955196 0.0759551559818757 -0.404611083446781 0.685763410254589 0.803728929531544 0.789540986303075
"DMRT1" 6.91209199681183 0.200980078454456 0.496655343947117 0.404667101449444 0.685722227674034 0.803728929531544 0.789540986303075
"TESK2" 415.008409839443 0.0495660804896428 0.122565238859027 0.40440569407002 0.685914413707572 0.803801789305286 0.789657855122716
"CCDC43" 2040.22891360366 0.0364005904216181 0.0901126082705691 0.40394558675211 0.68625273277203 0.804059449187107 0.789893444097767
"CHRNA5" 934.179122938539 0.0558336861029019 0.13822772032781 0.403925391885877 0.686267583592776 0.804059449187107 0.789893444097767
"ESD" 3093.96827728346 -0.0322271887024942 0.0797707864799959 -0.403997379549163 0.686214646143846 0.804059449187107 0.789893444097767
"BRSK2" 631.920721950609 0.0612178127538453 0.151687277065814 0.403579086776567 0.686522266918394 0.804305771212952 0.790129580610017
"MEDAG" 261.057434383533 -0.0538034356380859 0.133453002581117 -0.403163919862967 0.686827640228983 0.804507280573738 0.790310001602106
"PLCXD3" 7.16062220820187 0.244214307563453 0.605648016485709 0.403228114211475 0.686780419153354 0.804507280573738 0.790310001602106
"STX8" 908.460874162695 -0.0582980199978196 0.144593684340532 -0.403185106346154 0.686812055411592 0.804507280573738 0.790310001602106
"UCP3" 48.409857363061 0.0843874310145936 0.209375146149758 0.403044165300472 0.686915734415903 0.804558390290626 0.790354365128467
"NAPSA" 20.4337836222001 -0.149532860730449 0.371225337617264 -0.402808875305323 0.687088831485022 0.804604898372675 0.790382523434425
"SLC10A5" 12.6615218455593 0.162032562006738 0.402245097396548 0.402820477006336 0.687080296013997 0.804604898372675 0.790382523434425
"TBC1D10B" 1221.00470391801 0.0535051890508616 0.13280379775743 0.402888998314568 0.687029885112898 0.804604898372675 0.790382523434425
"LOC101926935" 15.8411072539199 -0.173586484700218 0.432099410839231 -0.401728121690968 0.687884125997472 0.805312196404137 0.791162145394408
"SNAI3-AS1" 63.5519708973319 0.0821814641973468 0.204591451753085 0.401685718015867 0.68791533664982 0.805312196404137 0.791162145394408
"ZNF638" 11196.9197391033 0.0523605095828317 0.130345198484329 0.401706470139957 0.68790006226274 0.805312196404137 0.791162145394408
"CREB3L4" 1253.90623046633 0.0250761479509839 0.0624702942903736 0.401409153515834 0.688118911253395 0.805498403392292 0.791339228006679
"PMF1-BGLAP" 45.6644502721026 -0.0878100593135222 0.218977074051612 -0.401001153631387 0.688419274554328 0.805797877900072 0.79162758441976
"TPTEP1" 386.349108425972 0.271675708094333 0.677834156573713 0.400799672692193 0.688567619882994 0.805919387452471 0.791741103251408
"GLRA4" 11.5126187992226 0.176455127491716 0.440357828412836 0.400708505915986 0.688634747615636 0.805945828020473 0.791761225386268
"MCM2" 11155.3241704915 0.0436675989346614 0.109099273576026 0.400255634188356 0.68896824153066 0.806231848081921 0.792082538223913
"CD70" 30.0998590907939 -0.158719113372374 0.396605257436353 -0.400194173920767 0.689013505420049 0.806232679862995 0.792082538223913
"CMTM8" 132.571160930333 0.0778966182717609 0.194756405954764 0.399969479257355 0.689178996672921 0.806374183615232 0.792215700909272
"PMEL" 4282.80743288737 0.0452328900059746 0.113235159483872 0.399459763311564 0.689554465837878 0.806709181135392 0.792533099054644
"TTYH2" 242.856499632281 -0.0928276352818743 0.232365213650627 -0.399490241346734 0.689532012825779 0.806709181135392 0.792533099054644
"GPR98" 4086.0780447147 -0.0403271405374417 0.101017632095542 -0.399208927202932 0.689739265893041 0.806873214532321 0.792688391302231
"FAM129A" 1879.01225220334 -0.067378779843496 0.169005719781101 -0.398677511807093 0.690130840003552 0.807279100239449 0.793081280805061
"RAB2B" 1266.12020163771 0.0396484976348103 0.099538199922705 0.398324438914897 0.690391048093898 0.807479085205996 0.793323162005909
"PDPK1" 3069.52547169746 0.0233506930720019 0.0587024254820809 0.397780719965818 0.69079183031274 0.807843412261816 0.793726529406515
"GPI" 14018.5523768589 -0.0445103522591205 0.111949782342461 -0.397592128611387 0.690930863676094 0.807953790570765 0.79382910838891
"E2F1" 1324.81728820948 0.0637096969069905 0.160386157227337 0.397226905416073 0.691200143248163 0.808216450776607 0.794081305204954
"CIB2" 1751.85921099801 -0.042951495665091 0.108237866510279 -0.396825039608591 0.691496484613446 0.808433635822875 0.794334265008852
"PCDHB17" 240.51737425529 0.102647021088173 0.258691431108861 0.396793278572022 0.691519907653751 0.808433635822875 0.794334265008852
"CCK" 19.3115036723257 0.138848136981859 0.350072426063423 0.396626888164863 0.691642621608846 0.80852486309003 0.794418026288519
"LINC00202-1" 13.7999489040161 -0.208028559594622 0.524617131467264 -0.396534057156697 0.691711088571719 0.808552668354358 0.79443947210951
"BAI3" 49.1170347087581 0.0869735152886267 0.21952413436778 0.396191131964177 0.691964032874103 0.808691626123079 0.794558383508956
"SNORD48" 12.7722487935784 0.177285275709641 0.447406670320728 0.396250855139357 0.691919978121027 0.808691626123079 0.794558383508956
"TAF13" 1066.9380191271 0.05833228306002 0.147229350576113 0.396200097546883 0.691957419352588 0.808691626123079 0.794558383508956
"TES" 1411.54600794276 0.0513174228656783 0.129742476147728 0.395532938705802 0.692449617631755 0.809206863459105 0.795058740532351
"MAPT" 64.504165497482 0.105265522594182 0.26630142010964 0.395287124457851 0.692631000530548 0.809366562417719 0.795209771334511
"PAX3" 4.41962561673808 -0.378551477592984 0.958295598601246 -0.395025791776074 0.692823853594107 0.809528350443121 0.795356977702173
"SBF1" 4510.95054778771 0.039739656835119 0.100612260857448 0.394978271002416 0.69285892416352 0.809528350443121 0.795356977702173
"TMEM35" 355.317910057331 0.071104496691042 0.180182538238331 0.394624792092732 0.693119814027305 0.80978088673498 0.795599216705635
"DNAL4" 390.787152861193 -0.0484917727801291 0.12297940712701 -0.394308070863019 0.693353605306131 0.809949444297963 0.795810317917555
"RLTPR" 662.06657290078 0.0637235156168853 0.161694790258336 0.394097518634187 0.693509042921598 0.810078727130728 0.795931463259562
"USP48" 5224.53210905029 -0.0251673185432 0.0638730442302258 -0.394020965283668 0.693565560696812 0.810092453777158 0.795939070303333
"SLC19A3" 155.916641010062 0.0766935263549561 0.194726681343503 0.39385217180211 0.693690183500079 0.810185720964079 0.796024828278808
"BEND6" 39.0339613564905 0.115770916434432 0.294136690930514 0.393595630889112 0.693879607435274 0.810354654801466 0.796184929302529
"ALG11" 621.90600506538 0.0396533076437553 0.100793049009666 0.393413117604494 0.6940143827104 0.810407451089075 0.796225043992645
"DAB2IP" 2141.43246362117 0.0532778894154899 0.135413444229758 0.39344608446036 0.693990037919248 0.810407451089075 0.796225043992645
"NEK10" 14.6975036852902 0.147800490673261 0.375901470581121 0.393189445214914 0.69417956474923 0.810495735447581 0.796300027035463
"NHLRC4" 12.5789358422933 0.167781010223395 0.426667223099639 0.393236229876073 0.694145013079545 0.810495735447581 0.796300027035463
"MAGOHB" 1910.34956452053 -0.0639700156363533 0.16276513497809 -0.393020382681859 0.69430442705474 0.810589220127908 0.796385996781316
"FAM120C" 200.701468369134 0.0796440157850238 0.202688653550539 0.392937712051874 0.694365487042143 0.810608209374531 0.796398776439277
"HESX1" 1528.28631086943 0.0488881514530628 0.124488991463253 0.392710639538708 0.694533211522745 0.810699412740476 0.796533883734733
"ACER3" 937.14880579396 0.0381383629760758 0.0971922590234325 0.392401240173673 0.694761769851747 0.81087651690379 0.796738734633034
"LOC100996251" 10.9948631722529 -0.172273762127246 0.439440870722803 -0.392029448339399 0.695036455217112 0.811129865446205 0.796996449833523
"LINC01089" 517.447179379506 -0.0842944812011763 0.215295838017137 -0.391528614661221 0.695406541916192 0.81150943332143 0.797363516582645
"JUND" 1461.30903984033 -0.10570233873788 0.270228297972066 -0.391159399408299 0.695679416800758 0.811775517566838 0.797619074066784
"SUGT1P1" 13.11301855491 -0.188632879617157 0.482464373638592 -0.39097784193794 0.695813614429907 0.811879757993655 0.797715608264928
"SLC35C1" 597.712735518264 -0.048757231938695 0.124761510356539 -0.390803476163108 0.695942505307933 0.811977793426973 0.797806045101873
"DHRS4-AS1" 344.698988771751 -0.054432484403282 0.139445812046863 -0.390348649445199 0.696278753756267 0.812299525512006 0.798110383233637
"TCEAL6" 8.900165476196 -0.186907182709111 0.478869721344576 -0.390309043103228 0.696308037121035 0.812299525512006 0.798110383233637
"ELOVL6" 8118.28269725846 0.0618568858002165 0.158759617495278 0.389626069753263 0.696813071812591 0.812715738476958 0.798602748897777
"ZCCHC6" 1654.43025632083 -0.0419190375640524 0.107597067349635 -0.389592751890135 0.696837712636703 0.812715738476958 0.798602748897777
"LOC101928689" 11.3377930659971 -0.178483920224549 0.458256791817137 -0.389484506092756 0.696917769967906 0.812748853859588 0.798637128434706
"LAMTOR5-AS1" 15.3678090138471 0.162259714960708 0.416736548109888 0.389358014545732 0.697011325919659 0.812805577641587 0.798686970747844
"DRAP1" 2344.21527287758 0.0337365129677868 0.0867966241793044 0.388684620937492 0.697509460286418 0.813229250263709 0.799085590220416
"MPZL2" 16.4915111873539 0.11982825021687 0.308263862109902 0.388719746118501 0.697483473654871 0.813229250263709 0.799085590220416
"NKD1" 238.911059737183 -0.0651981532099421 0.167720874078627 -0.388730106303747 0.697475808955959 0.813229250263709 0.799085590220416
"NPHP4" 679.037484086242 -0.0544111379781313 0.140063027073558 -0.388476096190295 0.69766374026956 0.813307009424614 0.799150204193043
"PHPT1" 2425.34653659712 -0.0434713640559529 0.11190318450712 -0.388472984459053 0.697666042622584 0.813307009424614 0.799150204193043
"MADCAM1" 19.0783919643056 -0.232304276711997 0.599214210377756 -0.38768152138039 0.698251732177249 0.813937345109476 0.799763668257293
"ASB12" 22.4499999559824 -0.130229846792962 0.33599340252558 -0.387596440329054 0.698314703599263 0.813958317316087 0.799778376254317
"ESRRG" 59.4463377586181 0.10207798136725 0.263663502705582 0.387152489137773 0.698643320875419 0.814288904712198 0.800097303944185
"DOK4" 1097.2267769578 0.0655124175559458 0.169474247707835 0.386562669207925 0.699079999070626 0.814588001492726 0.800482473636171
"REEP3" 1317.90804929367 -0.0660766134873142 0.170914962346943 -0.386605201674411 0.699048506464902 0.814588001492726 0.800482473636171
"FAM131C" 20.1092671346987 -0.160287983772629 0.415071166895116 -0.386169882556868 0.699370857247637 0.814874446767963 0.800758049126511
"KPNA6" 5823.00859367676 0.0282228977878777 0.0731043268646746 0.386063301562462 0.699449787994228 0.814906978032529 0.800778199600292
"RBM15" 1294.07998274935 0.0665221618208475 0.172332488722816 0.386010567791681 0.69948884227339 0.814906978032529 0.800778199600292
"LAMB2P1" 13.6875009036382 -0.19132581705241 0.495799345058138 -0.38589364620878 0.699575436453661 0.814939298916047 0.800819868923133
"LOC101928053" 8.4420458349056 -0.180648926670391 0.468892705942912 -0.385267086437436 0.700039544182243 0.815298605702489 0.801293649582688
"WDR59" 2679.77484779192 0.0272531072590007 0.0707765553146382 0.385058401582934 0.700194146900252 0.815361215077668 0.801413115693136
"CTB-178M22.2" 23.8002080395369 0.103273686648783 0.268552833492257 0.384556309854614 0.700566168946504 0.815671040410407 0.801745521252953
"DNAJC24" 821.161158664056 0.0498071542848799 0.129561757817743 0.384427898508021 0.700661326151572 0.815671040410407 0.801745521252953
"FIRRE" 495.621569780722 -0.0515015644930791 0.133980781275014 -0.384395164761468 0.700685583730094 0.815671040410407 0.801745521252953
"RP2" 627.607591613715 0.0515483491818787 0.13408712598648 0.384439212956778 0.70065294156886 0.815671040410407 0.801745521252953
"IFNGR1" 1719.83115930682 0.0274207299073542 0.071367180012382 0.38422044842737 0.700815063689031 0.815769290654619 0.801836167964343
"RNF20" 4178.8566859833 -0.0436058944290571 0.113535455513387 -0.384072924461165 0.700924398513008 0.815844080240007 0.801903754311691
"DCX" 427.621464264212 0.0783970926771726 0.204250590392784 0.38382798564455 0.701105944341518 0.815908456419278 0.801943333714892
"GATAD1" 1978.10874733868 -0.0370624178666761 0.0965783369455634 -0.38375498107372 0.701160057790462 0.815908456419278 0.801943333714892
"LOC441455" 30.1668970453428 0.104886183243902 0.273246927129295 0.38385128186372 0.701088676717655 0.815908456419278 0.801943333714892
"ZNF580" 329.300011263687 0.0836933980127006 0.218080011708454 0.383773814743684 0.701146097494269 0.815908456419278 0.801943333714892
"RNPEPL1" 308.360529220558 -0.0688413584977686 0.179505064952156 -0.383506496132112 0.70134425456627 0.816070320899641 0.802096504469553
"ATP1A1" 25232.2826780512 0.0264146589088375 0.068895215610642 0.383403385484976 0.701420693521913 0.816106787756223 0.802126424231138
"DDR1" 11995.3707032718 -0.0368161384485499 0.0960706570207604 -0.383219388627624 0.701557103311539 0.816213021828829 0.802224915871007
"URB1" 3379.37148226412 0.0421814526917991 0.110158138078341 0.382917262651996 0.701781111373318 0.816421150203251 0.802423554135305
"PPP2CB" 4520.31311009355 0.0305932342802432 0.0799258632160437 0.382770145347672 0.701890199303167 0.816495567407439 0.802490772515603
"RC3H1" 1899.44188930803 -0.0560269496517464 0.146412930961266 -0.382663944256183 0.701968951554464 0.81653468839298 0.802523300114648
"RHNO1" 2755.10586830167 -0.0320240695095785 0.0837094633513329 -0.382562116963668 0.702044463468752 0.816570035411398 0.80255211881488
"GALNT1" 5796.87354317776 0.0339246742183683 0.0887671204954375 0.382176125901391 0.702330728992266 0.81674550940454 0.802821842110956
"CILP2" 232.7449672135 0.0750696184656025 0.196584191462316 0.381870067512488 0.702557743452738 0.816904512338286 0.803023802768662
"CEP135" 1554.97501928782 -0.0539933636526461 0.141419346322432 -0.381796161958936 0.702612565824698 0.816915766587236 0.803028932958466
"RPS8" 54427.7076598765 -0.0536562234094156 0.140618631096154 -0.381572647885654 0.7027783756553 0.817003564554691 0.803160902951623
"AKR7A2" 884.164319733303 0.0296981221071537 0.0779292708122811 0.381090722364022 0.703135931405546 0.817118465764734 0.803410830919342
"P2RX2" 24.4791163703936 0.143242603320042 0.375891565672828 0.38107426822319 0.703148140411607 0.817118465764734 0.803410830919342
"UBE2G1" 9252.87742032457 -0.0433122812400505 0.113648563471438 -0.381107159800886 0.703123734870304 0.817118465764734 0.803410830919342
"KIF9-AS1" 28.9719468558216 -0.109181917150136 0.287128241216567 -0.38025488780738 0.703756219119364 0.81766757888822 0.803990456128201
"MAML3" 438.830392304852 -0.0883804614475085 0.232411842753593 -0.380275206290631 0.70374113807114 0.81766757888822 0.803990456128201
"PRODH" 928.09855881409 -0.0852815969816286 0.224563298140405 -0.379766407457676 0.704118820402703 0.818036349127331 0.804347104446851
"FBXO36" 145.320247862761 -0.0793766802788666 0.209252932130268 -0.37933365841417 0.704440108272118 0.818231478687917 0.804598903735207
"RETSAT" 920.511777644431 -0.0363696336680747 0.0958769425478711 -0.379336602749044 0.704437922117717 0.818231478687917 0.804598903735207
"AP1S1" 1344.50139650307 -0.0360242877336438 0.09504596582628 -0.379019639818139 0.704673279574176 0.818403466725135 0.804787559511309
"TMEM170A" 779.310825499581 -0.0573081385484356 0.151218643694026 -0.378975350846237 0.70470616813169 0.818403466725135 0.804787559511309
"CASZ1" 167.319807319012 -0.0949844147939061 0.250842476441794 -0.37866160524829 0.704939168348502 0.818555349300968 0.804996026900866
"JAM3" 2048.28068479113 -0.0385597218563103 0.101918190629058 -0.378339937339082 0.705178080735281 0.818741341523524 0.805211215291345
"ATF7IP2" 523.651350170812 0.0709157218951812 0.187493322673976 0.378230653144345 0.70525925599723 0.818783056170262 0.80524627282472
"C22orf39" 858.422473078007 -0.0284105027899269 0.075198793475116 -0.377805300816804 0.705575235604294 0.819043843176953 0.805549399515594
"HMCN1" 602.073171008244 -0.0772152656537294 0.204419479971391 -0.377729488718667 0.705631559136738 0.819043843176953 0.805556056849196
"SMIM10" 112.42043493966 -0.0612755898295298 0.16236983156397 -0.377382850245729 0.705889109860091 0.8191639337419 0.805734768455884
"ZNF318" 1519.63647003951 -0.059838454784255 0.158538292198481 -0.377438497377911 0.705847762036669 0.8191639337419 0.805734768455884
"WDR55" 1236.39931298655 -0.033039006643911 0.0875954264549034 -0.377177302298087 0.706041846914832 0.819271129321629 0.805851454119275
"BIRC6" 7371.59662514556 0.0603553155850046 0.160258158165046 0.376613061550639 0.706461179625834 0.819369416061623 0.806073233769333
"CDH2" 1646.34342440889 -0.0987674542293767 0.262207909330339 -0.376676105925341 0.706414321852489 0.819369416061623 0.806073233769333
"INTS6-AS1" 17.8007678762978 0.143526911333059 0.381114549901705 0.376597827005231 0.706472502878736 0.819369416061623 0.806073233769333
"MED14OS" 37.1037523256898 0.096156872642979 0.255310630233968 0.376626983979713 0.706450831675459 0.819369416061623 0.806073233769333
"VLDLR" 3343.44702891669 -0.0669519687608184 0.177791420888862 -0.376575924901743 0.706488781985495 0.819369416061623 0.806073233769333
"NAA30" 1966.61244681211 0.0497219755321697 0.132186722986845 0.376149543680858 0.706805723740163 0.81968446403499 0.806377182247609
"PDGFD" 293.228565208187 0.0813919504909439 0.216775935666389 0.375465801777018 0.707314075393987 0.820063781927831 0.806899446466619
"ARL9" 12.5456393956169 -0.14326504858388 0.382079071793334 -0.374961779276337 0.707688891999823 0.820419987053079 0.807261379786394
"CASC9" 260.849633167421 0.13110399946718 0.349784375323019 0.374813767327681 0.707798974625897 0.820419987053079 0.807261379786394
"CCHCR1" 1531.47275462637 -0.0403519420561379 0.107644306930855 -0.374863689559151 0.707761844708813 0.820419987053079 0.807261379786394
"TRAPPC5" 608.473053220898 0.0887725446370521 0.236873945042139 0.374767029025754 0.707833737108679 0.820419987053079 0.807261379786394
"LINC01341" 12.8687719995464 -0.167459140130625 0.447728370466874 -0.374019497482379 0.708389810326562 0.820890241269817 0.807837815150105
"ZFAT" 527.621499243348 -0.0676131838967967 0.180973010158022 -0.373609212985729 0.708695078567496 0.821191403070847 0.80812817407375
"PPP2R2B" 1838.97938978509 0.0519453008185989 0.139131363494858 0.373354357448806 0.708884724948572 0.821305972384235 0.808286656791704
"TMPPE" 181.959734641946 0.0549929171790179 0.147584948455912 0.372618737577065 0.709432225052946 0.82188767890897 0.808853120738562
"C19orf18" 20.0285825720745 0.13949292762426 0.374581417898595 0.372396816710279 0.709597423669384 0.821973817611136 0.808925851891486
"KDSR" 1420.81202584741 -0.022224989869924 0.0596732038227531 -0.372445058186229 0.709561511395862 0.821973817611136 0.808925851891486
"SHFM1" 5177.11062146564 0.0350490227043355 0.0941606745149121 0.372225697032203 0.709724815038411 0.822068760989252 0.809013268013919
"ATP6AP1" 2300.84080030354 0.0381801010192668 0.102626599484688 0.372029290758711 0.709871041210646 0.822185507024312 0.809122139849585
"ALG1L" 48.1024127987832 -0.0886201193438695 0.238305363905255 -0.371876309838762 0.709984944233664 0.822264803254553 0.809194156329753
"SGTB" 1239.18420415307 0.058541197385412 0.15754151863791 0.371592186564874 0.710196507413347 0.822404556098543 0.809319648519467
"TBC1D13" 2006.77116771216 -0.0340577117118249 0.0916531833574979 -0.371593331122838 0.710195655110565 0.822404556098543 0.809319648519467
"CRLF3" 1619.4359835463 0.0335745896268001 0.0905262604339882 0.370882321503634 0.710725182995373 0.822858791521707 0.809748594551752
"DAGLB" 1389.60366145934 0.0348392192841051 0.0939060733251076 0.371000703687076 0.710637007589654 0.822858791521707 0.809748594551752
"ZNF771" 137.013417613341 -0.115564005317238 0.311582753183628 -0.370893459719611 0.710716886677309 0.822858791521707 0.809748594551752
"ARFGAP1" 3731.96245450159 0.0344106059341776 0.0928615750204222 0.370558069111039 0.710966717928679 0.823085773631717 0.809960070231478
"TSC1" 2305.57116777212 -0.026988778463201 0.0728448286789532 -0.370496834883747 0.711012334435994 0.823085926557942 0.809960070231478
"LETM1" 1939.31880630917 -0.0543530095308352 0.146767909539039 -0.370333063280279 0.711134341363326 0.823174505297176 0.810041216772133
"HIATL2" 109.944799183898 0.0653143188401168 0.176483807384026 0.370086750780449 0.711317853721423 0.823272285025662 0.810192406530419
"LRRC40" 3346.37213949175 0.0464046523060781 0.1255154827809 0.369712574719423 0.711596661394449 0.823283813559317 0.81031182305531
"NDUFS6" 2927.93435307354 0.0453510869162686 0.122653977979431 0.369748194582599 0.711570118507367 0.823283813559317 0.81031182305531
"ORC4" 3639.04129263258 0.027284877284098 0.0737823997920283 0.369801976636791 0.711530042345652 0.823283813559317 0.81031182305531
"PIAS1" 1340.19711055486 -0.0297435876991966 0.0804590978535791 -0.369673392974459 0.711625858896073 0.823283813559317 0.81031182305531
"CHPT1" 696.917458490438 -0.0345597728342963 0.0935337929977976 -0.369489697002987 0.711762751327998 0.823375231607202 0.810409858313366
"PPAN-P2RY11" 48.897915769442 0.0957026300167086 0.259310508226676 0.369065760856287 0.71207870906685 0.823688079728568 0.810711747980627
"PYGB" 3123.94947374691 0.0445578432441058 0.120794505005748 0.36887309767928 0.712222316424665 0.82380153646665 0.810817385203304
"SERPINA11" 9.78222369829601 -0.205281079072383 0.556663989145823 -0.368770179273457 0.712299033970717 0.823834743886288 0.810838007078412
"ZNF486" 1164.06372402486 0.0373035686181726 0.101172526042952 0.368712436836218 0.712342077674002 0.823834743886288 0.810838007078412
"CST6" 17.2214307922832 0.146317528219013 0.397302928317928 0.368276994177923 0.71266670491776 0.824157508447839 0.811149647589209
"RRP7A" 2814.80149546441 -0.0355521326389634 0.096661025532575 -0.367802146139886 0.713020768642229 0.824514271157887 0.811494745535606
"TNFSF13" 41.0002030124242 -0.103163578599272 0.280804372430071 -0.367385940989798 0.713331156987029 0.824820486698867 0.811790090489412
"EMC2" 1497.88394322785 0.0333024022637014 0.0907878002743813 0.366815829473277 0.713756399272683 0.825078000317171 0.81201336304571
"NAT14" 1051.94484506139 0.0669796482532497 0.182593182627861 0.36682447443703 0.713749950388883 0.825078000317171 0.81201336304571
"PLXNA1" 4897.38768925363 -0.0589305187100403 0.160669176346304 -0.366781731568862 0.713781835486589 0.825078000317171 0.81201336304571
"SLC6A4" 8.45245540650356 0.163379275571967 0.445308502275782 0.366890087965994 0.713701005329904 0.825078000317171 0.81201336304571
"SLC7A6" 2079.98141575881 0.0328563424687518 0.0895778836890991 0.366790787141024 0.713775080217243 0.825078000317171 0.81201336304571
"CDH11" 459.768774173048 0.0747451441906479 0.203996579069537 0.366403909965417 0.714063702571505 0.825274402913012 0.812276100593639
"IPO5" 36296.4515624115 -0.0259520687292472 0.0709646178225265 -0.365704340071979 0.714585707237604 0.825579205243453 0.812638133385753
"KIF26A" 4037.26362094303 -0.081173141377279 0.221894260264501 -0.36581902245024 0.714500124446693 0.825579205243453 0.812638133385753
"MEAF6" 1974.91007627176 0.0372418938291152 0.10183353442861 0.365713456162355 0.714578904139081 0.825579205243453 0.812638133385753
"SYT1" 1479.98201583117 0.0682600592035554 0.186583564525308 0.365841757698313 0.714483158482872 0.825579205243453 0.812638133385753
"SNAP25" 31.6926688628994 -0.0966568172439663 0.264538904961243 -0.365378458257878 0.714828919159166 0.825673674630332 0.812816772884966
"VSTM2A" 11.6800354944486 -0.161554641006017 0.442182561964641 -0.365357331795766 0.714844687247647 0.825673674630332 0.812816772884966
"PDGFB" 130.463816165893 0.0977275629369403 0.267542570618951 0.365278552534091 0.714903486540776 0.825688887697337 0.812825700133377
"OVGP1" 104.472181888217 0.142338265371764 0.390508827990035 0.364494360100346 0.715488884567584 0.826190219981711 0.813352968142461
"RAB11A" 7993.80039115473 0.0271185703459651 0.0744090774036672 0.364452447096577 0.715520177252065 0.826190219981711 0.813352968142461
"TAF1" 3666.03891904545 -0.0503769218592011 0.138212573918903 -0.364488703384977 0.715493107902199 0.826190219981711 0.813352968142461
"FBXL5" 2844.86797773199 0.0287363127814552 0.078951083974236 0.36397616517631 0.715875807854005 0.826548115799533 0.813699247542234
"LSM8" 2960.97516622947 -0.0413572577987126 0.113737180134921 -0.363621269224825 0.716140841965835 0.826801370180793 0.813942508564717
"PAM" 3473.93753210789 -0.0269836184264793 0.0743208054279106 -0.363069510228232 0.716552960103764 0.827224393367637 0.814352893966053
"PPIL4" 2232.3220933459 0.0477727221410813 0.1316074780031 0.362993979262759 0.716609381888278 0.827236755208618 0.814359005530707
"KIF2C" 4200.79995269303 0.0264918760952508 0.0730310456122115 0.362748141878187 0.716793033623528 0.827395977320364 0.814509690771351
"LOC158960" 25.1363378498517 -0.105124421925557 0.289871947236594 -0.362658142423676 0.716860271415616 0.827420810788174 0.814528079920571
"SLC43A1" 1373.76543611907 -0.0650703055334115 0.17974589225154 -0.362012754329601 0.717342499388872 0.827819008286527 0.815017962914831
"RSL24D1" 8639.60869508072 0.0482824853072913 0.133405951652435 0.361921523809392 0.717410675077849 0.827844890716028 0.815037378778893
"TXNL4A" 2413.91476688502 0.0373068391992034 0.103169339267553 0.361607813562264 0.717645124899793 0.828009830412309 0.815245679482434
"CD36" 25.1921004073583 -0.122045363688225 0.337626147373116 -0.361480781739781 0.717740069079131 0.828066578900603 0.815295483238765
"KLHL28" 760.984847255071 0.0650720729626124 0.180089493836008 0.361331866598881 0.717851374504274 0.828089403520708 0.815305818241702
"SCNN1D" 58.3184986090147 0.114320373542476 0.316376741510923 0.361342534209422 0.717843400885338 0.828089403520708 0.815305818241702
"LAT2" 14.0065180004263 -0.144849732867841 0.400987527482144 -0.36123251458062 0.717925637702801 0.828122280715827 0.815332120153081
"DHRS4L2" 203.463059650692 -0.0561140651571062 0.155414985961488 -0.361059551689638 0.718054929583064 0.828165838478975 0.815420908717219
"ZDHHC18" 1752.03264256229 -0.032607782488733 0.090515413667622 -0.360245632953419 0.718663452154637 0.828762033532393 0.81605385876691
"SNX14" 1495.05087887775 0.0429678016144965 0.119388082337254 0.359900257825723 0.718921724216586 0.829007042721172 0.816289031965797
"GNPDA2" 226.347470581166 -0.0432880546478285 0.120337311252424 -0.359722634628473 0.719054563625245 0.829107390299632 0.816376260241163
"ADAMTS4" 383.923411902262 -0.056751901302069 0.157792892625976 -0.359660694202435 0.719100889129313 0.829107976405483 0.816376260241163
"GYG1" 1261.40030847555 -0.0301062190207585 0.0838037606487622 -0.359246635087648 0.719410592176348 0.829412211775178 0.81666974438462
"RRN3" 3119.52937133422 -0.0333613985965474 0.0929353095043477 -0.358974417521972 0.719614227360514 0.829594129981261 0.816842787855542
"PAXIP1-AS1" 103.121988118251 -0.0768717215028605 0.214288041592473 -0.358730804255765 0.719796481674325 0.829751378034055 0.816991538747309
"ARID4A" 1100.55742352265 -0.0486430799076253 0.135756833729314 -0.358310359569928 0.720111066282412 0.83006114118393 0.817290456816504
"ATL1" 381.892577947021 -0.0497202210500176 0.138923470079625 -0.357896480857554 0.720420784397292 0.83031236955948 0.817583809523004
"SHROOM1" 97.6171805963238 -0.0599135774785934 0.167546381645065 -0.35759398018822 0.720647183936085 0.830520407623703 0.817782571485618
"PAPD4" 1758.25905813803 -0.0552187751144668 0.154492367201065 -0.357420732912985 0.720776857831468 0.830580741849182 0.817871549775479
"C1orf54" 288.57336806404 0.0417284276230924 0.11679550131663 0.357277696081526 0.720883925556216 0.830581657765522 0.817876699496791
"VCL" 29260.532384969 -0.0505004483587708 0.141331777388531 -0.357318426838584 0.720853436701319 0.830581657765522 0.817876699496791
"ACO2" 4475.06813284993 0.0280282926094718 0.078503896196959 0.357030592967658 0.721068903171303 0.830741890353848 0.818026853210831
"S100A6" 336.775826904711 0.10310208262316 0.2888305469711 0.35696391432405 0.721118820581492 0.830746509883033 0.818026853210831
"ZDHHC7" 2360.08343219886 0.0260663138060297 0.0730725199395214 0.356718419285438 0.721302614950643 0.83090534853567 0.818177171626204
"MAPK9" 3077.5089374769 0.0309898785524603 0.0869367752137099 0.356464551120976 0.721492694943021 0.831027003522605 0.818330780703712
"PABPC1L" 1136.91846135196 -0.0815867362049184 0.228954523123894 -0.356344723361369 0.721582420163042 0.831027003522605 0.818330780703712
"TRAM1L1" 79.5561373425498 -0.0766168317897306 0.215015274156159 -0.356332042411491 0.721591915691351 0.831027003522605 0.818330780703712
"SNORA14B" 19.4775165326423 0.104023374051228 0.292133409492454 0.356081744405598 0.721779348270179 0.831189963490973 0.818485160445123
"C22orf23" 16.1981093742047 0.13101796097704 0.368162640276075 0.35586978863144 0.721938081804724 0.831225413295856 0.818501801115813
"CLCNKB" 65.5737515937084 0.120706772076451 0.339200568038194 0.355856633066899 0.721947934392737 0.831225413295856 0.818501801115813
"GTF2H4" 1507.96581557859 -0.0450441793195821 0.126543761942847 -0.355957327552237 0.721872522514974 0.831225413295856 0.818501801115813
"TAMM41" 816.060619909956 -0.0378551101059707 0.106407455129153 -0.35575618324885 0.722023165727274 0.831259142829924 0.818528926740065
"TIGD1" 285.463123508191 -0.0587910345812734 0.165310226068654 -0.355640639901232 0.722109704601887 0.831305885519164 0.818568866506928
"MYL12A" 7465.06805422708 0.0284879244344949 0.0801721825858895 0.355334275750512 0.722339180362817 0.831411844821769 0.818765177923782
"SLC38A7" 1318.40641533365 0.0491996349559598 0.138484255335881 0.355272408669351 0.722385523658967 0.831411844821769 0.818765177923782
"POLR2J4" 177.887041091419 0.0536095738184334 0.15096597400112 0.355110309943323 0.722506953148964 0.831445839375748 0.818844635258832
"SNORD1C" 15.89294403932 0.146286640567976 0.412222025224451 0.354873421642922 0.72268442069565 0.831544304502352 0.818987586857394
"FRG1B" 482.195806668488 -0.0551049516913195 0.155459501325102 -0.35446499713184 0.72299043156408 0.831774283539924 0.81927618049388
"DEPDC5" 979.671431943864 -0.0441432763050267 0.124756809137917 -0.353834605181564 0.723462837836154 0.832115556638259 0.819740304652232
"RPP25L" 367.679726402974 0.0506119955753563 0.143060112100763 0.353781321936252 0.723502772333464 0.832115556638259 0.819740304652232
"PBDC1" 2321.99371782721 0.0243867191399429 0.0689621845404395 0.353624516138152 0.723620298835089 0.832197834618353 0.819815242693865
"TUNAR" 1484.24717635152 -0.0676139375259182 0.191291097730827 -0.353460972977741 0.723742881956722 0.832206802420963 0.819841870859292
"VAMP1" 444.22455013385 -0.0601321744798373 0.170126316639772 -0.353456041766671 0.723746578236321 0.832206802420963 0.819841870859292
"MOG" 15.1789253754077 0.148808198191734 0.421538699712236 0.353011949539433 0.724079482107174 0.83239894912439 0.820081836292673
"POLR2A" 16935.6380933335 0.047248145223754 0.133861967468114 0.352961682226945 0.724117167170432 0.83239894912439 0.820081836292673
"THAP8" 235.187238016334 0.0440518502209635 0.124786004099962 0.353019158988975 0.724074077286577 0.83239894912439 0.820081836292673
"ABCA5" 545.56741239487 0.0975125372385334 0.276318404267262 0.352899176213456 0.724164028437456 0.832399940202262 0.820081836292673
"CHD5" 152.804118892102 0.0652365666054526 0.184974167305735 0.352679336556364 0.724328852227663 0.832483639880076 0.820152058796319
"PEX5L" 191.239227632806 0.18764330281629 0.532013366711881 0.352704113387269 0.724310275271443 0.832483639880076 0.820152058796319
"MON1B" 1871.07420517182 0.0268773176137918 0.0762624954077411 0.352431656872634 0.724514564261617 0.832591322466388 0.82030412023489
"GGCX" 1431.09543703767 -0.0266096893048504 0.0755797551299966 -0.352074298984986 0.724782542379771 0.832846386011197 0.820549296134464
"NUP214" 3689.87949474674 -0.0441845017325459 0.125711861475916 -0.351474405149994 0.725232470903824 0.833151777137861 0.820942162679126
"ZDHHC23" 742.88005640655 0.037040606182745 0.105375842327963 0.351509467107867 0.725206171347265 0.833151777137861 0.820942162679126
"FZD2" 1754.88209126003 0.0868252438435937 0.247236647529512 0.351182742167015 0.725451256388717 0.833350214918442 0.821131560441688
"FXYD1" 61.6623592815276 -0.108605965975202 0.309332906530234 -0.351097357191733 0.725515310558722 0.833370893733061 0.821145804813695
"FSTL4" 135.855480593451 -0.0526847353817612 0.150163450519533 -0.350849259253723 0.725701439765586 0.83347888131493 0.821298203165224
"BCL2" 191.390152448856 -0.0904117034678496 0.257840947237692 -0.350649128606029 0.725851594532127 0.833545529550283 0.821409869425844
"BCAS1" 22.658903055103 0.143582088733391 0.409582554852482 0.350557139292968 0.725920616151253 0.833571893513108 0.821429712041783
"CHRNB2" 248.471244006281 -0.0852902212050348 0.243402483476366 -0.350408179846351 0.726032388443608 0.833594448402737 0.821495769213815
"ST3GAL2" 1654.78968498111 0.0377360137150195 0.107711902257493 0.350342097058213 0.726081975785634 0.833598492184801 0.821495769213815
"RNF207" 94.3732701021702 -0.117505608567192 0.335754525827585 -0.349974756937551 0.726357642163469 0.833862075276923 0.821749384702594
"CDON" 1026.25839115476 -0.0321421762370577 0.0918786982347891 -0.349832734405104 0.726464230922397 0.833931535319189 0.821811695393599
"GINS1" 4470.44231931744 0.0343966000750795 0.098365146083574 0.349682803763185 0.726576760511124 0.834007805785557 0.821880717328026
"HAUS7" 829.086228483058 0.035237892943038 0.100875679725335 0.349320004970317 0.726849081483935 0.834267472950227 0.822130467635214
"RPL22" 40686.7007092018 -0.0430542164153351 0.123357476858745 -0.349019917654735 0.72707435657838 0.834420190045812 0.822258255066525
"RTCA" 1875.83144386997 0.0290606886717936 0.083255982257153 0.349052258875929 0.727050076937717 0.834420190045812 0.822258255066525
"NFIC" 244.389805191282 -0.0426205034935242 0.12215669316629 -0.348900272173426 0.727164180840709 0.834422069737731 0.822258255066525
"RPL36A-HNRNPH2" 14.1761061709515 0.141630263143835 0.40593962324488 0.348894897255196 0.727168216167331 0.834422069737731 0.822258255066525
"FZD4" 790.95629998778 0.0419586003979862 0.120291195057877 0.348808575538701 0.727233024947208 0.834443524154757 0.822273258682336
"VDAC1" 10233.6359501797 0.0250575809210353 0.0718864515031154 0.348571676541155 0.727410894444997 0.834594696035801 0.82241608744777
"RNF145" 3570.11470297863 -0.0392237749176058 0.112553313656399 -0.348490627626898 0.727471751303045 0.834611602839022 0.822426609997788
"ERBB2" 21401.4103994725 -0.0632744766378923 0.181744880372838 -0.348149980940804 0.72772755004087 0.834695554923991 0.822484792463365
"FAM98B" 5083.63113873977 -0.0440496989019164 0.126525974727363 -0.348147477202481 0.727729430262809 0.834695554923991 0.822484792463365
"JOSD2" 44.486412523267 0.107108590775281 0.307499602582534 0.348321070582629 0.727599071448267 0.834695554923991 0.822484792463365
"LOC100506083" 38.943719562863 -0.0905197650338321 0.259952595127239 -0.348216431497926 0.727677648541797 0.834695554923991 0.822484792463365
"AKR7A3" 9.49976845168693 0.155334150285175 0.44711713772472 0.347412651359408 0.728281330148849 0.8352216623602 0.823043086337026
"ENTPD1-AS1" 125.579070612003 0.0750350539682632 0.216019961413097 0.347352408904347 0.728326582230546 0.8352216623602 0.823043086337026
"DERL2" 1408.58610367905 0.0264598009112412 0.0762218072493116 0.347142135120132 0.72848454015991 0.835349866214672 0.823163280240187
"CIDECP" 160.882203308382 0.0545169231182589 0.157129203459177 0.346956020383713 0.728624359402062 0.835457255591162 0.823262962457542
"POLR3G" 10322.1816624569 -0.0722031899149796 0.208418956902051 -0.346432930037704 0.729017380896113 0.835854940422991 0.823648700149889
"SIX1" 12.1065836165487 -0.250929793847175 0.724700093605327 -0.346253292998512 0.729152366783744 0.835956742861039 0.823742873507141
"HDAC9" 1593.67506204207 -0.0559347083627826 0.161744452620241 -0.34582149468898 0.729476870278156 0.836116889064701 0.82393444165789
"MACROD1" 316.011115478493 -0.12150633803686 0.351293874490053 -0.345882313528075 0.729431160992159 0.836116889064701 0.82393444165789
"TFRC" 6975.14558562382 0.0481038971717187 0.139077789792973 0.34587763612957 0.729434676325129 0.836116889064701 0.82393444165789
"CYP2B6" 147.270003476008 0.0831351904499767 0.24051773984408 0.345650971541104 0.729605034564372 0.836210824338266 0.824020863757609
"MAPK8IP1" 1856.68414111329 -0.0522636331264784 0.151460331120105 -0.345064828130043 0.730045634409853 0.836503881484246 0.82440175901577
"MTSS1L" 1214.15828470097 0.0614574575693615 0.178087567331127 0.345096844717356 0.730021565465884 0.836503881484246 0.82440175901577
"POMC" 49.3112406164569 -0.0966458991156153 0.280198383466006 -0.344919545645204 0.73015485601145 0.836576058907383 0.824466740236866
"GAS2" 11.6201736334986 -0.16154703877791 0.469271421254484 -0.344250750122504 0.730657718895231 0.837099213746635 0.824976167533936
"KAT5" 1827.34197360331 0.0275163863881021 0.0800239041291646 0.343852086292723 0.730957526659116 0.837389681085298 0.825256272048654
"ZNF131" 2568.85275992285 0.0321054253972784 0.0934082222853715 0.343710913362564 0.731063703008029 0.837458300286972 0.825317741139973
"ZNF415" 500.743740158337 0.028111089938515 0.0818076801273597 0.343624093663959 0.731129002777696 0.837480088255803 0.825333058113307
"CACNA1I" 99.8927055739522 0.105592014845241 0.307617004866925 0.343258055226564 0.731404332977716 0.83762732206206 0.825499839280355
"CECR5" 3189.38062774054 0.0342526224651187 0.0997974821401817 0.343221309100818 0.731431974932124 0.83762732206206 0.825499839280355
"PCMTD2" 2218.56713355398 -0.0324909806729498 0.0946281991553791 -0.343354105467016 0.731332081664182 0.83762732206206 0.825499839280355
"EI24" 9596.77608619456 -0.0183545299532639 0.0535426170338921 -0.342802256782586 0.731747228053454 0.837886247192783 0.825797218388966
"TRIM23" 1132.89143617682 -0.0517688533415747 0.151052080993258 -0.342721881096663 0.731807699871902 0.837886247192783 0.825807047938628
"ADORA1" 82.2381347734098 -0.0658192756793248 0.192520046832548 -0.341882711760265 0.732439160572301 0.838000379060228 0.826000094580903
"ASB3" 140.602036047717 -0.0732755409765812 0.214174571412873 -0.342129975996661 0.732253079579654 0.838000379060228 0.826000094580903
"CCDC96" 10.6188279909148 -0.160428910939429 0.469221019602377 -0.341904783113463 0.73242254993133 0.838000379060228 0.826000094580903
"DENR" 8746.2488219242 0.0317245408916881 0.0927071816999794 0.342201545877595 0.732199221939536 0.838000379060228 0.826000094580903
"KITLG" 1088.20773365925 0.0690635649791017 0.201747155645609 0.342327329265644 0.732104570843334 0.838000379060228 0.826000094580903
"KLHL12" 3000.99583699795 0.0322559371844418 0.0942868656847759 0.342104246972016 0.732272441462017 0.838000379060228 0.826000094580903
"SNORA76C" 47.9323588048434 0.0931705646808139 0.272527919359298 0.341875301803404 0.732444737246837 0.838000379060228 0.826000094580903
"TARSL2" 892.121214209391 0.0252175792404868 0.0737208070023258 0.342068681365509 0.732299205955374 0.838000379060228 0.826000094580903
"ZNF544" 4500.64951080326 -0.022488783899929 0.0656980915296298 -0.342304979891031 0.732121388289531 0.838000379060228 0.826000094580903
"RHPN1-AS1" 23.6893681763128 -0.120281349469203 0.352490306164913 -0.34123307042926 0.732928129110077 0.83837341494159 0.82642839577512
"SMKR1" 8.92231017149613 -0.166028224961041 0.486512749043736 -0.341261817470103 0.732906489648493 0.83837341494159 0.82642839577512
"GUSB" 2021.56125397724 -0.0340016387190962 0.0996896153190135 -0.341075031840464 0.733047097144558 0.838456498952526 0.826504126349419
"GOLGA1" 694.953944908248 0.0277021315457163 0.081302855012576 0.340727660073331 0.733308613639721 0.838596604677983 0.826623727973441
"SDHAP3" 259.991718780562 -0.0671254407588668 0.196952521003091 -0.340820419139562 0.733238777571022 0.838596604677983 0.826623727973441
"SMG9" 1337.08711289621 0.0306423281560852 0.0899258367405859 0.34075110409571 0.733290962991003 0.838596604677983 0.826623727973441
"WRAP73" 1091.21658329539 -0.03424164404596 0.100889714712507 -0.33939677739732 0.734310845941666 0.839636614947579 0.827695014565023
"RASAL2-AS1" 44.7826930695922 -0.0715575348780654 0.210943462333333 -0.339226132379444 0.734439384380502 0.83972964493614 0.827774365588269
"SMDT1" 442.438134283316 -0.0498757188940567 0.147054197631007 -0.339165557308378 0.734485014370536 0.83972964493614 0.827774365588269
"ZDHHC14" 57.2210894886167 0.0778943807104961 0.229802037267512 0.33896296846063 0.73463762730919 0.839791712991753 0.827885402449062
"ZNF623" 1049.9099803528 -0.0320263693284653 0.0945017776962306 -0.33889700394221 0.734687321541546 0.839791712991753 0.827885402449062
"CTDP1" 1843.01508759128 0.0415288666314375 0.122594890906833 0.338748754733979 0.734799008826988 0.839823335042833 0.827952778220621
"SUMF1" 309.500691564336 -0.0390298204680702 0.115243088884582 -0.338673848868797 0.73485544318561 0.839834792212126 0.827957891284126
"DOCK3" 768.520714691207 -0.0560404867983237 0.165690567697783 -0.338223759970095 0.735194571979837 0.840116252497293 0.828223005321728
"RNF138" 5548.40169311037 0.0665522035908845 0.196748993103354 0.338259436763288 0.735167688676915 0.840116252497293 0.828223005321728
"TPGS1" 74.8566159929007 0.128541531418741 0.380193001013605 0.338095470132395 0.735291244070716 0.840147543488512 0.828273424267754
"KCND1" 520.736616159341 0.0390771358709815 0.115858802396456 0.337282408092429 0.735904019872508 0.840518399211768 0.828809496647579
"MAPK8IP2" 135.083672949042 0.0642392116424071 0.190442514476683 0.337315498164526 0.735879077784546 0.840518399211768 0.828809496647579
"NARS2" 2049.61122707201 -0.0232528570312753 0.0689469458094971 -0.337257245527942 0.735922986681058 0.840518399211768 0.828809496647579
"EIF2S3" 16631.7852192982 0.026246600581443 0.0778506258904503 0.33714052110996 0.736010972254071 0.840518399211768 0.82885007773992
"CYB5D1" 1276.72366987174 -0.0244859263962995 0.072645271754014 -0.337061529334103 0.73607051734406 0.840533355326441 0.828858627449685
"INTS4L2" 7.75293953292692 -0.161744831749472 0.48001381641736 -0.336958700390488 0.736148033595027 0.840568829879834 0.828887411106998
"CBFA2T3" 16.9527443199469 -0.124915308948546 0.371356839327791 -0.336375409632042 0.736587790493997 0.84091178201876 0.829265514751339
"PRH1-PRR4" 22.7732152613304 -0.127025823662386 0.37757175966084 -0.336428295846303 0.736547914748814 0.84091178201876 0.829265514751339
"GBA" 594.16016203654 -0.048036688971586 0.142921493197687 -0.33610542331196 0.736791368881478 0.841071846449113 0.8294109573489
"IRAK2" 59.3995230543916 0.0737395271268013 0.219419654245957 0.336066189604617 0.736820953899082 0.841071846449113 0.8294109573489
"ROM1" 31.4389433217397 0.0988065495951787 0.294348113412102 0.335679235208294 0.737112766042121 0.841298808848831 0.829680899494567
"INTS8" 2422.86863205782 0.038349184096567 0.114290137494878 0.335542374321545 0.737215985391068 0.841363551440261 0.829738541864487
"LOC143666" 27.8131650743752 0.094049330753018 0.280441566743388 0.335361593665164 0.737352335932824 0.841428882316984 0.829833462716724
"ACAP2" 3473.96844602397 0.0533721190690205 0.1591941675727 0.335264286894473 0.737425731228029 0.841443724844089 0.829857523877546
"LIN28B" 16345.5683221134 -0.0499553630012137 0.149099068248831 -0.335048123291041 0.737588784888015 0.841492232156099 0.829982471018719
"ARL4D" 143.031813928008 0.0613166586512408 0.183055926383431 0.334961341392501 0.737654248380426 0.841492232156099 0.829997593529961
"GTF3C1" 9462.56267459753 0.0416537728452458 0.124485700143767 0.334606888961063 0.737921647559022 0.841744209167175 0.830239912916547
"LDLRAD2" 44.7204141701286 0.0787459083284515 0.235602044995529 0.334232702988405 0.738203968149003 0.841960103846235 0.830440425035199
"TOM1" 964.11360153488 -0.0352747522093948 0.105523457390658 -0.334283514600968 0.738165629084863 0.841960103846235 0.830440425035199
"SCNN1A" 7005.34991052477 0.0295899479307577 0.0886226516187038 0.333886962196386 0.738464858444538 0.842204580475979 0.830675340310524
"WDR34" 1535.89753542418 0.0431538738856258 0.129307362838951 0.333730987456397 0.738582564269342 0.842232660093139 0.830749170216658
"SCARF1" 49.6291995320937 -0.0962135171348407 0.288608010053229 -0.333370917588517 0.738854313206164 0.842489455058522 0.83099624341848
"ANO7" 92.5294354080935 0.0554169981482894 0.166371440687323 0.333092013384915 0.739064827889715 0.842623306797649 0.831115828868155
"RRP15" 3732.02272063133 0.040388975249056 0.12125036629209 0.333103944212091 0.739055822195344 0.842623306797649 0.831115828868155
"TRIM65" 831.738180180454 0.0484150244356446 0.145392476435835 0.332995390287689 0.739137762800308 0.842653370858336 0.831139263301107
"TAP2" 837.759948125443 -0.0359421456011192 0.108045751074347 -0.332656724061155 0.739393419899623 0.842891730282447 0.831360463741715
"DNAJC17" 572.659394559977 -0.0302184114783927 0.0908702498330953 -0.332544606556006 0.739478063078078 0.842896551421585 0.831360463741715
"TATDN1" 2271.44881361931 0.0323315407221532 0.0972296088410426 0.332527725942114 0.739490807381138 0.842896551421585 0.831360463741715
"IER3IP1" 1411.26373663101 -0.0439422462895443 0.132211981345337 -0.332362058585049 0.739615884531268 0.842986020436974 0.831442490262954
"AKAP13" 3461.54625695078 -0.0501703402421239 0.151064130903526 -0.33211285791042 0.73980404144737 0.84309427130371 0.831595411629067
"SNORD116-29" 11.4350833285351 0.147878031902285 0.445830747296546 0.33169096747812 0.740122621836449 0.843351109171486 0.831894906916916
"KCNH5" 35.2792610233833 -0.127325506643217 0.384138414058989 -0.331457365322658 0.740299040053495 0.84349901956983 0.832033458591228
"EPRS" 16965.6176295534 0.0328778471957647 0.0992120564544068 0.331389635198962 0.740350192939769 0.843504192623438 0.832033458591228
"SNTB1" 1807.28188649029 -0.0580401473268351 0.175456040047078 -0.330795949294546 0.74079862079686 0.843855712069746 0.832478776938304
"GLTSCR1L" 1306.50207908699 -0.0365073731432112 0.110454884690812 -0.330518412521125 0.741008282438309 0.843988285435778 0.832650018115753
"SEC16B" 68.7965291903675 -0.082260844597334 0.248931259838536 -0.330456065062664 0.741055384682561 0.843988812462435 0.832650018115753
"EPPK1" 530.149319600471 0.0754806797094404 0.228669049753661 0.330086995991604 0.741334228773372 0.844147005026614 0.832904668017632
"NPHS1" 51.4419023481275 -0.106921428490786 0.324203140466784 -0.329797633474007 0.741552875644303 0.844289721760369 0.833091653970087
"C1orf145" 19.0232920770172 -0.115237685724969 0.34961172580066 -0.329616191965697 0.741689986347969 0.844392701664225 0.833187018884347
"UTP20" 7247.68408481368 0.0533384615807397 0.161926533751126 0.329399143828512 0.74185401484142 0.844526311812427 0.833312606687321
"SLIT3" 18.8141710748508 -0.154355539259603 0.46886366179069 -0.329211990261916 0.741995460705716 0.844562044783191 0.833387786435996
"TLN2" 2269.00757894624 -0.0339760955375634 0.103216734432888 -0.329172354892265 0.742025417219714 0.844562044783191 0.833387786435996
"MBLAC2" 274.389016068923 -0.06904407852361 0.209948332436874 -0.328862238257453 0.742259817656497 0.844775701906413 0.833592364556649
"METTL5" 2002.4323240677 0.0354585687180162 0.107861050768016 0.328743030644854 0.742349926623036 0.844825122455849 0.833634879238679
"SBNO1" 4495.40661468472 -0.0269546092551889 0.0820237846071279 -0.328619428916798 0.742443360827904 0.844878320811329 0.833681121808022
"RRP12" 4356.12432748311 -0.0411196279241206 0.125175833969732 -0.328494938839901 0.742537470398148 0.844912823843592 0.833702667418995
"ZMYM3" 8096.3295141882 -0.0258360088681162 0.0786590134830004 -0.328455795770942 0.742567061804182 0.844912823843592 0.833702667418995
"RASL12" 263.392958039283 0.0784980464546322 0.239148918975508 0.328239185821582 0.742730821629725 0.844939771686144 0.833827846617454
"TOR4A" 384.898361717745 -0.0684966044635052 0.208860358518675 -0.327954069165215 0.742946391129639 0.845127140685236 0.83401116831426
"ZNF321P" 17.6535535077806 -0.108773084237157 0.331924312881108 -0.327704479653823 0.743135116000056 0.845240292843306 0.834154057947496
"ASNSD1" 3532.86246678826 0.0233521734743597 0.0712794681264806 0.327614305888518 0.743203303880483 0.845242567671237 0.834154057947496
"TIA1" 7666.65517683683 -0.051304910585164 0.156618771851153 -0.327578297152803 0.743230533641949 0.845242567671237 0.834154057947496
"SPOPL" 1052.72738512046 -0.0544240139936953 0.166395131375933 -0.327076961589317 0.743609676327707 0.845514338851787 0.834518109446153
"TEX22" 14.1419358621517 0.14922529862538 0.456331042268144 0.327011061714478 0.743659518741128 0.845517884590315 0.834518109446153
"ING4" 620.844792798922 0.029529671343015 0.0903392018748417 0.326875495135835 0.743762055931735 0.845581338452012 0.834574471819869
"GDF9" 7.2244912256412 0.156579782852138 0.479301756403837 0.326683098403277 0.743907584999791 0.84569365863527 0.83467906400497
"RASEF" 265.137549032637 -0.0645797844486884 0.197839015911078 -0.3264259284312 0.744102122890712 0.845861675722741 0.834838626483714
"CNPY4" 620.374271256444 0.0334706284387694 0.102657878620059 0.326040523033265 0.74439369587372 0.846062436037874 0.835076235863725
"ERI1" 1961.19860476822 0.037205064927838 0.11412348523965 0.326007086531843 0.744418993512104 0.846062436037874 0.835076235863725
"BAG1" 2014.14166772447 0.0324865951408129 0.0996921147114933 0.325869254903744 0.74452327810741 0.846074682280312 0.835076235863725
"GNAO1" 1687.42826268573 -0.0503745552100829 0.154571112855813 -0.325898897144341 0.744500850137804 0.846074682280312 0.835076235863725
"CCDC6" 7328.8489946054 0.0351518065469609 0.108043747765382 0.325347900956689 0.744917781340736 0.846413793124375 0.835459984781027
"ZNF675" 1560.014955853 -0.0412523023796969 0.126840067679454 -0.325230844908948 0.745006365665396 0.846413793124375 0.835500601562331
"PTPLAD1" 11042.8440613218 -0.0231365458039882 0.0712022042059713 -0.32494142649095 0.745225402870259 0.846606748090916 0.83568750104675
"SP110" 220.921327371169 0.0772115567546026 0.237878413605938 0.324584125075379 0.745495843594223 0.846860815171442 0.835932013543874
"ANXA11" 2566.35016906847 0.0392262881084167 0.121031898182327 0.324098759893236 0.745863265764035 0.847118662980354 0.836226461138399
"MIR600HG" 1108.67852030895 -0.0404884019400384 0.12491515500537 -0.324127220098297 0.745841719750126 0.847118662980354 0.836226461138399
"GRIP1" 692.684560507269 0.0413539021157835 0.127675978016916 0.323897280898874 0.746015802646166 0.847238732564642 0.836338705320563
"HSD17B12" 4588.43836930969 -0.045523216220783 0.140636365649496 -0.323694486916983 0.746169345138967 0.847278488982316 0.836359110005985
"IGSF8" 3626.92837899043 0.0360329108132067 0.111306897102471 0.32372576858408 0.746145660025332 0.847278488982316 0.836359110005985
"TCL1B" 27.4944818300374 0.107483513696599 0.332082056933188 0.323665526193197 0.746191273149379 0.847278488982316 0.836359110005985
"DLX3" 12.940298880901 -0.139701792434955 0.43185931454303 -0.323489126505885 0.746324841037535 0.847376981014884 0.836445284058142
"GMPS" 7013.22578681231 -0.0248772444764918 0.0769180037993713 -0.323425508303365 0.746373013905711 0.847378509294042 0.836445284058142
"ZSCAN25" 1273.32669309762 -0.0227144171983651 0.0703042618176013 -0.323087343656289 0.746629095003621 0.847562894623017 0.836673497344087
"SNORA66" 11.4689059624859 0.143496143039282 0.444593817527751 0.322757846335381 0.746878639530884 0.847792990901447 0.836894354198323
"PHYHIP" 159.469925224489 0.109738557303697 0.340436096201029 0.322347008816879 0.747189824163804 0.848039830536138 0.837184244308542
"SNORD63" 17.961214208761 -0.117318087736086 0.36408494827052 -0.322227239256585 0.747280550140396 0.848089610244001 0.837227099504205
"IFFO1" 473.34693176493 0.0459430992849189 0.142897540024732 0.321510778120935 0.747823345730003 0.848492774740117 0.837658755723967
"PTGES3L-AARSD1" 32.0868556925704 -0.0921300460187603 0.286550906646022 -0.321513713207576 0.747821121834124 0.848492774740117 0.837658755723967
"STX5" 1033.03831868078 -0.0403299168392356 0.125414018977513 -0.32157423203595 0.747775267582955 0.848492774740117 0.837658755723967
"GARS" 19219.9865658856 0.0530377090171748 0.165097874056406 0.321250102827214 0.748020866056596 0.848570962928725 0.837698212715343
"SNORA68" 16.0835568720034 0.160359523996172 0.499473326326518 0.321057232776713 0.748167019266654 0.848570962928725 0.837698212715343
"STARD3" 1714.26572729481 -0.0316234249806232 0.0984557231546825 -0.321194380248877 0.748063090623422 0.848570962928725 0.837698212715343
"STK17B" 654.374155180806 -0.0507967254996453 0.158221329901072 -0.321048530760082 0.748173613700697 0.848570962928725 0.837698212715343
"USP54" 3151.69606834781 0.0298972689352353 0.0930433903764223 0.321326091131042 0.74796328606968 0.848570962928725 0.837698212715343
"ZNF124" 1110.41036954012 0.0279320713867553 0.0869928754584415 0.321084585830239 0.748146291098578 0.848570962928725 0.837698212715343
"ING5" 3358.88058422258 -0.0204307902193638 0.0637666668568817 -0.320399218375625 0.748665717989243 0.849075885731596 0.83819037647722
"ZDHHC9" 2022.07348990987 0.0232480747835836 0.0725878884842914 0.320274845694329 0.748759989901698 0.84907637406073 0.838237097669756
"MIER3" 3456.08323977827 -0.0488037294251831 0.152457658252263 -0.320113334972196 0.748882417283184 0.849161991550629 0.838315330152675
"BRD4" 4551.47691403921 -0.0292552661988538 0.0914392499088943 -0.319942106130599 0.749012218047425 0.849213836207135 0.838353930423733
"TCEA1" 15250.1255251732 0.0444472022850709 0.138928241647385 0.319929207755199 0.749021996004757 0.849213836207135 0.838353930423733
"GOLIM4" 2241.76154805161 0.0296438959514928 0.0927181570904267 0.319720504394641 0.749180214758486 0.849340005404684 0.838472195458217
"LRP3" 1062.66047286034 -0.0702170585996556 0.219814777486615 -0.319437389071494 0.749394862357642 0.849476912379347 0.838594769871208
"MTBP" 672.036891487233 0.0409261943864944 0.128111498747296 0.319457619235433 0.749379523949048 0.849476912379347 0.838594769871208
"PQLC3" 249.833800941013 -0.0576923269726314 0.180700981988986 -0.319269581922624 0.749522096714891 0.849567921212193 0.838678323116101
"MSH5-SAPCD1" 44.1309070681084 -0.0938177580666246 0.293948639955751 -0.319163776640529 0.749602323661112 0.849605640045815 0.838709269351945
"CDCP1" 1249.88314347053 0.0375537910635418 0.117797683381523 0.318799062812745 0.749878888994982 0.849791400484815 0.838932604095163
"PLK4" 3051.53724339743 0.0294577957615951 0.0924131747467453 0.318761863146927 0.749907099598917 0.849791400484815 0.838932604095163
"KIAA0556" 894.83353424993 -0.0329824638884023 0.103819508913672 -0.317690424791238 0.750719775144865 0.850605788680826 0.839782870050566
"WDR11" 4349.82492907456 0.0247409748715562 0.078037853602105 0.317038126108697 0.751214672881631 0.851059958709446 0.840277563707042
"TMX1" 7973.98887896513 0.0537103449473499 0.169452432889946 0.316964141684723 0.751270811186283 0.851070276651244 0.840281444311971
"SPATA20" 679.094155261782 -0.0339474727093159 0.107170922726975 -0.31676010475154 0.751425638263875 0.851139105534744 0.840395698062521
"HSD11B2" 745.181840690513 -0.0568221463686587 0.179566763113831 -0.316440221917004 0.751668391538912 0.851228229617075 0.840549345946015
"SPATA24" 187.678709728125 0.0411935643973938 0.130164221228735 0.31647378986738 0.751642916276421 0.851228229617075 0.840549345946015
"TBCCD1" 777.132326763972 -0.0354759198820689 0.112274448267302 -0.315975009715552 0.752021476481939 0.851547502560364 0.840885242205835
"AP2B1" 15246.8155223538 -0.02160891947267 0.0684452922843094 -0.315710821759814 0.752222011939019 0.851647097864419 0.840964640535608
"F7" 12.7143218032868 -0.202873300375904 0.642668879881539 -0.315673135461762 0.752250619599076 0.851647097864419 0.840964640535608
"ZNF90" 3788.9456270814 0.0352358286814548 0.111591191794736 0.31575815362084 0.752186082816558 0.851647097864419 0.840964640535608
"ASH1L-AS1" 67.0047007812431 0.0806829388361255 0.255828461895158 0.315379056100452 0.752473866860516 0.851794895618808 0.841097953362033
"PWARSN" 2332.25421889595 -0.06325141791789 0.200558020004285 -0.31537715578035 0.752475309535934 0.851794895618808 0.841097953362033
"LOC101928837" 9.94835290420926 -0.140100328781516 0.444904999474181 -0.314899425601188 0.752838017738758 0.852037778860402 0.841306215284162
"MDH1" 14694.561015113 0.0281632124929132 0.0894339046644919 0.314905321405417 0.752833541120782 0.852037778860402 0.841306215284162
"ORC2" 3212.97662624688 -0.0324302017225678 0.1030215461915 -0.314790477540354 0.752920742274166 0.852037778860402 0.841306215284162
"RTKN2" 2089.09041068366 0.0509285591589324 0.161788658341949 0.314784482922728 0.752925294084698 0.852037778860402 0.841306215284162
"SNORD116-2" 62.4206314864824 -0.0724335959498247 0.230041409549175 -0.314871988011971 0.752858850901624 0.852037778860402 0.841306215284162
"HRASLS" 85.6015796210194 0.0557883166295473 0.177393342510961 0.314489348021052 0.753149405427721 0.852131526861326 0.841438768500971
"NAA60" 2228.89178241556 0.0300639558008523 0.0955912100199141 0.314505442441719 0.753137183557217 0.852131526861326 0.841438768500971
"AAMDC" 383.728688212138 0.0399504374659903 0.127116356845409 0.31428242955842 0.753306541827653 0.852256028816081 0.841555393061997
"LINC00598" 14.9010460633715 -0.132138660543267 0.421022073671833 -0.313852096615396 0.75363337462359 0.852572489821736 0.841861564118804
"FRS2" 2580.13160422539 0.0323804883470606 0.103217599987508 0.313710920918327 0.753740605520243 0.852640494936195 0.841922398688648
"FAM167B" 26.4060790427043 -0.0988658918851634 0.315274056109635 -0.313587147338198 0.753834622435749 0.852693544667915 0.841968465859699
"GRID1" 12.0795281856416 0.149410056562644 0.476846315792716 0.313329581490554 0.754030278037193 0.852861548306834 0.842128040308392
"C6orf147" 54.7817297146041 -0.0650853689015257 0.207981848420865 -0.31293773661354 0.754327966745324 0.852969092682658 0.842320549695223
"SNORD15B" 12.9899879883031 0.134695114602583 0.430383168630895 0.312965572122781 0.754306818608783 0.852969092682658 0.842320549695223
"TOPBP1" 4288.3432869438 -0.0217345124260464 0.0694628150212919 -0.312894207057175 0.75436103886457 0.852969092682658 0.842320549695223
"HEATR1" 8638.76100323308 -0.0348472608435822 0.111642722724963 -0.312131950861051 0.754940245401889 0.853517348543832 0.842849312466182
"ZNF714" 3416.62146987861 0.0484921282298678 0.155356688821899 0.312134151400841 0.754938573105415 0.853517348543832 0.842849312466182
"PLEKHA5" 4487.15896081298 -0.0252016762661301 0.0809080110183098 -0.311485549439929 0.755431526757334 0.854014828780988 0.843327922297986
"TMPRSS5" 11.7685014168421 -0.135617974556381 0.435470229379407 -0.311428808232543 0.755474656229335 0.854014828780988 0.843327922297986
"EFCAB7" 169.939570064234 0.0468663152364052 0.150539691623151 0.311321982469092 0.755555857464363 0.854051853031991 0.843359557124918
"ZNF234" 585.743341121489 0.0369652668946567 0.118806900576803 0.311137372620544 0.755696190912259 0.854051853031991 0.843398183267869
"ZNF853" 270.504938362949 0.0467457291446314 0.150213919497717 0.311194390645947 0.755652847098121 0.854051853031991 0.843398183267869
"EMID1" 345.686946427105 0.0659676561109456 0.212478037655984 0.310468116322458 0.756205001871167 0.854573516134431 0.843895435858593
"KIFC3" 126.739703589418 -0.090865917678173 0.292851938799255 -0.310279378892759 0.756348511122552 0.854581021775881 0.843895435858593
"MCMDC2" 43.8755046594521 -0.0949554119433658 0.305982807583697 -0.310329239388367 0.756310598152049 0.854581021775881 0.843895435858593
"PLCH1" 2232.68501279139 0.0711174998748888 0.229209395543629 0.310273057115374 0.756353318123481 0.854581021775881 0.843895435858593
"TAGLN2" 2164.88624443336 -0.0364126925486408 0.117440693022534 -0.310051751326553 0.75652160223516 0.85471779447134 0.844024170773409
"CLOCK" 2052.21353270476 0.0459866218385776 0.148489839003423 0.309695411801999 0.75679259220846 0.854863841985287 0.84420843351236
"HDC" 6.64611265026487 0.213828462392462 0.6903374147321 0.30974485494958 0.756754989772197 0.854863841985287 0.84420843351236
"HHLA3" 492.407426156913 -0.0549420100757114 0.177696594873679 -0.309189999475052 0.75717700072368 0.855099758087277 0.844519146360849
"PGAM5" 4005.25980002513 -0.0244434961866287 0.079047445023231 -0.309225632522911 0.757149896829114 0.855099758087277 0.844519146360849
"NKX3-1" 103.020451448276 -0.0574461234406534 0.185838718996854 -0.309118163054202 0.75723164323229 0.855099758087277 0.844521051109958
"COX6C" 3924.89763182113 0.0374381505548027 0.121194017085039 0.308910880712314 0.757389319736547 0.855110876588005 0.844578822050526
"NCEH1" 311.481852694396 -0.0339696994235925 0.109944943124289 -0.308970094106018 0.757344275984004 0.855110876588005 0.844578822050526
"DKFZp434J0226" 12.9139805198422 0.146102895184986 0.473819635076065 0.308351288906656 0.757815043060834 0.855182563230497 0.844598941071092
"DPP7" 283.701509535954 0.0879043776616278 0.284912957015895 0.308530642419059 0.757678587429127 0.855182563230497 0.844598941071092
"GPKOW" 664.491734060875 -0.0312886396002992 0.101443319453695 -0.308434698004745 0.757751582861891 0.855182563230497 0.844598941071092
"HMCES" 2021.31898794333 -0.0237844814638327 0.0770921784945288 -0.30852003313826 0.757686658965706 0.855182563230497 0.844598941071092
"MED28" 3738.99448301267 -0.0320079722043208 0.103683365521545 -0.308708846817569 0.75754301354385 0.855182563230497 0.844598941071092
"NNMT" 6.6366322657112 0.790918709431991 2.564266108895 0.308438623701507 0.757748596111666 0.855182563230497 0.844598941071092
"ST3GAL1" 246.715661758791 -0.0642620677474826 0.208419448850453 -0.308330475403917 0.757830878866283 0.855182563230497 0.844598941071092
"UQCRC2" 7542.55226545004 -0.0207616140474526 0.0673243354530655 -0.308382012354601 0.757791667529834 0.855182563230497 0.844598941071092
"KANK2" 2099.55260800858 -0.0213465748771687 0.0692574612811786 -0.30822057988097 0.757914493777623 0.855223587915437 0.844633126133571
"TBC1D19" 129.116882884228 0.0493420683385803 0.160265522373591 0.307877000666184 0.758175927110581 0.855465243608496 0.844865456528757
"PDGFRL" 155.830905988369 -0.0585352908880416 0.190309060082688 -0.307580158625178 0.758401819866094 0.855666770515422 0.845058152964357
"PMS2P1" 432.491452369181 0.0345681364566276 0.112422550785932 0.307484007567574 0.758474993936402 0.855695978196579 0.845080665777035
"RPRD1B" 2174.77281015823 0.0223686767835187 0.0728503698943961 0.307049597907935 0.758805620721352 0.855855554261629 0.845390005096959
"CCDC107" 335.341718446889 -0.0307209284902395 0.100195113845762 -0.306611044302325 0.759139446177216 0.856131055001283 0.845649447369372
"PRDM4" 1713.81124925611 0.0172964256574257 0.0564128417601213 0.306604402787819 0.759144502019816 0.856131055001283 0.845649447369372
"SIK3" 2076.38543166621 -0.0320058797806116 0.104412249802895 -0.306533762475484 0.759198277484896 0.85613834544567 0.845650305033445
"SNORA33" 67.0282814776764 0.0736545923143935 0.240426959397612 0.306349140291648 0.759338827998531 0.856243484014295 0.845747812195515
"UBE2E3" 3945.82241398121 0.0216508086734101 0.0707327218170931 0.306093249590998 0.75953364746904 0.856303089190689 0.845905746018922
"MAB21L2" 9.0549990025913 -0.246758470319861 0.806431006670804 -0.305988321727057 0.75961353751547 0.856339806558681 0.845935667843209
"MTHFD1" 15840.8726637348 0.0243088149122633 0.079569721915638 0.305503328741505 0.759982835111276 0.856702758622915 0.846287858683974
"ENTHD2" 621.386927614808 -0.0436758851810141 0.143033127427653 -0.305355031848168 0.76009576661293 0.856724979762444 0.846297108969873
"VN1R1" 32.0659883577295 0.0881325605946375 0.288625067938482 0.305353104718618 0.760097234200157 0.856724979762444 0.846297108969873
"PRAF2" 415.892589706081 -0.0464664964763968 0.152320290179919 -0.305057825333127 0.760322111615657 0.856925070490591 0.846488413727578
"ARHGAP6" 19.8337475636528 -0.106889389813389 0.350482183051872 -0.304978098694305 0.760382832909254 0.856940134790176 0.846495429266599
"YTHDF2" 10470.0690622504 -0.0228491351996318 0.0749372554032831 -0.304910222247488 0.760434530039419 0.856945027748993 0.846495429266599
"TRIAP1" 3009.8557530121 0.0298758605824661 0.0980192069497765 0.304795983482849 0.760521540785091 0.856989713061026 0.846533221355288
"BLZF1" 593.001971572954 -0.0335031636927868 0.109974390146697 -0.304645141910734 0.760636434953572 0.857065811140712 0.846602042922373
"LOC284454" 21.5596744454145 0.122164768570764 0.401523506202287 0.304253092742266 0.760935078667514 0.857242182877877 0.846816283835206
"TECPR2" 1299.30355978623 0.027674258357492 0.0909470959304498 0.30428963205879 0.760907243312878 0.857242182877877 0.846816283835206
"INPP4B" 14.0043053274366 0.136739564325142 0.449877211937236 0.303948634642599 0.761167024404072 0.857408754333906 0.846968127175291
"STAG1" 2559.13976554589 0.0565377631406166 0.186019488141017 0.303934623762412 0.761177698849149 0.857408754333906 0.846968127175291
"ATAT1" 578.597036841913 0.0418865593094777 0.13801634695125 0.303489841853826 0.761516587689372 0.857683710140466 0.847227032077841
"BRD8" 4013.35846594343 0.0282885920414218 0.0931950638703068 0.30354174209043 0.761477041431255 0.857683710140466 0.847227032077841
"DNAJB14" 2082.17153901366 0.0620437688574368 0.204589766778561 0.303259394809274 0.761692188212489 0.857750231185343 0.847332769506705
"FBLN5" 67.1275183148357 0.158508618777675 0.522741340113141 0.303225719135525 0.761717850085569 0.857750231185343 0.847332769506705
"ABL1" 7803.7336998121 0.0291888758904767 0.0963693284226023 0.302885538046676 0.761977092963795 0.85798876698854 0.847562054043393
"TMEM57" 1194.66304257231 -0.0326443726728112 0.107825892011575 -0.302750777793769 0.762079797524455 0.858051021403841 0.847617198111068
"LRRCC1" 973.308694766128 -0.0528988457261673 0.174975545921035 -0.302321364095301 0.762407093664991 0.858366127478484 0.847922117276491
"RPL37A" 37088.3167374473 -0.0372532533836584 0.123415216190721 -0.301853001060168 0.762764125166502 0.858714670213576 0.84826006224079
"A1BG" 71.5057974435283 0.0768857669974497 0.254788568317974 0.30176301670449 0.762832725708761 0.858738476169564 0.848277222134075
"SNX4" 1670.89700457846 -0.031650323480687 0.104999013661384 -0.301434483782462 0.763083202130766 0.858967008320374 0.848496613241862
"LOC100507547" 28.2307075275669 -0.0921880822499258 0.306146822446364 -0.301123759878569 0.763320123624956 0.859104135328027 0.848612999897389
"OIP5-AS1" 4331.1460121273 -0.0205590319659641 0.0682691976136703 -0.301146529981295 0.763302761070385 0.859104135328027 0.848612999897389
"ZC3HAV1L" 134.06452732619 0.058730816469755 0.195062010393425 0.301087927635419 0.763347446504164 0.859104135328027 0.848612999897389
"LRIG2" 1444.9580626914 0.0267846005512229 0.089002950295419 0.300940591995202 0.763459796291426 0.859177143886171 0.848678761847367
"SKI" 4677.91978999857 -0.0301828463343477 0.100373431839034 -0.300705533140993 0.763639049129787 0.859271995588398 0.848759745702705
"TMEM100" 22.1017730507011 -0.132160841907642 0.439499050184216 -0.300707912456801 0.763637234630869 0.859271995588398 0.848759745702705
"P4HA1" 2014.11652012638 0.0524300677558994 0.174611707350461 0.300266623306463 0.763973789997109 0.859595206353771 0.849072646855721
"TMEM200A" 1107.63699309759 0.0552121091263499 0.18396992046707 0.300114871964805 0.76408953559663 0.859671986828936 0.849142132272822
"RLN1" 15.0319240653237 0.119381302125775 0.398428138798332 0.299630699994815 0.764458864265108 0.859927121759272 0.849493398376091
"KLHL29" 151.531940462628 0.0561706983137411 0.187565424388121 0.29947256269103 0.764579503760735 0.860009367233606 0.849568282699454
"POPDC2" 29.2069629761406 -0.0895107597392056 0.299405084418168 -0.298962056416481 0.764968996828283 0.860262410503799 0.849908152488078
"ZKSCAN8" 2961.59989603292 -0.0277172072301543 0.0927218715936109 -0.298928470206421 0.764994623664187 0.860262410503799 0.849908152488078
"LOC100129917" 109.255400937514 -0.0876428930762353 0.293255197870708 -0.298862198223937 0.765045191041826 0.860265816012732 0.849908152488078
"NPHP1" 166.190646186847 0.0364851346171709 0.122114410613015 0.298778288606687 0.765109217865317 0.860284354821099 0.849920098998974
"LAYN" 199.648372428492 -0.0585085722525847 0.195927785730331 -0.298623148495712 0.765227600996264 0.860364005444448 0.84999242124169
"PLAA" 5470.17025042028 -0.0250983231037698 0.0840861230104402 -0.298483533372726 0.765334142126845 0.860430332748968 0.850051580582824
"LOC100272217" 28.9016804224658 -0.107419361061963 0.36004748165116 -0.298347763937532 0.765437752848418 0.860493357491767 0.850107477127996
"CAMSAP2" 3855.16344377018 -0.0435609236170501 0.146083975210543 -0.298190979224574 0.765557406334152 0.860574408313009 0.850181182002997
"SIK1" 564.441447089599 -0.0424412923071557 0.142505777590506 -0.297821555201164 0.765839362008035 0.8608014759888 0.850392771286364
"TPR" 13449.4775052586 -0.0311275833758879 0.104524542960769 -0.297801669293792 0.765854540418859 0.8608014759888 0.850392771286364
"DHRS1" 202.556825588012 -0.0399461547333824 0.134310962513674 -0.297415445364823 0.766149353208386 0.861079355049931 0.850660921503695
"RGP1" 714.340702937769 -0.0242551257160621 0.0816138178662645 -0.297193861899801 0.766318507785222 0.861215980429846 0.850789524927309
"CPNE1" 4867.01067637331 -0.0345334759166748 0.116251509251385 -0.297058301772228 0.766421998508675 0.861278798050859 0.850845213569508
"LYPD3" 48.4926447236582 -0.0825408040470939 0.278070522572826 -0.296834066708659 0.766593195522312 0.861364201562978 0.850916846960479
"TFAM" 8803.41231596538 0.0339309550604535 0.114306660144595 0.296841452786142 0.766587556283317 0.861364201562978 0.850916846960479
"LATS2" 1816.2932953994 0.032849402590905 0.110763757882636 0.296571759742132 0.766793473798674 0.861482256277445 0.851079941629612
"CEP164" 765.346738035858 0.0428248768709879 0.144478064475879 0.296410925951583 0.766916282339388 0.861513256267525 0.851096813298635
"HM13" 7999.65616571905 -0.0377537078700621 0.127356624223244 -0.296440865171515 0.766893421078454 0.861513256267525 0.851096813298635
"FBXO40" 31.7529003672196 -0.120648311697289 0.407124895137136 -0.296342260417776 0.766968715356304 0.861518676169315 0.851096813298635
"KIAA1551" 11657.5226053684 0.0270289617034832 0.0912767698183247 0.296120927123967 0.767137732769986 0.861655043895827 0.851225162652132
"SLC30A6" 3304.58571486553 0.0336704462502697 0.11374376405446 0.296020151347799 0.767214692151959 0.861688000818138 0.851251352569188
"KCNK9" 15.8539021843597 0.140453894879908 0.474711122863586 0.29587234870894 0.767327568665165 0.861707811999803 0.851317387377194
"LMO4" 3144.36992537121 -0.0288132652511059 0.0974163453496129 -0.295774442653328 0.767402341998034 0.861738304734498 0.851341142078898
"LDB2" 1632.95128894225 -0.0483469146892238 0.163549622739725 -0.295610065491645 0.767527885866314 0.861772328760739 0.851362017041728
"PPP1R3E" 80.9668615107633 -0.0705131792855248 0.238533360239461 -0.295611394627307 0.767526870707925 0.861772328760739 0.851362017041728
"NPY2R" 22.1972855881367 -0.0998193265292474 0.33871279094526 -0.294701969331236 0.768221558649403 0.862444154433873 0.852072215426347
"LRG1" 22.5063633723208 0.0872734540482581 0.296250954703383 0.294592988352188 0.768304819082323 0.862468795183965 0.852105323853972
"ZNF584" 166.876272124246 -0.0401171857129372 0.136234094394455 -0.294472436516377 0.768396922653783 0.862480505665728 0.852148234673881
"MIR4523" 19.8011941161856 -0.222505419067961 0.7563278119235 -0.294191771821907 0.768611367729713 0.862549893218811 0.852267567470103
"TRNAU1AP" 1292.96137689558 -0.0216066119335582 0.0734337032897099 -0.294232906221767 0.768579937412355 0.862549893218811 0.852267567470103
"ZNF112" 407.77420030548 0.0398217849228759 0.135397516970901 0.294110156624469 0.768673730080465 0.862549893218811 0.852277482083796
"IL1RAPL1" 15.5774617136913 -0.110154771994802 0.374747540551958 -0.293943949125209 0.768800734221906 0.862549893218811 0.852299834186387
"RAB18" 3826.67958049335 0.0420204762678444 0.142946855662789 0.293958730837497 0.768789438820217 0.862549893218811 0.852299834186387
"ATMIN" 5390.36499611192 0.0177746623868807 0.0605065571145179 0.293764233738162 0.768938067127907 0.862549893218811 0.852370258126904
"KLHL18" 2082.96379910819 0.0275581978632118 0.0938244069126764 0.29372099190417 0.768971112274071 0.862549893218811 0.852370258126904
"MCM3AP-AS1" 391.064252806704 -0.0414546641282669 0.141531604649802 -0.292900403629565 0.769598280325984 0.863079479473166 0.852946923537391
"PKD1" 3006.2677035628 0.0431117508374042 0.14716875780807 0.292940916805375 0.7695673129383 0.863079479473166 0.852946923537391
"RAD9B" 14.3342832138843 -0.133697213016087 0.456583481526045 -0.292820959201653 0.769659006980163 0.863094093717111 0.852953374988499
"CHI3L1" 9.91168024187158 0.130043329510725 0.444208501974355 0.292752905297234 0.769711027937158 0.863098944203173 0.852953374988499
"EPS15L1" 1285.47185817315 -0.026228438640395 0.0896523471913239 -0.292557188540997 0.769860641190047 0.863160048602109 0.853000979000272
"UTP14C" 2507.74047023261 0.0217101149255401 0.0742081983032135 0.292556825552252 0.769860918680263 0.863160048602109 0.853000979000272
"TTLL4" 2918.46444755851 0.0298523929968084 0.102091639940761 0.29240781139504 0.769974836465886 0.863180810351051 0.853067954234496
"HLCS" 777.056651215448 -0.0442881057894883 0.151594319097594 -0.292148848671409 0.770172819127813 0.863349274294549 0.853228050577399
"MITF" 60.2542374256257 0.0870232250797748 0.298114371833846 0.291912209882578 0.770353747751815 0.863498601295641 0.853369232858801
"SLC4A3" 409.658097243305 0.0394142188332557 0.135145337468483 0.291643201101536 0.77055944091355 0.863675666941567 0.853537826864874
"NKAP" 666.992565366796 -0.0294226889209544 0.100922333656442 -0.291537936698081 0.770639934010625 0.86371238980901 0.85356772474351
"JAK2" 320.849520679404 -0.0502834953903694 0.172542453783924 -0.291426801274889 0.770724919212658 0.863754142445796 0.853602593621572
"SERPING1" 2416.97264498713 -0.0256008382595261 0.0878890619613301 -0.291285828841706 0.770832724721259 0.86382146312583 0.853662730126542
"LOC100130705" 12.3248517008336 -0.148454193113025 0.510324355578664 -0.29090164224024 0.771126545279877 0.863892787259739 0.853724995114037
"OSGEP" 1549.70440423155 -0.0213874810248567 0.073522879225642 -0.290895585838232 0.771131177394756 0.863892787259739 0.853724995114037
"PPM1J" 503.51433688549 0.0656300976025266 0.225639622371541 0.290862468713315 0.771156506492941 0.863892787259739 0.853724995114037
"RAB9B" 17.7208303778734 -0.109131453669145 0.374975694334977 -0.291036073318539 0.771023730527609 0.863892787259739 0.853724995114037
"SOCS6" 2038.67460877823 0.0362573945497788 0.124572213777758 0.291055231742637 0.771009078226712 0.863892787259739 0.853724995114037
"TMEM180" 547.021247700794 0.0460035340513503 0.15825954133223 0.290684110822591 0.771292924840173 0.86389389314859 0.853816772335562
"LHX4" 233.951176553826 -0.0736491388188244 0.253674517815355 -0.29032927490349 0.771564344736901 0.864106224926288 0.854057972381358
"F2RL2" 30.3218690480827 -0.157885137935452 0.544149499168641 -0.29015029541821 0.771701259733652 0.864206076869866 0.854150263479304
"ASPHD2" 342.572008777372 -0.0423679783336829 0.146262715093102 -0.28967039417198 0.772068407713 0.86456373180535 0.854497355300257
"PRAP1" 22.7899821890458 -0.108585200587832 0.375405936840418 -0.289247425071997 0.772392042130291 0.864872618921461 0.854796243073437
"RGS10" 213.183523550743 0.0591080250794572 0.204606727784648 0.288886028917238 0.772668595437255 0.86512875281726 0.855042988944022
"BANK1" 51.2042683965821 -0.101729526829533 0.352915432631889 -0.288254684899662 0.773151791797951 0.865294998105988 0.855103201826309
"COX19" 828.869772572562 0.0201661656006853 0.0699180176209121 0.288425877719018 0.773020761430737 0.865294998105988 0.855103201826309
"EMB" 3497.69034798134 0.0483284487121046 0.167657912804485 0.288256294640045 0.77315055967834 0.865294998105988 0.855103201826309
"GALNT4" 15.106375902288 0.106217890000496 0.368330984500838 0.288376200944492 0.773058783188859 0.865294998105988 0.855103201826309
"LOC100335030" 20.2094842350389 -0.108888473062446 0.377281651250783 -0.288613222247765 0.772877376017514 0.865294998105988 0.855103201826309
"OSGEPL1" 537.155241737506 0.0438016964684975 0.151884633483769 0.288387939344623 0.773049798767941 0.865294998105988 0.855103201826309
"PPP1R13L" 360.686063325493 0.056725350571296 0.196773020217543 0.288278090708691 0.773133876694365 0.865294998105988 0.855103201826309
"FAP" 1.30783333304745 -2.14679910021601 7.442853903785 -0.288437624595086 0.773011770651269 NA 0.855103201826309
"CCDC63" 28.4780269664955 0.084885023515008 0.294599321876136 0.288137199279426 0.773241718610124 0.865342123683909 0.855143378532228
"ITGB1BP2" 46.7294179283744 0.0954743215162441 0.331478564186544 0.288025627691915 0.773327121472868 0.865384180951891 0.85517854688973
"BRSK1" 1176.74935467754 0.0445879593582849 0.155209806260537 0.287275401165304 0.773901456222031 0.865866251502032 0.855754354904788
"DPY19L2P2" 47.404786599974 0.0711214069388001 0.247703960788923 0.287122606809688 0.774018442886439 0.865892362521203 0.855767356783323
"MAP3K4" 3573.41725312496 0.0209306600462611 0.0728986670444265 0.287119928180654 0.774020493818688 0.865892362521203 0.855767356783323
"FOXJ1" 369.322317765223 -0.067605168425652 0.235528360778893 -0.287036211699014 0.77408459338572 0.865910539773011 0.855778920579016
"ALX1" 23.8539463865596 -0.100082416274892 0.349047429146761 -0.286730134410506 0.774318962038097 0.866119170295549 0.855978708450374
"DZIP1L" 222.871788707436 0.0431711998665242 0.150775893053878 0.28632693855839 0.774627727439357 0.866357438550223 0.856201383093218
"USP46" 4256.81739113996 0.0225208344077609 0.0786461971161093 0.286356304990975 0.774605237565471 0.866357438550223 0.856201383093218
"CTSC" 19976.8715107363 -0.0152335391847901 0.0532832814616282 -0.28589716637029 0.774956884116651 0.86653946601832 0.856505862777766
"TCF7L2" 3321.97193450572 -0.0281075024885416 0.0983676439468167 -0.285739307772159 0.775077796030754 0.86653946601832 0.856580157791261
"FKBP2" 1171.1221192147 0.0324325156713297 0.113606039649385 0.28548231917444 0.775274648309525 0.866566732551735 0.85658145588793
"GIGYF2" 4203.03257070614 -0.0238773833597934 0.0836303388430347 -0.285511020164688 0.775252662744588 0.866566732551735 0.85658145588793
"HDGFRP2" 3948.25847530593 -0.0355096725585336 0.124395696052187 -0.285457404761307 0.775293733422446 0.866566732551735 0.85658145588793
"SERINC5" 6539.65291644211 0.0296269590349289 0.103783679892538 0.285468380631772 0.775285325592694 0.866566732551735 0.85658145588793
"VEPH1" 331.209166166598 0.0382008838120498 0.133869167268657 0.285359837455221 0.775368473918804 0.866596745354498 0.856604711093456
"KIAA1875" 16.6553522595434 -0.117123904864499 0.411035306700805 -0.284948526209585 0.775683577811876 0.866895381922166 0.85689349123464
"COQ10B" 852.622371963331 -0.0280611348661339 0.0985910689408967 -0.284621468938084 0.775934161435987 0.867014793784849 0.85705162084947
"KIAA2018" 1420.10556833632 -0.0355860774353991 0.125010506676247 -0.284664692445094 0.775901043258627 0.867014793784849 0.85705162084947
"CLDN23" 99.894863234336 0.0494491558031022 0.173849795215868 0.284436088876041 0.776076205659194 0.867119968980537 0.857149171691712
"MCEE" 191.753731753561 0.0365755134560528 0.128674086887146 0.284249255937066 0.776219370702171 0.867172844315748 0.857188609412503
"MFN1" 2209.63850530467 -0.0224253058576324 0.0788784032763505 -0.284302228825112 0.776178778234066 0.867172844315748 0.857188609412503
"FAM150B" 140.827647105277 0.0374308588940838 0.132154073139236 0.283236513297983 0.77699554026847 0.867932796092483 0.857986354474195
"COG7" 843.83568849013 0.0219447006801666 0.0776440753196691 0.282632004951027 0.777458943791181 0.868207964057104 0.858279218966352
"JMJD1C" 14391.5335305194 0.0246549514500477 0.0872289910014963 0.282646298747452 0.777447985549599 0.868207964057104 0.858279218966352
"PCDHGA6" 176.266185609754 0.04533966196878 0.160414475657981 0.282640714204923 0.777452266895787 0.868207964057104 0.858279218966352
"RASAL3" 16.7197038004629 -0.164471076846512 0.58207548083409 -0.282559706192798 0.777514371819498 0.868207964057104 0.858279218966352
"ZNHIT6" 1897.48703015852 0.0352146966838759 0.124636298556332 0.282539654111757 0.777529744999416 0.868207964057104 0.858279218966352
"SHCBP1" 1173.22709108239 -0.0351966444805277 0.124753346091796 -0.282129863311476 0.777843935335831 0.868451846057177 0.858507462977554
"SLC25A43" 207.073375195206 -0.031374736664064 0.111206824001421 -0.282129599022296 0.777844137980478 0.868451846057177 0.858507462977554
"KLHL7-AS1" 15.9011955461207 0.116162413822499 0.412946546977335 0.281301332273581 0.77847928854612 0.869053744943282 0.859089615374199
"PTOV1" 4760.38735301343 0.0339347609412713 0.12061689205557 0.281343353844973 0.778447061030567 0.869053744943282 0.859089615374199
"ZNF519" 1075.03765610721 0.0487914173999923 0.17362827949703 0.281010775095694 0.778702135373685 0.869226355675713 0.859276100964986
"SCUBE2" 31.3535878240069 0.0698070020978193 0.248765820918207 0.280613316733617 0.77900700100237 0.86948193980996 0.859553059962087
"C11orf71" 168.068825755213 -0.0396046547891326 0.141246034010016 -0.280394809431068 0.77917461887418 0.869508134135864 0.85955966460508
"CTU1" 145.287455578097 0.087617144252671 0.312472556539609 0.28039948603155 0.779171031326684 0.869508134135864 0.85955966460508
"RAD54L" 1808.15791449687 -0.0316031328802379 0.112673051938299 -0.280485283185052 0.779105214830322 0.869508134135864 0.85955966460508
"CSK" 1423.29126945688 -0.0280857575209833 0.100328062175778 -0.279939200577563 0.779524151367439 0.86983188928769 0.859885798998556
"ZNF488" 492.686723906071 -0.0631875340941475 0.225789781805784 -0.279851167704741 0.77959169327713 0.86983188928769 0.859900848627166
"FOXP3" 96.7691476987084 -0.0806781645607107 0.288377264081692 -0.279766037789498 0.779657009518475 0.86983188928769 0.859913441400467
"NDUFB6" 1575.20640030988 0.0313565614237891 0.112160909027988 0.279567647012959 0.779809231609412 0.869894424257105 0.860015411772189
"TRMT11" 938.047053530898 -0.0277399590703535 0.099246724125389 -0.27950503469824 0.779857274796807 0.869894424257105 0.860015411772189
"FIZ1" 750.71521014988 0.0392307518331105 0.140405798246093 0.279409770274228 0.779930373955875 0.869922340181553 0.860036576312692
"DNMT1" 9752.37112443283 0.0308562043841125 0.110470502383883 0.279316231195253 0.780002151100821 0.869948778201569 0.860056280231011
"C17orf80" 2582.83890214732 0.0208887845841032 0.0748401746261514 0.279111916673749 0.780158938222881 0.870070020096219 0.860169709772484
"N4BP2L1" 23.8177815241072 0.0759357243814436 0.272232181144206 0.278937354365239 0.780292901139406 0.870136727299135 0.860222792275108
"TRPC4AP" 5558.55488709612 0.0218858257820777 0.0784695091055427 0.278908661868152 0.780314921010741 0.870136727299135 0.860222792275108
"SCP2" 1854.23043692713 -0.0264685523958357 0.0950530605059657 -0.278460811834402 0.780658643453295 0.870466375742857 0.860542250926129
"PCDHGB3" 149.087510373415 -0.0433718056337287 0.155817733000481 -0.27834961270804 0.780743994818211 0.870507906976608 0.860576875316411
"LOC100506713" 15.3655190411621 -0.112121136073164 0.403009031077255 -0.278209983963538 0.780851171199314 0.87057376588151 0.860635549935327
"AKT3" 1249.05195473868 -0.0268079092163425 0.0964131202183015 -0.278052501108182 0.780972057053899 0.870628808780987 0.860677100440765
"UBXN4" 6532.95890797432 0.0341373494549845 0.122787248585348 0.278020314391652 0.780996764640902 0.870628808780987 0.860677100440765
"TMEM242" 864.520382473401 -0.0214063666825793 0.0770753458417651 -0.277732995535646 0.781217329880451 0.870821042350415 0.860849020860993
"CYHR1" 548.374841823193 -0.037377892829092 0.134634871265997 -0.277624158419143 0.78130088515399 0.870822233826042 0.860849020860993
"SART1" 3040.60365903811 -0.0282463539607245 0.101749709295076 -0.277606237466581 0.781314643479201 0.870822233826042 0.860849020860993
"C6orf47" 807.996756969011 0.028137547628136 0.101538829155236 0.277111208216893 0.781694715802265 0.871138537822256 0.861148839656769
"VPS28" 1059.67162283651 -0.0306110737785217 0.110445343359874 -0.277160384017087 0.781656957395033 0.871138537822256 0.861148839656769
"SZT2" 1138.33183184069 -0.0362128929022189 0.130761034605823 -0.276939479802849 0.781826577201663 0.871231833305086 0.861234634583673
"NTN4" 20.5577792588609 -0.147818817518496 0.533990461177945 -0.276819209827117 0.781918930052359 0.871281093486914 0.86127689934102
"RCC2" 42418.1529941142 -0.0221500700632369 0.0800603185249349 -0.276667273767318 0.782035603035861 0.871303797102385 0.861345944828038
"SPEN" 6060.41733603716 0.0267593769922287 0.0969725449333994 0.27594797074375 0.782588028433145 0.871756903942089 0.861894892007621
"CHKB-CPT1B" 12.8982116771117 -0.112730791343547 0.408705343170364 -0.27582411932539 0.782683157512551 0.871756903942089 0.86194015979535
"EEF1D" 11473.2934557077 0.0238447642641797 0.0865158437297818 0.27561153236458 0.782846451081579 0.87183145909116 0.862000985613604
"PCSK4" 74.5096173918701 0.0766566384174046 0.278107969821113 0.275636251872653 0.782827462893329 0.87183145909116 0.862000985613604
"MUTYH" 1534.21158144106 -0.0240743229640906 0.0874961083371463 -0.275147357083879 0.783203029420701 0.872174893562892 0.862334101544366
"PTP4A3" 723.478637880206 -0.0576941580462689 0.209903393782918 -0.274860529915663 0.783423392135583 0.872351487422227 0.862517203652687
"RGMA" 1832.25084517434 0.0428456920766192 0.155985661271594 0.274677119213018 0.783564311466789 0.872416155805267 0.862612822601515
"CNBP" 21260.4146849245 0.0300769933523548 0.109537118539966 0.274582659770996 0.78363688994368 0.872443285371037 0.862633198244771
"LOC441242" 70.7662683912027 0.0552068699389711 0.201172592513812 0.274425403824235 0.783757722665737 0.872524130997181 0.86269718830355
"LOC100131691" 17.4063128631002 -0.115077582928488 0.419645780096778 -0.274225521586203 0.783911316211393 0.872534086490427 0.86269718830355
"LOC101927720" 119.168780833429 0.0580891190386137 0.211737828288535 0.274344549144311 0.7838198520192 0.872534086490427 0.86269718830355
"RHBDL1" 133.383270587436 0.0977747397189905 0.356519977131177 0.274247576547486 0.783894368320703 0.872534086490427 0.86269718830355
"KBTBD7" 1238.10020065631 -0.0259335701407114 0.0946369678540166 -0.27403213277834 0.784059928087626 0.872645824384875 0.86280122035522
"ERCC4" 510.853378708824 0.0319489136271626 0.116688911322704 0.273795626893867 0.784241684487359 0.872794435577076 0.862941708691036
"C15orf65" 23.8511073344799 -0.0751613218382934 0.274749965173943 -0.273562625533761 0.784420759145615 0.872886364377017 0.863079226993734
"H2AFY" 6854.49752611333 -0.0215824975819143 0.0789657881795071 -0.273314533793451 0.784611444157627 0.872937515737867 0.863110458532082
"WNT2B" 31.9106273231067 0.0872032173092631 0.319027034745637 0.273341152353408 0.784590984330571 0.872937515737867 0.863110458532082
"ZNF669" 910.273708751684 -0.0197386184390307 0.0721877182264957 -0.273434580340923 0.784519173943176 0.872937515737867 0.863110458532082
"ADAMTSL4" 213.624110273727 -0.0640757474627556 0.234983960292647 -0.272681366774806 0.785098159252612 0.873156922735865 0.863348223925846
"DFNA5" 259.610533923571 -0.0417005066620835 0.152824639178754 -0.272865075201046 0.784956934036743 0.873156922735865 0.863348223925846
"SCAMP1" 3039.35781007502 -0.0497068174634802 0.182246787129333 -0.272744547360416 0.785049588598048 0.873156922735865 0.863348223925846
"TWSG1" 2398.70927727227 -0.0486157363668654 0.1782760120582 -0.272699258894093 0.785084404436897 0.873156922735865 0.863348223925846
"ZNF502" 473.744364728233 0.0352871031631725 0.129347508776951 0.272808525628601 0.785000405570579 0.873156922735865 0.863348223925846
"TMEM44-AS1" 42.3115587572967 -0.0675828772710997 0.248007336664016 -0.27250354033944 0.785234869446973 0.873255297290586 0.863439045224137
"FNBP1L" 12556.890904432 -0.0240740118383814 0.0884452732333991 -0.272191050559053 0.785475122771322 0.873307804231374 0.863465176648086
"PCYT1B" 2188.22428541149 -0.0343265963731455 0.126091578152734 -0.272235440907607 0.785440992637202 0.873307804231374 0.863465176648086
"SCAF4" 4534.06247074982 -0.0206069618761971 0.0756715253930808 -0.272321216853405 0.785375043782157 0.873307804231374 0.863465176648086
"YTHDF3" 8274.99658070582 -0.0366020354127299 0.134437306954169 -0.272260998393904 0.785421342597078 0.873307804231374 0.863465176648086
"ADAMTS17" 90.6143484234927 0.0780284107394411 0.286776374977734 0.272088001480246 0.78555435507213 0.873316284300108 0.863484464976945
"GPR133" 39.2756508022074 0.159618068306842 0.586846597561223 0.271992832488373 0.785627530510691 0.873316284300108 0.863484464976945
"LAMB2" 4829.87165887414 -0.0330330465717311 0.121534163955763 -0.271800500341244 0.785775420481635 0.873319286068743 0.863484464976945
"RASAL2" 2787.35591289996 0.0296934142739402 0.109267213862353 0.271750447589391 0.785813908815522 0.873319286068743 0.863484464976945
"RBM27" 6843.4888940959 -0.0309021015201311 0.113723512150282 -0.271730101681127 0.785829554061234 0.873319286068743 0.863484464976945
"SNORD44" 94.3098541914692 -0.0650513872973712 0.239393800121518 -0.271733801227729 0.785826709241245 0.873319286068743 0.863484464976945
"SNW1" 4521.73409506705 0.0207801732817974 0.0764889452078438 0.271675511086358 0.785871532622868 0.873319286068743 0.863484464976945
"C6orf226" 59.762981771367 0.0750148272704434 0.27683284221951 0.270975172848031 0.78641012731413 0.873764865146898 0.863905694124526
"PPP6C" 4359.49156856626 -0.0178725707633546 0.0659547261539469 -0.270982411808332 0.786404559672905 0.873764865146898 0.863905694124526
"SPAST" 3009.25869704083 -0.0471630997652573 0.174055555362952 -0.270965782545175 0.786417349615801 0.873764865146898 0.863905694124526
"TXNRD2" 443.774089782538 -0.04410412158011 0.162815280759416 -0.270884411920036 0.786479934437279 0.873780752307036 0.863914959653838
"NDFIP2" 1332.68436071084 0.0411865025867682 0.152099594971607 0.27078640541059 0.786555316295361 0.87381085417649 0.863938279943283
"INO80" 3600.76681401446 -0.017588745565403 0.0649724799696594 -0.270710700493756 0.786613546218598 0.873821898856462 0.863942758940625
"RFWD2" 2662.07667380886 -0.0207811366338567 0.0768909857565382 -0.270267527843336 0.786954445095121 0.874093275131433 0.864257673094759
"ESCO1" 3163.14523716242 -0.0314502875074798 0.116599349242988 -0.269729528609451 0.787368341689132 0.874391992096136 0.864533690523635
"LINC00624" 13.1659009900484 -0.11297001384862 0.41878131280017 -0.269758965826934 0.787345693329148 0.874391992096136 0.864533690523635
"MROH8" 27.5113326784936 0.0771691499190069 0.285993193730747 0.269828623934523 0.787292100600492 0.874391992096136 0.864533690523635
"USP7" 15238.743294039 -0.0146107495437233 0.0541930392637595 -0.269605649401066 0.787463653649721 0.874401927343603 0.864578840432706
"CCDC30" 20.2759538287981 -0.102768924352848 0.381361742319153 -0.269478851569865 0.787561214478862 0.874445191876886 0.864626453055035
"C2orf91" 14.2659717464736 -0.118500067949773 0.439969728900641 -0.269336866074561 0.787670464961971 0.874512837226323 0.864686891763799
"PLTP" 5413.09352218995 -0.0266000393867794 0.0989428465139425 -0.268842471426482 0.788050908620446 0.874686833154704 0.86498549680981
"RALY" 6406.71645951954 0.0244164592403885 0.0908007107293996 0.268901631322616 0.788005381580254 0.874686833154704 0.86498549680981
"GLI2" 2753.18490567327 0.0490663236246578 0.18264445788381 0.268643922696365 0.788203708907387 0.874686833154704 0.865006421847384
"IFT81" 899.270947789806 0.0316195472169257 0.117730542104704 0.268575568001757 0.78825631559724 0.874686833154704 0.865006421847384
"IGFBP7" 16.6248746774605 -0.470759145691063 1.75351855082575 -0.268465449350039 0.788341066419767 0.874686833154704 0.865006421847384
"KCNN2" 1437.46661212026 0.029206889408233 0.108787064443041 0.268477594811147 0.788331718763017 0.874686833154704 0.865006421847384
"NALCN" 55.6285680967604 0.0862937638240314 0.321299543858849 0.268577299511952 0.788254982991845 0.874686833154704 0.865006421847384
"COL25A1" 328.473848271138 -0.034278805978955 0.127774072160924 -0.268276696509936 0.788486342446362 0.874686833154704 0.865006600208886
"SPIN1" 10703.2413881765 -0.0210663109561247 0.0785258111669189 -0.268272439890432 0.788489618692599 0.874686833154704 0.865006600208886
"STAG2" 10186.1844156799 0.0277826187497449 0.103568366821005 0.268253904184479 0.788503885347739 0.874686833154704 0.865006600208886
"ATP1A4" 28.8584110077216 0.072335910660239 0.269802183982158 0.268107209484348 0.788616796562323 0.874758462093405 0.865070982697697
"GMFB" 8353.25069572276 0.0468688862830426 0.174968793039136 0.267869975376462 0.78879940554368 0.874907388459604 0.865211805846949
"SLC45A4" 1223.49660545468 0.0438512164169924 0.163936643651651 0.267488802016539 0.789092834865494 0.875179206896664 0.865474156980894
"EHMT1" 6311.4353317369 0.0282758767852503 0.105793485810116 0.26727427089416 0.789257995249005 0.875308738250046 0.865595796810519
"PAPSS1" 7350.29190918293 -0.0156437206721808 0.0585511772531599 -0.267180292627448 0.789330348977602 0.875335334912286 0.86560485973588
"CA5BP1" 382.725058557214 0.0243089382337247 0.091048063037284 0.266990174450721 0.789476726235401 0.875344005176759 0.86560485973588
"PRKRIR" 4038.6369660615 -0.023774265508791 0.0890305780685252 -0.267034832577324 0.789442342037128 0.875344005176759 0.86560485973588
"ZNF530" 425.761173506188 0.0244262326668148 0.0914903028241643 0.266981657211909 0.789483284067744 0.875344005176759 0.86560485973588
"LIPH" 23.0882343951137 -0.105375471183025 0.394888106906204 -0.266848936040644 0.789585474415619 0.875359669307941 0.86565741195896
"INTS6" 3974.31286787815 0.0407556798886727 0.152879887426157 0.266586276159827 0.789787723387068 0.875471074884601 0.865764195693347
"ZNF57" 275.21744821875 0.0430613098199459 0.16153150537433 0.266581492694917 0.789791406802117 0.875471074884601 0.865764195693347
"CHMP2B" 3400.65196401836 0.0376689061404003 0.141346813025546 0.266499861822795 0.789854265807344 0.875487124467089 0.865773614338053
"C3orf18" 205.803324170318 0.0391425677347457 0.147160149828336 0.265986191101369 0.790249843972092 0.875871940743491 0.86614770615078
"CBX2" 7020.01772096229 -0.0217630554498102 0.0818508150562783 -0.265886850788798 0.790326352253336 0.87590309103236 0.866172056319964
"SNORA27" 19.5847755285131 0.0948842439610494 0.357181806438307 0.26564691216275 0.79051115255532 0.876054248064246 0.866315079534797
"RRH" 12.5983392316279 -0.131818019377112 0.49703772150666 -0.265207274364479 0.790849791361582 0.876375861878701 0.866626661953615
"FOLR1" 13.213322123316 -0.135035968587955 0.509875405991745 -0.264841110202796 0.791131865938448 0.876527413581225 0.866757161734789
"TBX22" 18.9100584749084 0.0992766547200372 0.374806687879724 0.264874288347532 0.791106306025724 0.876527413581225 0.866757161734789
"TMED10" 10670.3336253227 -0.0213620510418593 0.0806531223423694 -0.264863286397992 0.791114781727015 0.876527413581225 0.866757161734789
"PCNX" 4177.03843390244 -0.0206016434460815 0.0778357405104719 -0.26468102328017 0.791255197502243 0.876556722007994 0.866831178774602
"NDUFAF3" 379.592173772637 -0.037181037102896 0.140548792776653 -0.26454184606182 0.7913624243984 0.87656818460632 0.866831178774602
"WDR36" 3796.96943715251 -0.0311623107611782 0.117791085709837 -0.264555764754071 0.791351700783441 0.87656818460632 0.866831178774602
"SNORD35B" 25.078556735812 0.10610080094925 0.401319085358071 0.264380152403125 0.791487003689017 0.876652516755812 0.866908118691101
"NUDT8" 51.0678696614649 -0.0869250132306627 0.32902328135447 -0.264191071442798 0.791632690689557 0.876760216091451 0.867008165529017
"KCNMB3" 148.157602822816 0.0457218119126598 0.173193525402709 0.263992616388791 0.791785608263088 0.87678787769879 0.867056599233256
"LINC01140" 41.6950461979766 -0.0681568917337055 0.258163872461996 -0.264006311509519 0.791775055366218 0.87678787769879 0.867056599233256
"MDH1B" 180.75761343007 0.0391319082358407 0.148336820852549 0.263804414918255 0.791930632441111 0.87678787769879 0.867112558625129
"PTCHD2" 238.774491205166 -0.058623361262642 0.222238977534398 -0.263785236563952 0.791945411290382 0.87678787769879 0.867112558625129
"SNX31" 13.6149772415437 -0.159243444251457 0.604079963488992 -0.263613186790226 0.792077996274072 0.876824091305782 0.867138705315072
"YEATS2" 5479.11873710063 -0.0143553519394518 0.0544475514258618 -0.263654683516827 0.792046017519316 0.876824091305782 0.867138705315072
"C3orf67" 181.437118945296 -0.0627348613978008 0.238071883975631 -0.263512265077981 0.792155771354874 0.87685654749436 0.867164345834751
"TNFRSF6B" 11.7088260509235 0.116285635137793 0.441478633297433 0.263400369502026 0.792242005835948 0.876870981629038 0.867199242614526
"GIT1" 1860.82353272097 0.0485035934690829 0.184571302672418 0.262790546346029 0.792712022443772 0.87693327887381 0.867222261259036
"IZUMO1" 19.8777986835187 -0.108100499820959 0.41078046712135 -0.263158812244656 0.792428175254051 0.87693327887381 0.867222261259036
"KDM5D" 2465.78486065051 0.0147149301979159 0.0560210589948828 0.262667833524175 0.792806611537109 0.87693327887381 0.867222261259036
"LINC00309" 12.0457163366525 0.121291552635491 0.460867646356899 0.263180879791162 0.792411167191339 0.87693327887381 0.867222261259036
"LOC100506603" 254.081321020771 0.0279696330883376 0.106325228555651 0.263057352128787 0.792506374616106 0.87693327887381 0.867222261259036
"PAXBP1" 3562.38723655627 -0.0337397548581677 0.128420955563189 -0.262727797890946 0.792760389620335 0.87693327887381 0.867222261259036
"PRPF6" 6219.55054607757 0.0159602737388538 0.0607420740104258 0.262754836723461 0.792739547702871 0.87693327887381 0.867222261259036
"RFX2" 68.1094207236999 0.0868414765307258 0.330401149676141 0.262836484121946 0.792676613623168 0.87693327887381 0.867222261259036
"SNORA72" 19.0230287839728 0.112695402716065 0.428507898269837 0.262994925346976 0.792554490466428 0.87693327887381 0.867222261259036
"SNRK-AS1" 53.0555776920944 0.0838165671276499 0.31892709001793 0.262807926171897 0.792698626030181 0.87693327887381 0.867222261259036
"NAPRT1" 898.285454328934 0.0366601318781846 0.139644882038279 0.262523991879169 0.792917490961804 0.877002317489445 0.867284084108366
"ANKRD45" 66.7888102016528 -0.052757561339328 0.20111794235452 -0.262321505091425 0.793073583720102 0.877121352585195 0.86739534891825
"ILF3" 37595.4522660752 0.0174324346305436 0.0665533651112901 0.261931678456727 0.793374116123652 0.877343393031123 0.867589124631022
"OVCA2" 78.506944447408 0.0762265066607558 0.291041672582253 0.261909251635479 0.793391406759977 0.877343393031123 0.867589124631022
"RAD23B" 18327.7126079881 -0.0226866409392958 0.0866339155767882 -0.261867893056126 0.793423293674302 0.877343393031123 0.867589124631022
"SDCCAG8" 352.448885411367 0.027223388299878 0.103981648717593 0.261809546546187 0.793468278644305 0.877343393031123 0.867589124631022
"WDR54" 1542.30821810468 -0.0500104611763856 0.191266974294061 -0.261469400877841 0.793730543527587 0.877579759007467 0.867816412516387
"FBXO18" 2002.61200073114 0.0151298949721374 0.0579074277177077 0.261277275963524 0.793878689248598 0.877689929169271 0.867918906891807
"PACSIN3" 1889.39877116172 0.0272559356637529 0.104840565137965 0.259975092922147 0.794882986150092 0.878692884384365 0.868957322258364
"TSPAN10" 22.6951293646192 0.0835313777664305 0.321578463146874 0.259754266343015 0.795053330419471 0.878827503956432 0.869083989963155
"PPP6R2" 1362.06085090756 0.0277424215845906 0.107193489180067 0.258806964833357 0.795784183766665 0.87952791726877 0.86982329869919
"CELF1" 10836.8187986446 -0.0169202478488362 0.0654440737710092 -0.258545149680637 0.795986208619605 0.879643751522465 0.869939681335443
"ANKRD19P" 25.2967014582137 -0.11021825573233 0.426844691405348 -0.258216297289411 0.796239980901066 0.87965073736523 0.869939681335443
"OTUD7B" 1613.06203090135 0.0214047504524711 0.0829516403358676 0.258038905147677 0.796376881689147 0.87965073736523 0.869939681335443
"PARP6" 1210.70892395768 0.0365742000975913 0.141742316362446 0.258033035131642 0.796381411928303 0.87965073736523 0.869939681335443
"PRPF4B" 8491.03628674427 -0.0329079763895769 0.127411760160544 -0.25828052566036 0.796190414780148 0.87965073736523 0.869939681335443
"RAP1GAP" 323.788602264119 0.0453987065782152 0.175887994547071 0.25811145720958 0.79632088953105 0.87965073736523 0.869939681335443
"TMEM167A" 17171.5439464612 -0.0342981111149896 0.132863751649049 -0.258144984537136 0.796295015122009 0.87965073736523 0.869939681335443
"TMEM9B" 841.063797682551 -0.0279534860008458 0.108221869719931 -0.258297939900569 0.796176976057926 0.87965073736523 0.869939681335443
"TRMT13" 1272.67221602278 -0.0465612683551326 0.180203016068026 -0.258382292211779 0.796111881493618 0.87965073736523 0.869939681335443
"CANX" 45987.9691541459 0.026221852461268 0.101661712790085 0.257932428459197 0.796459057124586 0.879682806257721 0.869964932039274
"FANCM" 875.195273761715 0.0363684137135142 0.141132395131681 0.257690048266957 0.796646127121793 0.879694390044622 0.870010088679218
"LOC285484" 14.0530721865339 -0.109502473256907 0.424976876410494 -0.257666897506998 0.796663995581967 0.879694390044622 0.870010088679218
"PTGES2-AS1" 19.3069949037184 0.118423027922374 0.459364199156297 0.257797686758957 0.796563049862276 0.879694390044622 0.870010088679218
"LINC00857" 16.3822779803406 -0.0914476972841991 0.355095689797515 -0.257529730468835 0.796769867457405 0.879757613125218 0.87006615095246
"KIAA0368" 13738.8199350189 0.0269452445780178 0.104710756815164 0.25733024378366 0.796923847198095 0.879873943800898 0.87017473534997
"BCL11B" 311.843837672554 0.0463903189875809 0.180414099401144 0.257132447749739 0.797076529763654 0.879988828174186 0.870281888574414
"GUCY2EP" 10.7308426320112 -0.120928439822425 0.470632117689072 -0.256948974107877 0.797218163541738 0.880091501186634 0.870376964425162
"ADARB2" 67.2853943964921 -0.0645756821829692 0.25152629792846 -0.256735310441917 0.797383111138297 0.880166205877676 0.870437916873102
"FAM20A" 40.7610744967236 0.143713198588819 0.559653198813032 0.256789738526681 0.797341091989633 0.880166205877676 0.870437916873102
"DERL3" 374.983343788833 0.0406507112776063 0.158634285578426 0.256254258840591 0.79775451438649 0.880494144419287 0.870749301857074
"FBLIM1" 4057.8552427235 -0.0390461860329991 0.15239054624836 -0.256224464012113 0.797777519446211 0.880494144419287 0.870749301857074
"SOX7" 83.8554808570199 -0.0439271611463068 0.17179438731594 -0.25569613671675 0.798185478482474 0.880783244016028 0.871134979047024
"ADAM1A" 213.71654077208 -0.0549758516549913 0.215161213137517 -0.255510046877521 0.798329184797706 0.88083439595752 0.871172627514542
"DNAJC10" 10536.326920363 -0.0258546563295983 0.101168683891817 -0.255559876189015 0.798290703860388 0.88083439595752 0.871172627514542
"CKLF" 125.688530123227 -0.0466204406088932 0.182535194974363 -0.255405214405042 0.798410143803252 0.880837413985918 0.871201383916085
"MAMLD1" 13.5629486480538 0.109654155406297 0.429994318454439 0.255013033196427 0.798713032921689 0.880996397051043 0.871466308050199
"RMST" 445.896847528481 -0.0686168304079709 0.269213692378203 -0.254878679467666 0.798816803869005 0.880996397051043 0.871466308050199
"UBTF" 10426.646019578 -0.0215078215858772 0.0843758639735776 -0.254904904945476 0.79879654778672 0.880996397051043 0.871466308050199
"CORO7" 137.329430767318 -0.0492202879380666 0.193179262126834 -0.254790744079716 0.79888472455207 0.881017610792508 0.871480813367776
"PCNA" 14041.3002748096 0.0225870525582244 0.0886949600515877 0.254659932707417 0.798985765163269 0.881075344691927 0.871531443827075
"AGAP2-AS1" 17.83740645192 -0.117531854628935 0.462254183634648 -0.254258065778434 0.799296194085514 0.881261816921393 0.871689985603735
"DISP2" 74.779125997648 0.114441270094994 0.450090743669758 0.254262660817931 0.799292644389988 0.881261816921393 0.871689985603735
"LINC01134" 12.1628328946146 0.102562008372205 0.403419585775894 0.254231603988557 0.799316636057353 0.881261816921393 0.871689985603735
"MRPL41" 706.875055393705 -0.0629237717893678 0.247547328384314 -0.254188854309425 0.799349660861392 0.881261816921393 0.871689985603735
"FAM216A" 580.947733858123 0.0261855470774339 0.103123989427016 0.253922944825231 0.799555088204609 0.881434594952824 0.871854410307999
"KCTD9" 1411.92855344243 -0.019903664090216 0.0784303320932067 -0.253775083682707 0.799669323760081 0.881506827653656 0.87191458260666
"NIPAL1" 505.969980116166 -0.0469032209485959 0.184869389816984 -0.253710043588227 0.799719574231118 0.88150852258551 0.87191458260666
"CACUL1" 3371.07202767769 0.0245892770620946 0.0970702883398666 0.253314144653631 0.800025466633321 0.881738281515109 0.872188485353834
"LOC101929140" 40.1857495052552 -0.0651954421024134 0.257493929454709 -0.253192151910054 0.800119730847855 0.88178846829615 0.872231649193487
"SH3D19" 2616.46461704195 0.0425945994236766 0.168310097449756 0.253072157102114 0.80021245409113 0.881836950808909 0.872273127396139
"FGF1" 22.4022856758102 -0.119304897569612 0.471842999828878 -0.252848717927106 0.800385119105339 0.881919814609403 0.872401734659191
"ROCK1P1" 40.6721263073833 -0.0863379574847285 0.341557294570858 -0.252777378369875 0.800440249566744 0.881926860457854 0.872402223089755
"TWIST2" 15.5976370788276 0.087447214383891 0.346688806472598 0.252235470979369 0.800859062353015 0.882334587052674 0.872799062830795
"DTX4" 1786.82152404818 -0.0287979654802265 0.114270230538563 -0.252016341828488 0.801028432441813 0.882467460944055 0.872924017156877
"LINC00910" 17.6874868629217 -0.106556511766065 0.423124999662539 -0.251832228894649 0.801170744901912 0.88257051194649 0.873019470266041
"CLK2" 2483.63821860482 -0.0234978451674478 0.0934651988484616 -0.251407427116757 0.801499126068375 0.882609881660885 0.873019530094549
"CPSF4" 2391.1691535403 0.0280099396928513 0.111342840281272 0.251564803108069 0.801377466854803 0.882609881660885 0.873019530094549
"LINC00265" 539.021242671823 0.0336528979441176 0.133824969723597 0.251469497909281 0.801451141784139 0.882609881660885 0.873019530094549
"POLR3A" 4226.39346289413 0.0158620675365307 0.0630324257687912 0.251649327200483 0.801312127652316 0.882609881660885 0.873019530094549
"STAT5A" 163.579017891069 -0.0507589770917789 0.201867024372433 -0.251447591549829 0.801468076571467 0.882609881660885 0.873019530094549
"ZNF418" 775.942017528547 -0.0304684022301601 0.121167081352939 -0.251457754779212 0.801460219840062 0.882609881660885 0.873019530094549
"CHMP7" 2263.29902202416 -0.0182071938904002 0.0725121554281163 -0.251091610543139 0.801743281995046 0.882750145668904 0.873166244859647
"TAGLN3" 73.5793998962273 0.0564203163093652 0.224668690067375 0.251126742637996 0.801716120622579 0.882750145668904 0.873166244859647
"MXD3" 177.37158830304 0.0401576622181064 0.160129602640209 0.250782251101538 0.801982464723564 0.882804120603942 0.873367115508515
"CNNM2" 751.740781139406 -0.0362194928495927 0.144498099052401 -0.250657227237695 0.802079132786924 0.882810393849247 0.873412769400217
"RAB27B" 21.320923622581 0.0948461873618485 0.37853808336542 0.250559168363224 0.802154953724117 0.882810393849247 0.873435717425236
"PARPBP" 2371.97291150123 -0.030583145372441 0.122099209039407 -0.250477833665331 0.802217844631798 0.882810393849247 0.87344458426641
"LINC00094" 781.057677433293 0.0241716885363851 0.0966004513913411 0.250223349769479 0.802414628988239 0.88297325181947 0.873599221432944
"MIR637" 19.0605335603583 0.0917723077797072 0.367308520738712 0.249850745621527 0.802702774606087 0.883236617370288 0.873853296899728
"CARHSP1" 7783.46156445183 0.0281281874420687 0.112646732144617 0.249702649216291 0.802817309313165 0.883308933503437 0.873918351035906
"ATP13A3" 9366.94414243552 0.0236010760107148 0.0948924312628867 0.248713998541477 0.803582019769355 0.88404281292153 0.874631432896731
"SNORD28" 84.5808967752595 -0.0593863800274771 0.238742737667665 -0.24874633091518 0.803557008054482 0.88404281292153 0.874631432896731
"ALKBH7" 986.119404650736 0.0505159201730196 0.203595959910835 0.2481184803232 0.804042737381844 0.884452796202697 0.875024053500226
"TEX9" 263.568680362278 -0.0405038237562699 0.163252132322186 -0.248105940058005 0.804052439783961 0.884452796202697 0.875024053500226
"ZBTB44" 5012.48685231139 0.0321795971539285 0.129816027289861 0.247886164950001 0.804222484665559 0.884532309153829 0.875149411387649
"AFG3L1P" 693.969994533992 -0.0311489213519365 0.125770150952937 -0.247665452541218 0.804393264081085 0.884650609273249 0.875253453705028
"STK11" 2209.42322825263 0.0312882722607696 0.126355590704555 0.247620798464928 0.804427816953543 0.884650609273249 0.875253453705028
"UTP3" 3189.03285946765 0.0216445057086365 0.0876278914366497 0.24700475332428 0.804904545416652 0.885067305940314 0.875712433004451
"IFITM1" 4089.7816684012 0.0785237942523864 0.318178849301444 0.246791370403105 0.80506968938399 0.885195108706567 0.875832378072429
"SLC23A2" 1749.36400330996 -0.021312484816824 0.0865278972026232 -0.246307670772541 0.805444072415294 0.88547124716117 0.876145806229048
"ZNF440" 312.591771648245 0.0424160990429489 0.172229066882187 0.246277238858662 0.805467628178604 0.88547124716117 0.876145806229048
"AGMAT" 467.499435219192 -0.0328677678442374 0.133741004254806 -0.245756849422314 0.805870461906556 0.885806467755636 0.876524226156067
"DRICH1" 11.7490002066192 -0.0983867909999653 0.400493446373171 -0.245663922570884 0.80594240205416 0.885831736368566 0.876542714729843
"ATP4A" 15.7617849487602 -0.1013958438784 0.413831625011373 -0.245017146467754 0.806443154982657 0.88613134547915 0.876977882752841
"DSTNP2" 154.27732620719 0.0335155214873378 0.136795181806228 0.245005131356256 0.806452458183962 0.88613134547915 0.876977882752841
"DHFR" 9750.9412059006 -0.0184734749935286 0.075483560600932 -0.244735076703582 0.806661566487481 0.886299192905735 0.877145490167753
"CLEC4GP1" 27.8577181561126 -0.0827496696198002 0.338802785060456 -0.244241409069392 0.807043858165711 0.886665391133915 0.877501377576212
"DYNC2H1" 1334.39965389373 0.04859559030313 0.199078519933679 0.244102630054307 0.807151335664012 0.886729636363281 0.877558430501816
"PASK" 2068.45694606215 -0.0251550210590091 0.103084193944365 -0.244024036047519 0.807212204458576 0.886742672972888 0.877564804765392
"MIR3916" 114.20160078739 -0.0625059025847292 0.256317293886929 -0.243861432979637 0.80733813955696 0.886827180613254 0.877641910499573
"RNF14" 931.561769083081 0.0349863673797727 0.143513204277938 0.243785006096133 0.807397333444085 0.886838370015427 0.87764645757082
"C6orf62" 6392.8435309104 -0.0279844429496663 0.114915304528807 -0.24352233207241 0.80760078723335 0.886846522590855 0.877748004599827
"CCNL1" 2232.24518891646 -0.0258984855474303 0.106327811987369 -0.243572072662484 0.807562259731161 0.886846522590855 0.877748004599827
"CACTIN" 1706.8450559808 0.0294702346787222 0.121077815470854 0.243399127776768 0.80769621942889 0.88689749919813 0.877791926755348
"CACNA1C-AS2" 35.3353622724601 -0.0640375754348253 0.263488143566431 -0.243037787461887 0.807976124705453 0.887097194070493 0.878036311801021
"RPL5" 65305.5294154169 -0.020944878606685 0.0863553901230504 -0.24254280568752 0.808359592644396 0.88741053072634 0.878393198545749
"CNTN2" 253.408479913249 0.0468640839107976 0.193374949867925 0.242348266633324 0.808510316842266 0.887522153083267 0.878497146012498
"PDE3A" 574.502745610868 0.0739853965495776 0.305443690417448 0.242222703793495 0.808607603695823 0.887575105937135 0.878543020250828
"ZFAS1" 4589.44024498873 0.046110388782575 0.19057111987849 0.241958953759497 0.808811968463428 0.887715268460164 0.878705219262208
"CEP55" 1106.99467675567 0.0252335705845646 0.104430120240627 0.241631155134377 0.809065978985336 0.887916669035032 0.878921328389762
"RENBP" 198.60715983011 -0.0769944687918467 0.318875321304549 -0.241456342487889 0.809201449195342 0.888011487243112 0.879008641687376
"CTIF" 998.988294920617 -0.043476026971187 0.180215034363649 -0.241245283029264 0.809365016315413 0.888137125416513 0.879126461757632
"ETNPPL" 84.5265764485183 -0.054868024016404 0.227937112678758 -0.240715622706566 0.809775529787682 0.888342720351624 0.879330928690312
"GNG2" 1108.64037136781 0.0612287614769166 0.25458752698658 0.240501811701655 0.809941258939183 0.888342720351624 0.879330928690312
"KLF5" 107.957402606842 -0.0747344453492129 0.310612836746991 -0.240603209229526 0.8098626626409 0.888342720351624 0.879330928690312
"PTPRG-AS1" 152.924806443359 -0.0334422938316471 0.138906684922699 -0.240753667472934 0.809746041428211 0.888342720351624 0.879330928690312
```
