## Supplementary Tables 42-61 for "Transcriptomic Convergence and the Female Protective Effect in Autism": TENM1_vs_control_DEG_res_manual_adjustment_Cutoff_Of_10.txt (part 3 of 3)

```
"RBFA" 1055.23711305615 -0.0153391126379077 0.0637886431283046 -0.240467768017178 0.809967647661073 0.888342720351624 0.879330928690312
"RSRC1" 865.394914893209 0.0263323058502405 0.109424584734939 0.240643415865143 0.809831497789405 0.888342720351624 0.879330928690312
"SS18L1" 1222.09382011086 -0.0278216507438964 0.115505340544257 -0.240868955606743 0.80965668366626 0.888342720351624 0.879330928690312
"ZBED3-AS1" 98.3958878303078 0.0626689449525069 0.26064977842143 0.240433524755126 0.809994191302045 0.888342720351624 0.879330928690312
"MMEL1" 22.6538165409756 -0.109592839424752 0.456581546056521 -0.240029060244115 0.810307728216056 0.888578878305524 0.879611451041638
"NMT2" 568.916143757571 0.0248711831258628 0.10375646340398 0.239707313741275 0.810557164684422 0.888660531421392 0.87972594045893
"OAT" 5491.4658281921 0.0226292950660219 0.0944147581526862 0.239679638107277 0.810578621332974 0.888660531421392 0.87972594045893
"WDR6" 12686.6328932982 -0.0228271370899685 0.095191238942223 -0.239802920348831 0.810483042911311 0.888660531421392 0.87972594045893
"DLEU2L" 34.7638425987103 0.0892510188980026 0.372732007241605 0.239450911550373 0.81075595624451 0.888801101605419 0.879858548801096
"FOXN3" 8211.2994105861 -0.0258886158494775 0.108264023125177 -0.239124827455789 0.811008790613895 0.889024416946271 0.880073067980824
"AGA" 338.856271844261 -0.0417382040872976 0.174660495648492 -0.238967626493496 0.811130685867448 0.889096258297545 0.880131088987259
"LHCGR" 11.513358709306 -0.10737879130799 0.449446153205249 -0.238913584068331 0.811172591981237 0.889096258297545 0.880131088987259
"PHF1" 1981.3985102687 -0.0306464452240734 0.1284651517837 -0.238558432372956 0.811448000690738 0.889344256586494 0.880370037607619
"TMEM161A" 975.121566217896 -0.0293242934376425 0.123091870543579 -0.238230951468568 0.811701972271689 0.889514860426844 0.880585697376753
"FANCL" 1633.29228938726 -0.0405411741600262 0.170321981825288 -0.238026669990326 0.811860408920055 0.88963461062234 0.880697692521286
"FBXO38" 2147.65603122849 -0.0171530903041874 0.0721274135019727 -0.237816517622918 0.812023406952515 0.889759344366498 0.880814620242074
"TRIO" 4328.48408738909 -0.0263557753574746 0.110875383121406 -0.23770628443841 0.812108909090918 0.889799153482033 0.88084747675821
"KIF16B" 598.898084253275 0.0209588452833469 0.088254497552482 0.237481894572946 0.812282963540605 0.889891839983263 0.880926127310834
"ZNF428" 716.54446476061 0.0362621801902133 0.152701875025236 0.237470431743031 0.812291855263237 0.889891839983263 0.880926127310834
"CBY1" 1122.66148652103 0.0203287089395052 0.0859434719918886 0.23653581206754 0.813016921531708 0.890524436295489 0.881592602876155
"CEP57" 3402.77124151292 -0.0236596285678606 0.100006412873715 -0.236581114030531 0.812981773133088 0.890524436295489 0.881592602876155
"SHROOM3" 3841.83802062699 -0.0106138760822015 0.0450783273291559 -0.235454079844188 0.813856315982365 0.891282007626294 0.882442820795341
"LOC101927021" 72.9316582809162 -0.0545080092556336 0.231708786628695 -0.235243600593277 0.814019666970151 0.891406952707525 0.882559956971919
"PHACTR4" 3739.34126129218 -0.0190894706242595 0.0812494271803454 -0.234948987171165 0.814248327287893 0.891568060604488 0.882706326664259
"RRAS2" 9992.41823872549 0.030218954178116 0.128631204855567 0.234927086409921 0.814265325906851 0.891568060604488 0.882706326664259
"IQSEC1" 1412.44970116241 -0.0231888039430756 0.0987748803992972 -0.23476418143292 0.814391769901243 0.89157647771137 0.882783414662619
"MYH11" 100.826776704423 0.0587100812322941 0.250255290151059 0.234600759875468 0.81451861971522 0.891629601498192 0.882860932056296
"FAM120AOS" 1827.1203134746 -0.0211742510073604 0.0903244325364621 -0.234424401158709 0.814655516966683 0.891671580174747 0.882889349751135
"TXLNG" 5679.63142486854 0.017964122881215 0.0766262774125901 0.234438152130086 0.814644842665406 0.891671580174747 0.882889349751135
"TIPIN" 985.941348325929 -0.0239375331600748 0.102273203576788 -0.23405478974854 0.814942443659927 0.89187774178833 0.883080333230352
"ZBTB26" 398.491825861643 -0.0277112925024303 0.118369042652793 -0.234109289738152 0.814900134146789 0.89187774178833 0.883080333230352
"APLNR" 59.8991133875244 0.192579164407776 0.823326414427716 0.233903784736015 0.815059674915202 0.891952097077013 0.883147382069895
"AQP5" 41.2772067602266 -0.0609247227080702 0.260643030948923 -0.233747752572787 0.815180813299246 0.892013900539332 0.883218655034035
"RPRML" 21.1330439418796 -0.126413070246342 0.541043760040136 -0.233646665173561 0.815259296683416 0.892013900539332 0.883243706321283
"TCF24" 46.4372858474152 0.0572948923022112 0.245387916576792 0.233487015585306 0.815383251020938 0.892013900539332 0.883318013634009
"SLC7A14" 31.0611622628733 -0.0741261286828701 0.317777871720109 -0.233263972351601 0.815556432873034 0.892118068625426 0.883440186077768
"MIEF2" 281.319060161322 -0.0351454024761189 0.150709830636576 -0.233199137227279 0.815606775776573 0.892119210254646 0.883440186077768
"LYSMD3" 1650.6895249083 0.0406366145558789 0.174383908372545 0.233029612279734 0.815738411388484 0.892178199988193 0.883485442416211
"MIR3153" 13.0198235426251 -0.10563225519523 0.45335207029391 -0.233002697278406 0.815759311284518 0.892178199988193 0.883485442416211
"ZBTB9" 2512.41537378484 0.0256487121169954 0.110228628848111 0.232686484310151 0.816004865136235 0.892392822838298 0.883691394134095
"ABHD13" 1288.06763650395 0.037985709094519 0.16343409131602 0.232422187981997 0.816210117202175 0.892507715313336 0.883845411876682
"IFNAR2" 405.700912146097 0.0200436036619446 0.0862607372282515 0.232360681185785 0.816257885081549 0.892507715313336 0.883845411876682
"ETFDH" 529.489283337294 0.0324048922551341 0.139851482773336 0.231709322007363 0.816763790500666 0.892946389809543 0.884320083180729
"LOC101927043" 19.3637915549652 -0.106737068177525 0.460761647517213 -0.231653543112087 0.816807117071031 0.892946389809543 0.884320083180729
"CGN" 4479.79954268194 -0.0299811848351945 0.129490662360236 -0.231531635476452 0.816901811460781 0.892995963525088 0.88436259076103
"SNX11" 874.413677002458 0.0184422537900032 0.0797398944404255 0.231280137996441 0.817097176005288 0.893145616085673 0.884514068800948
"IARS" 24016.6115570741 -0.022655242231121 0.0980566981630472 -0.231042271007843 0.817281962770514 0.893237622299496 0.88463557801502
"SP2" 970.777661044526 -0.0320019038996865 0.138540642016443 -0.230992894459723 0.817320322172583 0.893237622299496 0.88463557801502
"DUSP27" 18.9028437617873 -0.0906359343749753 0.393023760931595 -0.230611844332613 0.817616365170929 0.89350720116753 0.884895969739977
"MFI2" 96.2564433201609 0.0644069161870306 0.279497615901311 0.230438159478871 0.817751311917337 0.893552895245437 0.884928043349769
"ZNF252P-AS1" 11.0410127683801 0.112568412447675 0.488512615285915 0.230430922202063 0.817756935132609 0.893552895245437 0.884928043349769
"HYAL1" 81.4634943723309 0.0509722583731084 0.221435554973842 0.230190036009031 0.81794410410051 0.893649490297822 0.885010528098985
"SUPT5H" 6710.9244066063 0.026412242807947 0.11472284500357 0.230226532536959 0.817915745570956 0.893649490297822 0.885010528098985
"GPR50" 38.6811736850186 0.067177162476377 0.292461415091871 0.229695812882785 0.81832814876179 0.893691380808289 0.885241334657462
"NUP50-AS1" 57.2222822604378 0.0451467718457125 0.19644427485333 0.229819738342694 0.818231846232408 0.893691380808289 0.885241334657462
"TIFA" 101.960214736073 -0.0394267180759579 0.171636122276315 -0.229711074528271 0.818316288782334 0.893691380808289 0.885241334657462
"ST8SIA1" 25.8620238309543 -0.0735498668472396 0.320297425948573 -0.22962990298601 0.818379368488336 0.893693383149172 0.885241334657462
"SNHG16" 6363.48909890554 -0.0207466912256382 0.0904746485833478 -0.229309442484606 0.818628414958487 0.893870652239271 0.885450693711709
"ZNF667" 1168.78130487486 -0.0349828286579338 0.152609936104128 -0.229230347321976 0.818689886727104 0.893870652239271 0.885457152250303
"OSBPL7" 297.930594182396 0.0407875977229475 0.178073072122427 0.229049778480296 0.818830226742744 0.893969941667372 0.88554890438271
"CDYL" 5354.73551649546 -0.0308770387949885 0.134957056008869 -0.228791585324441 0.819030907279909 0.894036615202108 0.885581947124663
"DSG3" 12.4108511093499 0.101185412141854 0.442279783184303 0.228781454610799 0.819038781615216 0.894036615202108 0.885581947124663
"KSR2" 246.07122182258 -0.0241939765255714 0.105810704294135 -0.228653392744807 0.819138322283982 0.894036615202108 0.885581947124663
"MYOF" 222.445144631096 -0.0930511551397939 0.406838570179563 -0.228717633873122 0.819088388203325 0.894036615202108 0.885581947124663
"UBE3A" 7172.90789104856 0.021771333448996 0.0952066721516015 0.228674450613384 0.819121954101674 0.894036615202108 0.885581947124663
"DIO3" 6.15331446534346 0.176939655071716 0.774078640128753 0.228580981180782 0.819194608053909 0.894044124440235 0.885582787430008
"GGT8P" 67.0909355415746 -0.0697852924771288 0.305522703426421 -0.228412787967933 0.819325348839656 0.894050344426035 0.885664111077165
"ANKRD44" 27.7214164969041 0.0681349595810097 0.298487922876405 0.228267056584471 0.819438633545897 0.894050344426035 0.885689912747921
"CXCL16" 53.1916058001041 0.0695529649110017 0.304737088195564 0.228239251490013 0.819460248343491 0.894050344426035 0.885689912747921
"KLHDC2" 1772.39107603294 0.0195278326982509 0.0856000508004622 0.228128751275758 0.819546149057199 0.894050344426035 0.885722751799116
"CLSTN3" 2139.39257250315 -0.0224969370928931 0.0987025992932517 -0.22792649083185 0.819703387994326 0.894114075295077 0.885832679811791
"SRGAP1" 621.971428353868 -0.030055351554243 0.132151884779118 -0.227430366237139 0.820089110031231 0.89442698500031 0.886189492105003
"LYPD6B" 47.078565097354 -0.0733091743141264 0.323148552873529 -0.226859051857854 0.820533343791002 0.894838462639416 0.88657733595505
"RRM2B" 6244.23421136181 -0.0371217436762877 0.163709046332373 -0.226754382289423 0.820614737372961 0.894838462639416 0.88657733595505
"VPRBP" 3038.84510705045 0.0136713524139984 0.0602792102528672 0.226800456685614 0.82057890857269 0.894838462639416 0.88657733595505
"EVA1B" 74.7442962560782 0.0887524151926176 0.392786009490301 0.225956151818613 0.821235524129034 0.895283121975492 0.887164989694636
"NEU3" 700.998336978255 0.0269067370655589 0.119102748394805 0.225911974561391 0.821269884217129 0.895283121975492 0.887164989694636
"FOXJ3" 3469.03563539318 -0.0153888188507691 0.0681745006648548 -0.225726902297685 0.821413833034295 0.895332172183388 0.887198939606233
"LGALS8" 837.487883367718 0.0214284320398619 0.0949227373539117 0.225746039749862 0.82139894768542 0.895332172183388 0.887198939606233
"RPSA" 67403.178361068 -0.02565370345555 0.113684460539774 -0.225657080428989 0.821468141899415 0.89533743876479 0.887198939606233
"MFSD3" 565.882778585934 0.0448292415999427 0.198753846625136 0.225551567233282 0.821550213825842 0.895372962502555 0.887227517185236
"SMNDC1" 2780.94278254355 0.0256971217074747 0.114200162130861 0.225018259413929 0.821965069534471 0.895771147142173 0.887615454132459
"CCDC101" 522.56559394785 -0.0205967265024422 0.0916234563523493 -0.224797528083147 0.822136789171433 0.89590433197918 0.887740800977397
"CPT1B" 136.920360112258 0.0397990697477115 0.17712820082862 0.224690758227816 0.822219854659969 0.895940897809767 0.887770408855248
"ZFYVE26" 2501.41435468924 -0.0294332037675108 0.131070186233223 -0.224560631318079 0.822321094311971 0.895997261721425 0.88781963447609
"C1orf56" 98.7039830400069 -0.0359128616180589 0.160048492498989 -0.224387378208424 0.822455891042455 0.896090180282032 0.887905080910226
"ZNF689" 1496.69592711572 0.0193725477214147 0.0863806976202597 0.224269405725094 0.822547680590758 0.89613623286998 0.887944089325729
"AKR1A1" 6225.84101329736 -0.0196722948884244 0.087818382616533 -0.224011127309476 0.822748644904468 0.896301214748736 0.888096088451771
"LOC100507373" 12.5842725462623 0.10169660009874 0.454275885324466 0.223865284035722 0.822862129495313 0.896329731755634 0.888096088451771
"MTHFR" 1283.19724443501 -0.0194457256980657 0.0869389744200151 -0.223670981027687 0.823013327670522 0.896329731755634 0.888096088451771
"PCDHGA1" 119.562147321813 -0.0392428773710862 0.175458350092173 -0.223659217988034 0.8230224813689 0.896329731755634 0.888096088451771
"ZCCHC14" 1350.29234947728 -0.022272188752056 0.0995322441809284 -0.223768578065716 0.822937381065946 0.896329731755634 0.888096088451771
"ZNF324B" 98.2862284660681 -0.04169469229445 0.186333477530895 -0.223763828416377 0.822941077038702 0.896329731755634 0.888096088451771
"ARHGAP9" 120.707813271468 0.0764518894557032 0.342005437378498 0.223539982409969 0.823115268823205 0.896376837252496 0.888136142215975
"MST4" 6970.36383880648 0.0268903483977272 0.12040436442241 0.223333668399169 0.82327582533366 0.896497733496083 0.888249307998459
"CTSO" 42.7489832246491 -0.0590152168168678 0.264989860376015 -0.222707452779991 0.823763200553309 0.89675126363229 0.888498847956368
"KIF3A" 1307.19158264953 -0.03660039199205 0.164216775200009 -0.222878521073577 0.82363005363824 0.89675126363229 0.888498847956368
"MRGPRF" 373.983641111981 0.0400479831513716 0.179846480425067 0.222678714961329 0.823785568444941 0.89675126363229 0.888498847956368
"PHF13" 3008.10624500132 0.0279628347441358 0.12553403370012 0.222751025518182 0.823729286272983 0.89675126363229 0.888498847956368
"ZBTB43" 1197.82625272023 0.0151919488459977 0.0682217568058964 0.222684808443465 0.823780825611348 0.89675126363229 0.888498847956368
"SKP1" 12893.5868248006 0.013266135073918 0.0595992862073865 0.22258882476807 0.823855534808069 0.89675126363229 0.888514243380513
"OAZ2" 13404.8360149783 -0.0146756304027545 0.0662730586713563 -0.221441875431313 0.8247483897542 0.897649643480224 0.889384499320902
"SERTAD2" 409.550288269555 -0.0243308733224753 0.109926605708892 -0.221337438426039 0.824829701137775 0.897649643480224 0.889384499320902
"ZFPM2" 10.9630521189385 0.0861932458495395 0.389368215142054 0.221366928520587 0.824806740882682 0.897649643480224 0.889384499320902
"TDRD3" 760.014597673947 -0.0187689478772964 0.0848537956043535 -0.221191612509711 0.824943239776441 0.897688559344688 0.889446809988061
"OGFOD3" 994.576381387341 0.0203218207590308 0.0919121963963052 0.221100371395844 0.82501428108209 0.897688559344688 0.889463295065797
"SNHG3" 1782.44997908864 -0.0372388799271302 0.168522073993054 -0.220973306610652 0.825113217468356 0.897742230838586 0.889509850090557
"SMC3" 12273.2946634849 0.0161822332110663 0.0732781344803116 0.220833040112588 0.825222436323146 0.897807082769413 0.889567483047262
"GPD1L" 299.917788627121 0.0335317347948076 0.152289770405794 0.220183763528295 0.825728041179981 0.898249151379197 0.8900523727441
"MAP7D2" 198.334789798128 -0.0678152375314678 0.308165052425389 -0.220061415133654 0.825823324458938 0.89829880256125 0.890094941117274
"MTM1" 703.481481755489 -0.0170261742835945 0.0775265790208343 -0.219617252542755 0.826169253843822 0.898513060734288 0.890287353990161
"NAA20" 1343.04299558085 -0.0168460125180079 0.0767040342276919 -0.219623552889035 0.826164346677342 0.898513060734288 0.890287353990161
"NPAP1" 12.0509456102716 -0.121730803106838 0.55409166446559 -0.219694341051395 0.826109212190875 0.898513060734288 0.890287353990161
"LINC00115" 46.9817057004053 -0.0646524008850395 0.295375274638867 -0.218882237059568 0.826741783746137 0.898973640107565 0.890844145473853
"FHL2" 1659.05747714609 -0.0393065902745307 0.179771618292444 -0.218647362959088 0.826924755035947 0.899095856039414 0.890951980371731
"LOC101928336" 26.91489799538 -0.0842156891772269 0.385231848380532 -0.218610401843096 0.826953549288241 0.899095856039414 0.890951980371731
"DNAJC4" 411.365751860331 -0.036784989783798 0.168380939724183 -0.218462908236846 0.827068455280917 0.899112745810614 0.890955444669261
"LOC440300" 14.1405710143025 -0.0908947828597362 0.416027849449992 -0.218482447701286 0.827053232702778 0.899112745810614 0.890955444669261
"MRPL30" 4304.19319389256 0.0202282663599294 0.0926490191634588 0.21833222350947 0.827170269285026 0.899169411484462 0.891004960919135
"PGLS" 703.534210733989 -0.0325882037662783 0.149407145848703 -0.218116767984302 0.827338132959539 0.899243849722855 0.891065454211604
"STS" 153.026246044665 0.0429945518626843 0.197077646787592 0.218160469051183 0.827304084358903 0.899243849722855 0.891065454211604
"RAP2C-AS1" 38.615542240714 -0.0799780191828952 0.366859629471147 -0.21800714158216 0.82742354707553 0.899282673145873 0.891097291078912
"SERINC3" 2350.50173175564 -0.0183285178071401 0.0841608130392651 -0.217779714159712 0.827600750973878 0.899421247349906 0.891227970370385
"ARL14EP" 1447.15106143168 -0.0221139098519256 0.101638492620086 -0.217574161932773 0.827760917997491 0.899541290660737 0.891340286563983
"TRIM2" 5400.34738988567 -0.0391549900712543 0.180412842764655 -0.217029949039333 0.828185005183924 0.899774772224986 0.891736759985444
"C1orf220" 31.5754675933485 -0.0772571589378338 0.356195691019283 -0.216895265399635 0.828289967446223 0.899774772224986 0.891759215097267
"MINK1" 2762.38926807536 0.02488486206512 0.11477718339246 0.21681018238643 0.828356276304746 0.899774772224986 0.891759215097267
"ZNF75D" 594.650608121612 0.0302439904050545 0.139509508435252 0.216788022151846 0.828373546931271 0.899774772224986 0.891759215097267
"PRICKLE4" 75.773030188929 -0.0548732665028796 0.253929757145823 -0.216096242991198 0.828912728190648 0.900306387932175 0.892279445756265
"INCENP" 2759.84242370167 0.0231479290736063 0.107356569756177 0.21561725683094 0.829286103189702 0.900657863601059 0.892621136843105
"NRGN" 16.4206978983181 -0.0800606148877208 0.371702543639488 -0.215388934667531 0.829464096413705 0.900755234144571 0.892704337988514
"SMARCC1" 24031.8265072086 -0.0133285904617493 0.0618856335128619 -0.215374549878029 0.829475310664519 0.900755234144571 0.892704337988514
"SUSD1" 160.58402708442 0.0289685180178316 0.134675328980027 0.215098921511659 0.829690194735476 0.900880461054433 0.892875370442481
"SMIM2-AS1" 19.3430179657861 -0.073095554775223 0.340366491937993 -0.214755437173114 0.82995799818478 0.901063111060222 0.893103325444488
"KDM4A" 10510.7798568752 -0.0130597183725242 0.0608622026076165 -0.214578470922606 0.830095980666747 0.901104791010525 0.89319156104116
"C3orf14" 420.051597282257 0.0241466723717179 0.112643976146193 0.21436274888219 0.830264188539661 0.901125217766071 0.893252064465692
"SUGP1" 2067.23653098673 0.022403807996984 0.104495729346341 0.214399269110116 0.830235711579765 0.901125217766071 0.893252064465692
"BMPER" 66.2798071717334 -0.0861402548291885 0.402006889118383 -0.214275568804548 0.83033216885164 0.901144951873532 0.89326496438699
"CMTM1" 26.486988344753 0.0707978019293561 0.331014198719595 0.213881465517826 0.830639494171214 0.901316321072272 0.893535330726691
"NOA1" 1652.45701013293 -0.0203948926945924 0.0954680049287129 -0.213630657829516 0.830835089774906 0.901474504411002 0.893685478847684
"LOC652276" 639.52750249691 -0.02836061563965 0.132829254151378 -0.213511818769448 0.830927771605507 0.901521011749701 0.893724915269619
"PPAT" 6608.06067146558 0.027888241816943 0.130930378036636 0.213000544527103 0.831326537957534 0.901845514710121 0.894093540958238
"BCMO1" 10.8807298830554 -0.0857966361218928 0.403335871803297 -0.212717593747117 0.831547242989432 0.902000899826281 0.894234242447333
"FABP7" 396.221013108369 -0.0368064756408877 0.173052941507284 -0.212689107277258 0.831569463516901 0.902000899826281 0.894234242447333
"H19" 530.419858806583 -0.0361569771433022 0.170371916270703 -0.212223809737824 0.831932432300898 0.902277282515837 0.894548507595148
"TRMT1L" 1631.29930332694 0.0448693414216184 0.211477535423764 0.212170722207956 0.831973847041294 0.902277282515837 0.894548507595148
"LINC00506" 108.014223625713 -0.068337827464714 0.322363814974563 -0.211989759055638 0.832115023849537 0.902322235833007 0.894640008794091
"CCDC104" 976.869634475399 -0.018069376903329 0.0855529264263145 -0.211206999668116 0.832725749010164 0.902822188849555 0.895115658247417
"CELF6" 11.8362426655187 0.117861164252569 0.558009102381598 0.211217278982609 0.832717728220028 0.902822188849555 0.895115658247417
"ZNF444" 1139.21540678447 -0.0301552351131935 0.142700472398284 -0.211318397244186 0.83263882813261 0.902822188849555 0.895115658247417
"ZNF549" 1130.81175862525 -0.0155467272797799 0.0737281363337235 -0.210865594234053 0.832992152279435 0.903056912751537 0.895341696251843
"C10orf131" 15.7772581894439 0.0900436049629627 0.427294931268723 0.210729401108517 0.833098430967136 0.903118025925914 0.895395605473571
"HCG23" 41.4644607139224 0.0517169739253479 0.24626598510449 0.210004535963034 0.83366413279134 0.903568887577389 0.895943251906571
"ACP6" 286.787696989191 -0.0206939470676465 0.098604269134833 -0.209868672515074 0.833770173416819 0.903575581396021 0.895996857516633
"CCDC121" 117.667674241043 0.0289428734095502 0.138088753971777 0.2095961660677 0.833982872215547 0.903640402000851 0.896094707558883
"LOC100289361" 34.336570162746 0.0540836583960942 0.258111368142932 0.209536134674025 0.834029730007638 0.903640402000851 0.896094707558883
"UBL7-AS1" 193.936429151466 0.0252658403180537 0.120514579515539 0.209649657490577 0.833941119725738 0.903640402000851 0.896094707558883
"GALR2" 20.2249534122531 0.0738918628599321 0.352795758583896 0.209446573724498 0.834099638331676 0.903662040067653 0.896109470029869
"CDCA7" 4205.99592986215 0.0194268511438053 0.0928456117608295 0.209238226507127 0.834262272372377 0.903784128403408 0.896223843069753
"GSTO1" 1822.61365032627 -0.0243848800297553 0.116794579548842 -0.208784347047183 0.834616591301124 0.903929825302588 0.896425916997154
"TCEAL1" 111.586045720793 0.0342263224735977 0.163910523445044 0.208811013193263 0.834595773566792 0.903929825302588 0.896425916997154
"TIMM23" 1859.05492929666 0.0196228325401019 0.0939874832488734 0.208781338342062 0.83461894014515 0.903929825302588 0.896425916997154
"MYNN" 1901.6241123509 0.0218555107780912 0.104738147940892 0.208668104294008 0.834707341079628 0.903929825302588 0.896460512930622
"ITGA9-AS1" 14.8041949430847 0.0951591587911364 0.456280539695312 0.2085540594273 0.834796377125157 0.903929825302588 0.896495786258398
"CHD2" 5670.22149053767 0.0168780238281121 0.0810139607827259 0.208334756936251 0.83496759487276 0.904061125879104 0.896619304610622
"GRPR" 409.459060438598 -0.0779549200470216 0.374627693317406 -0.208086378656939 0.835161522634679 0.904162902398872 0.896767191554292
"HPCA" 16.6068922688916 -0.084026198114292 0.404143478655546 -0.207911800021665 0.835297835415984 0.904202286874897 0.896853197807834
"HIPK4" 10.3620439608034 -0.0892268974807012 0.430008546099306 -0.207500288750297 0.835619167189215 0.904496019228139 0.897137832660615
"IL20RB" 194.997698258887 0.056199253215352 0.271073624496986 0.207320993769266 0.835759179653215 0.904551064103153 0.897179011369871
"NPDC1" 556.821976971753 -0.0325612547321896 0.15706769018125 -0.207307146967114 0.835769992915822 0.904551064103153 0.897179011369871
"FBN3" 5145.06296011334 0.0269584843074943 0.130157908197644 0.207121370347763 0.835915072834259 0.90465397751383 0.897274377447202
"PAOX" 88.1256327798694 -0.0389579055538185 0.188209804284546 -0.206991903009046 0.836016182028095 0.904709294939625 0.897322535527195
"SAR1A" 5903.15513762794 -0.0156336881878225 0.0756827462028572 -0.206568722360028 0.836346689327659 0.90490461525102 0.897616890785972
"GGT7" 1476.16790250926 -0.0201351622027462 0.0976884822969668 -0.206116030562708 0.836700277042066 0.905124833414229 0.89781518831915
"SNORD11" 9.77719891216678 -0.102066028818303 0.495121344763058 -0.206143463411272 0.836678848901046 0.905124833414229 0.89781518831915
"TMEM59L" 466.468429792998 -0.0830278756771016 0.402666441487115 -0.206195170798107 0.836638459944139 0.905124833414229 0.89781518831915
"BHLHE40" 258.631176769935 -0.0608626531707544 0.295428782644599 -0.206014636170275 0.836779478521178 0.905141836549881 0.897839787499285
"TGFBR2" 426.737018066601 -0.0234466341121775 0.114108452952278 -0.205476750455842 0.837199661004722 0.905448545633603 0.898230221363103
"CCDC14" 3392.88095340583 -0.0298716797186392 0.145545451971048 -0.205239526993817 0.837384988635734 0.905594857727379 0.898368644253547
"ZSCAN16-AS1" 87.1989306907753 0.0366693494485168 0.178769274074918 0.205121096107094 0.837477514546593 0.905630817749018 0.898407495096581
"ACSF2" 522.525917705745 -0.0220944607452924 0.107842399194361 -0.204877310875403 0.837667982498313 0.905710119231487 0.898516504958412
"MTFR1L" 1009.42658252301 -0.0143865875579207 0.0702309381452033 -0.204846865752758 0.837691769760024 0.905710119231487 0.898516504958412
"CIAO1" 3664.98540559499 -0.00943187666927535 0.0460779080176103 -0.204694116444493 0.837811117478805 0.905771645718883 0.898584105429032
"C21orf33" 4025.14296413667 -0.0170576919045628 0.0834013631263771 -0.204525337058526 0.837942994328431 0.905777714973349 0.898617071734793
"RPP30" 2436.81258978455 0.013399565752836 0.0655201510269533 0.204510605406323 0.8379545052149 0.905777714973349 0.898617071734793
"SLA" 17.2371842770873 -0.0937283080066661 0.459165725148723 -0.204127405146165 0.83825393897911 0.906047263156491 0.89887776196214
"C4orf19" 55.7291130383745 -0.0392697253376759 0.192455028069693 -0.20404624255104 0.838317362667218 0.906061697116764 0.898885355466953
"CDK10" 1563.18647527963 0.0243543882483626 0.119454006575307 0.203880882245744 0.838446585052947 0.906147240988899 0.898963495828946
"IQGAP2" 4795.08300857093 -0.0265204466935388 0.130156998962622 -0.203757361531937 0.838543114334168 0.906197443833449 0.899006575236027
"RLIM" 3883.39091568482 0.0184807578733338 0.0908099648915391 0.203510241364003 0.838736241721766 0.906340529415695 0.899153205243183
"DLEU7" 32.6068276847086 -0.0618404221680926 0.304016671272842 -0.203411286325787 0.838813578999996 0.906340529415695 0.89916541745494
"KMT2E-AS1" 117.157689788302 0.0404714870722021 0.199022378922066 0.203351438624146 0.838860353102628 0.906340529415695 0.89916541745494
"HOXB9" 3.25395848036448 -1.09125802353843 5.37803127886791 -0.202910315495255 0.839205131403149 0.906642152708739 0.899474549305061
"FBXO21" 3865.08269661554 0.00831850704362999 0.0410839767971958 0.202475702016212 0.839544851996016 0.906955026071274 0.899778219047725
"MED8" 853.296733598508 -0.0157724793856829 0.0780487959744396 -0.20208485203088 0.839850389887863 0.907230936927577 0.900045215306708
"PNPLA3" 634.195684837584 0.0555587014983424 0.275134696337111 0.201932734177113 0.839969311011211 0.90730523799074 0.900112196928591
"PTPRM" 298.279808584777 0.0510949955254702 0.253156886281624 0.20183134765147 0.840048573950153 0.907336695368388 0.900136674645761
"TOR1AIP2" 2011.97953815648 -0.0220112749198065 0.109208879891854 -0.201552061898296 0.84026692505392 0.907518369189838 0.900310176112172
"PGBD1" 769.987772964324 -0.0162725132856152 0.0807852190120363 -0.201429339235816 0.840362875937244 0.907567832594913 0.900352516466509
"SOX13" 5222.71596879522 -0.0225320019803669 0.111922935439307 -0.201317110670185 0.840450624072837 0.907608431892466 0.900386063420497
"NPC1L1" 13.2358502319469 0.0934157522671745 0.464428086731036 0.201141479027891 0.84058794914323 0.907702561624054 0.900472714740555
"ETV2" 25.3793304842672 -0.0573959130047103 0.285687280221268 -0.200904684871712 0.840773104405717 0.907848326112886 0.90061058867254
"ECM1" 72.4264576202018 -0.0813957304726398 0.405761754206879 -0.200599809195274 0.841011507278782 0.907932999727428 0.900788603039244
"LOC100190986" 550.436550177926 -0.0588037216688444 0.293215559001999 -0.200547753567346 0.841052214546357 0.907932999727428 0.900788603039244
"CLSPN" 3222.35503567698 0.0183546757281596 0.0917652901410576 0.200017628669245 0.841466794021474 0.908109679425847 0.900930221583692
"GDNF" 13.3395700794508 0.108442166914021 0.542066116134979 0.200053395123148 0.841438821799187 0.908109679425847 0.900930221583692
"ICA1" 1472.21390661912 -0.022749824002772 0.113650300027172 -0.200173901849206 0.841344577392422 0.908109679425847 0.900930221583692
"LRP4-AS1" 16.3266581095204 -0.0947063731114994 0.473062265347583 -0.200198536321458 0.841325311849503 0.908109679425847 0.900930221583692
"ZFP36L1" 7279.91797386806 0.019003438981378 0.0949821534917602 0.200073785261423 0.841422875172827 0.908109679425847 0.900930221583692
"CTAGE4" 27.6954069477436 -0.0649855620616301 0.325393926979119 -0.199713506225949 0.84170465013253 0.908258041073241 0.901063946065516
"KMT2E" 3431.10909791323 0.0241809248373691 0.121045831594225 0.199766687699163 0.841663055518771 0.908258041073241 0.901063946065516
"MSH2" 13474.9652989843 0.0136986465753229 0.0686767432478495 0.199465582196953 0.841898563794063 0.908413118503212 0.901211063256205
"SLC16A7" 180.994207407976 -0.0416725291652732 0.209051707916007 -0.199340773537313 0.841996186457589 0.908464285126195 0.901255092837596
"PHLPP1" 4364.56162743623 -0.0172521021773011 0.0866283533064744 -0.199150757446197 0.842144817642305 0.908570477556499 0.901353711301847
"ABCG4" 63.1479688019507 -0.0447991643201426 0.225043109295067 -0.199069255932666 0.842208570106716 0.90858508910523 0.901361476318679
"ADO" 2633.12197161881 -0.0173521086224324 0.0872615545723597 -0.1988517017313 0.842378751354163 0.908616651895522 0.901372601470344
"PANK2" 1984.6015214865 -0.0138297103852723 0.0695522012456551 -0.198839291030149 0.842388459817151 0.908616651895522 0.901372601470344
"TMEM178A" 237.685100324773 0.047110815003603 0.236787547708363 0.19895816084732 0.842295473047973 0.908616651895522 0.901372601470344
"C21orf91" 2928.05952528706 -0.0328894468124129 0.165470315858561 -0.198763425583389 0.842447807257434 0.908626506146771 0.901375649988941
"LRRFIP2" 1429.76345974688 0.0115197689016385 0.058007849964946 0.198589827214763 0.842583611825137 0.908718817545008 0.901460497790922
"ABCC10" 692.457154742126 -0.0297199671492438 0.149983553435058 -0.19815484077134 0.842923918676427 0.908923324536326 0.901643191321738
"CYP2R1" 374.9213855644 0.0285168725828196 0.143871889571468 0.198210176204393 0.842880625980322 0.908923324536326 0.901643191321738
"LOC100288846" 8.34769366081522 -0.0905749125880045 0.456801433898414 -0.198280709880931 0.842825443346646 0.908923324536326 0.901643191321738
"TYMP" 10.7614997352438 -0.113451043132301 0.573922034055808 -0.197676751196608 0.843297980623217 0.909272493437272 0.901982836072862
"ENTPD8" 12.7744332812115 0.0868693823016411 0.440024363786427 0.19741948276256 0.843499284591493 0.909435358315518 0.902137667518447
"ARRB1" 632.931042077861 0.057445246008219 0.291581785686248 0.197012463837615 0.843817784202492 0.909587735876941 0.902261915883192
"HIF1A-AS1" 23.6113907597123 -0.0689578899432279 0.350072148052283 -0.196981937371748 0.843841672739947 0.909587735876941 0.902261915883192
"IQCH" 49.223920741267 -0.0554325320107875 0.281409182248319 -0.196981959038825 0.843841655784288 0.909587735876941 0.902261915883192
"ZNF563" 85.892185645922 -0.0362515548762085 0.183976581849417 -0.197044398323913 0.84379279397003 0.909587735876941 0.902261915883192
"PARVB" 263.400476298539 -0.0296207020887851 0.150478142390031 -0.196843884555738 0.843949707997858 0.909640835483935 0.902301139222332
"USP24" 5111.68228601993 -0.0184789095831277 0.0939014211380174 -0.19679052094395 0.843991469262559 0.909640835483935 0.902301139222332
"MBOAT1" 526.178665404736 -0.0299908924983172 0.153164932586613 -0.195807826189964 0.84476058423925 0.910262773107512 0.903012144225952
"ZC3H18" 4096.44261280353 -0.0131461933731575 0.0671422487871505 -0.1957961434213 0.844769728755944 0.910262773107512 0.903012144225952
"SLC1A2" 27.4307220268865 -0.0629072789360893 0.321581296975046 -0.195618587050387 0.844908710988385 0.910358322955988 0.903100199323911
"CYB5D2" 257.860450157046 0.0223215638001667 0.114455767542181 0.195023494922966 0.845374554473193 0.910661312887211 0.903439640009175
"DFNB31" 281.848069779847 0.0261688290698244 0.134251751105052 0.194923558571294 0.845452790857276 0.910661312887211 0.903439640009175
"GRB14" 382.886332533923 0.0298405927520545 0.1529513275476 0.195098618825441 0.845315743819567 0.910661312887211 0.903439640009175
"SPTLC1" 5029.14381381863 0.0200529835066322 0.102841065316446 0.194990040650866 0.845400744385809 0.910661312887211 0.903439640009175
"ICOSLG" 396.312135774968 0.0382655368907198 0.196463319963714 0.194771914155717 0.845571510436518 0.910661312887211 0.903444766383507
"ITGA10" 31.2652150212548 -0.0588811703343613 0.302267132844715 -0.194798454533297 0.845550732217635 0.910661312887211 0.903444766383507
"SYNE4" 610.638921988065 -0.0215433997499139 0.110648956248982 -0.194700433517304 0.84562747250877 0.910661312887211 0.903444766383507
"PCBP1" 17158.3625270326 0.0100195228411033 0.0515570831555809 0.194338434757217 0.845910892686536 0.910841575274043 0.903687048474688
"GTF2H3" 2223.63538154016 0.0243161801525872 0.125266964750332 0.194114866605505 0.846085941163427 0.910975854780352 0.903813532328176
"NR1D1" 343.493922483183 0.0381935115465938 0.196899777236646 0.193974376622532 0.846195945323029 0.910985890092542 0.903870521671372
"ZNF148" 1464.53037563703 -0.0297055430857125 0.153358046740555 -0.19370058315862 0.846410335197511 0.911162488145994 0.904038996300535
"SCO1" 3155.34919496083 -0.0126280961177536 0.0652371471070281 -0.193572169810491 0.846510891265944 0.911216530149814 0.90408587222231
"HNRNPA3" 41645.9977068377 -0.0178727274133976 0.0924542921522387 -0.193314198803964 0.846712907025652 0.911379774300274 0.904241095032281
"FAM84B" 4667.47701233451 -0.0186319883263917 0.0965655835001279 -0.192946468618056 0.847000892043614 0.911581309766934 0.904427563862112
"PLOD2" 1768.60580411219 0.0308951054104715 0.160115545614335 0.192955064368875 0.846994160115227 0.911581309766934 0.904427563862112
"UBXN6" 1503.68134296251 0.0211696370476051 0.109854154089753 0.19270675035474 0.847188636530354 0.911729144612149 0.904567494793553
"ATP6V1E2" 89.5263726014793 -0.0350689886834031 0.18243326297508 -0.192229136899193 0.847562723540752 0.912077488415405 0.904906356914218
"FAHD1" 879.199641907967 -0.0143400716314348 0.0746334131763427 -0.19214010214905 0.847632463114389 0.9120982965165 0.904920256726911
"OPA1" 7157.85000925588 0.0177828297491741 0.0925912858076272 0.192057271848678 0.847697343907582 0.91211387414387 0.904928967862266
"SNORA76A" 10.1493661623246 0.101916369147186 0.532167151314567 0.191511950512975 0.848124518663773 0.912508196689731 0.905324405912073
"ADCK3" 1503.93036244908 -0.0165183025219071 0.0864300660761858 -0.191117550544814 0.848433497726435 0.912508196689731 0.905387339970967
"OGFR" 722.101832291046 0.0374181503075481 0.195627554598161 0.191272391992062 0.848312189751386 0.912508196689731 0.905387339970967
"SNORA5C" 19.7331416202382 -0.0637004522383217 0.333282948151197 -0.191130247111902 0.848423550675449 0.912508196689731 0.905387339970967
"WASF1" 1932.85627575022 0.015509791424885 0.0811714354454391 0.19107449978891 0.848467225768204 0.912508196689731 0.905387339970967
"ZFP82" 754.942880169037 0.0172120309711305 0.0900415265417543 0.191156587767855 0.848402914320089 0.912508196689731 0.905387339970967
"SRXN1" 1630.17892570097 0.0165346320252104 0.0865946310921323 0.190942923558603 0.848570310662426 0.912564826870344 0.905436780116931
"SH3BP5-AS1" 221.259900107427 -0.0539077471457776 0.282689690723766 -0.190695836865358 0.848763900539729 0.912624884773329 0.905582777316314
"GALC" 654.195237994591 0.0190798898472417 0.100130723352261 0.190549805379098 0.848878318993406 0.912624884773329 0.905644289235041
"EMC1" 4372.47061983629 -0.013687026097992 0.0719496132815271 -0.190230711101071 0.84912834652035 0.912839455749554 0.905850460741268
"EBAG9" 879.262221778968 0.0168681273983852 0.0890372368614471 0.189450256914801 0.849739938254301 0.913442670942725 0.906442295728077
"GMIP" 580.681684504497 0.0300480947414349 0.158718036269721 0.189317455329222 0.849844015326211 0.913500285200066 0.906492707128059
"SUSD5" 724.0380054316 -0.0402065600856603 0.212683642324515 -0.189043969936873 0.850058355035658 0.913676407265697 0.906660716421907
"CYB5RL" 540.013532237517 0.0186262897188191 0.098844598176821 0.18844013797799 0.850531637694161 0.914021936349635 0.907037167019129
"HTRA1" 34.9271378226153 0.0814684607558922 0.432450948105118 0.188387749206852 0.85057270248227 0.914021936349635 0.907037167019129
"NUP54" 6921.62661141718 -0.0213461171966642 0.113316506443316 -0.188376061587656 0.850581863844377 0.914021936349635 0.907037167019129
"UNC5C" 21.1426960584575 -0.088632111666447 0.47100082246384 -0.188178252434478 0.850736919976624 0.914134273730598 0.907134904211027
"BACH2" 493.194960798557 -0.0380568052611088 0.202398511449707 -0.188029076837184 0.850853857671382 0.914154503746121 0.907134904211027
"HNRNPR" 16912.5662059418 0.0142709558570623 0.0759511677787056 0.187896463931177 0.850957814743778 0.914154503746121 0.907134904211027
"LRRC37A3" 81.6615177857973 -0.0421661247539667 0.224388796698129 -0.187915463581245 0.850942920498978 0.914154503746121 0.907134904211027
"PRR29" 14.4686680589416 0.0759386636038257 0.403986383781131 0.187973324479587 0.850897562392005 0.914154503746121 0.907134904211027
"CSNK1D" 6414.44061289538 0.0167168573335419 0.0891856580034168 0.187438851803969 0.851316563035572 0.914439385994688 0.907456701187246
"TBC1D9B" 3419.28688773039 -0.017016550008208 0.0908204094452291 -0.187364823745594 0.851374600753675 0.914439385994688 0.907457935624274
"TCEANC2" 528.281095308976 -0.0216626998052978 0.115692798852292 -0.187243285841457 0.851469887756972 0.914487452599571 0.907492109695422
"ZNF566" 1168.076482672 0.026362473667948 0.14084111074702 0.187178825331053 0.851520426359563 0.914487456106983 0.907492109695422
"KIAA1549L" 74.5400073931452 -0.0456067649162918 0.2438828842396 -0.187002729029094 0.851658493236365 0.914527183337602 0.907578625415334
"FBXO46" 1018.99240238164 0.0188118207018825 0.100676491771806 0.186854154041456 0.851774985786473 0.914543736964045 0.907642140210887
"MURC" 465.743218254491 -0.0245392002123218 0.131459070364606 -0.186667988327177 0.851920956500269 0.914646195718118 0.907735895063468
"DST" 7299.58043008096 -0.0268928733931698 0.144178962747409 -0.186524253474372 0.852033661061516 0.914658665869917 0.907735895063468
"SELV" 160.326017974687 0.0315783391601995 0.16925864272035 0.186568547712942 0.851998928991044 0.914658665869917 0.907735895063468
"ERICH5" 50.5818419879337 -0.0484113272528052 0.260087979676932 -0.186134427715342 0.8523393442388 0.914932540831968 0.908000928017215
"NDRG2" 1649.72870479266 0.0189566793845008 0.101935799583366 0.18596684836908 0.852470758965405 0.915019328206772 0.90808028901209
"CCDC162P" 11.9828465279197 0.0943085764873305 0.507570603851776 0.185803858166048 0.85259857884202 0.915047973591435 0.908095181710768
"EPS8L1" 442.017996835825 -0.0429009662234992 0.230875162980825 -0.185818888743187 0.852586791428441 0.915047973591435 0.908095181710768
"FANCC" 1010.23941222311 0.0205375429996978 0.110837329768348 0.185294458488143 0.852998084258027 0.915338273428628 0.908399401658939
"RBM34" 2873.13360321664 -0.0156327917946766 0.0843547945958589 -0.185321911689463 0.85297655265271 0.915338273428628 0.908399401658939
"BDNF" 546.470409186383 -0.0367330270505908 0.198525276020066 -0.185029472251574 0.853205919166438 0.915428335896825 0.9085600877307
"NEK5" 15.3358829991594 0.0746334021703202 0.403614008839888 0.184912814064209 0.853297420145133 0.915472230683958 0.908596879196119
"NSUN4" 1100.36864153961 0.0156517367344728 0.0847024987447152 0.184784828859011 0.853397807753414 0.915525653847865 0.908643127662705
"RSF1" 5065.53528000808 -0.0191838946589638 0.104071869010322 -0.184333142485038 0.853752115439605 0.91569907960035 0.908909444615914
"ZNF256" 711.289207086466 -0.0212899686615908 0.115505032141901 -0.184320702455938 0.85376187395099 0.91569907960035 0.908909444615914
"NECAB1" 713.084284591772 -0.0426871781117215 0.232213803899489 -0.183827048155148 0.854149136358178 0.916005853475025 0.909218247752785
"CLIP4" 8.50286548883772 -0.112743951387294 0.614844668052744 -0.183369812320828 0.854507860524336 0.916010558856015 0.909218247752785
"CSMD2" 1279.47581221914 -0.0211318367562756 0.115212623379892 -0.183415984606109 0.854471634712385 0.916010558856015 0.909218247752785
"MAPK6" 12128.9815484591 0.0169514197088803 0.0922904043585323 0.183674779915655 0.854268594991438 0.916010558856015 0.909218247752785
"SIRT2" 252.269250633131 0.0220538929169967 0.120114337635916 0.183607497248541 0.854321381163844 0.916010558856015 0.909218247752785
"THSD1" 11.0196078393239 0.0962788801596135 0.524628346588509 0.183518257802279 0.854391394388407 0.916010558856015 0.909218247752785
"WNT16" 10.2597337106152 -0.0909873853390683 0.495884755196999 -0.183484941582691 0.854417533078139 0.916010558856015 0.909218247752785
"ZNF799" 162.863372041647 -0.0233156547655812 0.12704636698934 -0.18352083037162 0.854389376051056 0.916010558856015 0.909218247752785
"CD164L2" 18.7959140506105 -0.0671219754797585 0.367729364826407 -0.182530909685291 0.855166099370283 0.916064981602122 0.909251579430423
"CLDN12" 3762.9298988406 -0.0262050000782542 0.143303452119691 -0.182863704193023 0.854904962495187 0.916064981602122 0.909251579430423
"DCUN1D1" 2417.16137663723 -0.0267170007002532 0.146200823400361 -0.182741793642916 0.855000621305755 0.916064981602122 0.909251579430423
"GALR3" 10.7217253054871 -0.0995501631341064 0.545266053865498 -0.182571723341983 0.855134072895301 0.916064981602122 0.909251579430423
"INTU" 673.742375964782 -0.0277360111795267 0.151634397690891 -0.182913716161335 0.854865720524684 0.916064981602122 0.909251579430423
"KIFAP3" 333.033495281296 0.0348444730170063 0.190562881143996 0.182850263429196 0.854915508873098 0.916064981602122 0.909251579430423
"PNKP" 1854.00247031588 0.0205697260869299 0.112342049025772 0.183099082358833 0.854720275774689 0.916064981602122 0.909251579430423
"PRPSAP1" 1251.03251803913 -0.019909974986145 0.108703582278148 -0.183158407192137 0.85467372849465 0.916064981602122 0.909251579430423
"STBD1" 32.1464418658052 -0.0589897975232236 0.32234301927885 -0.18300317982749 0.854795523612205 0.916064981602122 0.909251579430423
"TOB1" 1022.2098165563 -0.0223853077199162 0.122627313555683 -0.182547485310044 0.855153092449342 0.916064981602122 0.909251579430423
"WDFY3-AS2" 54.9134161355442 -0.0400040614735217 0.219004818002617 -0.182662928781063 0.85506250485302 0.916064981602122 0.909251579430423
"IGF1R" 5817.57652541755 0.0251632368912409 0.138060189109735 0.182262801851158 0.855376489507563 0.916223024455365 0.909414668372895
"SH3RF3" 24.8401275485327 -0.0690928850098654 0.379319987742839 -0.182149338928871 0.855465529464957 0.916223024455365 0.909448727732653
"FSCN1" 13753.5168497952 0.0281303031824218 0.154570991558147 0.181989536968453 0.85559093707436 0.916303106900493 0.909521442569586
"LOC100130950" 33.3774385671167 -0.0457353447372151 0.251889108277815 -0.18156936220828 0.855920694554785 0.91660201731941 0.909811363910123
"MKL1" 1765.46087832335 0.0201267267588334 0.110988683870355 0.181340349817495 0.856100436435046 0.916664040014981 0.909852600727544
"SLC6A3" 27.412003981489 0.0490645774976657 0.270494599291008 0.181388381233003 0.85606273804394 0.916664040014981 0.909852600727544
"TUBA8" 37.7041113038771 -0.0524331276217093 0.289203334843709 -0.181301946777499 0.856130578044496 0.916664040014981 0.909852600727544
"ERN1" 74.2239329250056 -0.0381900964797236 0.210756150889233 -0.181205133603883 0.856206565274519 0.916691161117483 0.909872746445725
"RPS6" 88817.2099290546 -0.0230119557398199 0.127049013721695 -0.181126598827665 0.856268207039726 0.916702921054895 0.909877645871306
"ZNF223" 424.399134727565 0.0159892236385702 0.0885279579706074 0.180612136607498 0.85667202892188 0.917080988841123 0.910246123837474
"GPR20" 18.0188206598808 -0.0791361169171599 0.438544766033984 -0.180451627852805 0.856798026319575 0.917107363319475 0.910258754205401
"MGAT1" 3359.04227808189 0.0167618310417193 0.0928637842722003 0.180499116777186 0.856760747717908 0.917107363319475 0.910258754205401
"ARID1B" 4787.18793559398 0.0296077139217867 0.164518721814795 0.179965620904332 0.857179558036525 0.91729871568474 0.910603453783108
"CAPZA2" 5177.51770819871 0.0244474312361941 0.136269077584784 0.179405567789093 0.857619259852483 0.917543978644743 0.910813008125493
"FAM177A1" 1223.37300760087 -0.020525728035547 0.114360981299277 -0.179481915967757 0.85755931573247 0.917543978644743 0.910813008125493
"MCTS1" 1507.40749018901 -0.015706992881418 0.0875769367301719 -0.179350791062855 0.857662267836861 0.917543978644743 0.910813008125493
"SLC25A14" 272.652190823469 0.0272211369967426 0.151593014938565 0.179567224834036 0.85749233717685 0.917543978644743 0.910813008125493
"SNUPN" 1330.7080463526 0.0168522323452472 0.093960796839389 0.179353867912097 0.857659852035355 0.917543978644743 0.910813008125493
"LOC284889" 23.4652354741781 -0.0665815797984769 0.371751982538147 -0.17910215123505 0.857857492879023 0.91769858070104 0.910959693915863
"ADRA2C" 103.964730910218 -0.0457906858521324 0.255889626403832 -0.17894701905527 0.857979302735033 0.91777463275363 0.911028405712793
"LSM14A" 11753.9312364368 0.014385646875071 0.0804757168193848 0.178757610912088 0.85812803067714 0.917879468207444 0.911125688900778
"FLJ39080" 19.5742178851376 -0.0734526603695637 0.411125338475687 -0.178662450341546 0.858202755003298 0.917905139460942 0.911144390318934
"VPS35" 5525.80248789858 -0.0129414513312927 0.0725985548630434 -0.178260453747415 0.858518434678116 0.918134247026487 0.911418891858841
"ASB8" 468.51798718204 0.0186411622440927 0.104783939505056 0.177900948677285 0.858800765794698 0.918327640360507 0.911657955784724
"SNX21" 706.45385545504 0.0144461370100371 0.0812486362997055 0.177801593576894 0.858878795798349 0.918356812146474 0.91168012695721
"C1orf101" 10.1676883572321 0.0852537311902411 0.479735536954935 0.177709851830821 0.858950847765191 0.918379588842475 0.911695950052948
"NHLH1" 42.5300759552499 0.0619390792712285 0.349508955381293 0.177217431249098 0.859337604211712 0.918738821092706 0.912045778179461
"TMA16" 3389.30847697554 0.0309856406420184 0.175030374865336 0.177030076441635 0.859484765093036 0.918841868560499 0.912141285325238
"ACTN2" 70.4754934521732 0.0365712257398775 0.207325172799091 0.176395491421184 0.859983246455394 0.919164013256601 0.912433921846932
"EDEM3" 1252.2390849251 0.0370172735372026 0.209733066176626 0.176497078939515 0.859903443329309 0.919164013256601 0.912433921846932
"KTN1" 10380.1072597747 0.0191563816937135 0.108603768082153 0.176387818139263 0.859989274339496 0.919164013256601 0.912433921846932
"VWA5B1" 39.3414212890139 -0.0398032183848664 0.22541236473394 -0.176579569766934 0.859838642858982 0.919164013256601 0.912433921846932
"ATXN2" 1839.93384941493 0.0178400836843317 0.101262467734854 0.176176663312653 0.860155153997083 0.919287010792063 0.912549230407598
"NMNAT3" 38.5339290378292 -0.0594023078996068 0.337501690655219 -0.176005956545831 0.860289262854921 0.919351546883743 0.912630819840908
"ARHGAP17" 2623.38945293196 -0.0181528081420845 0.103234141342385 -0.175841130715459 0.860418755416836 0.919351546883743 0.912646820285899
"SMARCE1" 9549.14620929048 -0.00953640635320777 0.0542270200495969 -0.17586078572058 0.860403313604963 0.919351546883743 0.912646820285899
"SLC5A12" 331.445046969674 -0.0448635192671502 0.25570471850506 -0.175450494341435 0.860725667107312 0.919620161351928 0.91289989503633
"TBXAS1" 9.69226608118285 0.0773670040962302 0.441109602801553 0.175391792889706 0.860771788957723 0.919620161351928 0.91289989503633
"PILRB" 15.0111106830522 0.0700648733558226 0.39969253298885 0.175296928446189 0.860846325148288 0.919645498546751 0.912918257871297
"PCDHA7" 132.83369795601 0.0283426043386566 0.161947934496511 0.175010594774009 0.861071308642545 0.919777250528038 0.913096155405993
"GATSL3" 114.257482794544 -0.0408806380574174 0.233844243914108 -0.174819945845805 0.861221115168485 0.919864897977527 0.913169581900363
"SHB" 419.444056313526 -0.0708274313673718 0.405245064647217 -0.174776789518782 0.861255026880705 0.919864897977527 0.913169581900363
"CALML4" 396.204262811588 0.0338438146232727 0.193931866497426 0.174513942625937 0.861461574264756 0.920031199710518 0.913327881168256
"SPARC" 13520.7456712747 0.0219103715505227 0.125614442218548 0.174425576896662 0.861531014955323 0.920051062061465 0.9133408075352
"GAPVD1" 2526.0126035804 0.0139377164530052 0.0799670321345097 0.174293281630873 0.861634978918162 0.920107788180282 0.913390329146867
"FERMT2" 9849.23637522978 0.0201848065931879 0.116018092510035 0.173979817772318 0.861881323413566 0.920176631928608 0.913530071335373
"TMEM79" 145.662588202127 -0.0289407939334787 0.166312324028372 -0.174014728629139 0.861853887057811 0.920176631928608 0.913530071335373
"ATP12A" 28.847018767966 0.0608456124267965 0.35056539077744 0.173564230889594 0.862207944903928 0.920176631928608 0.913633471904707
"COL27A1" 961.655990865513 0.0343153516605989 0.197590506542012 0.17366903026438 0.862125577886258 0.920176631928608 0.913633471904707
"LOC101927881" 36.2352315879517 -0.0492021476315863 0.283382546561454 -0.173624481213124 0.862160591008307 0.920176631928608 0.913633471904707
"PCNXL4" 2105.55185084015 -0.0273129733265056 0.157228020883913 -0.173715684856657 0.862088910214319 0.920176631928608 0.913633471904707
"RBM8A" 12744.3668901126 -0.0143580663282332 0.0827696225794904 -0.173470240418747 0.86228181794323 0.920201201716146 0.913651067507889
"CNIH1" 3589.0140064108 -0.0185473204116096 0.107187022419748 -0.173036996391016 0.862622347312528 0.920433270745528 0.913901368398646
"ERCC2" 3282.70101898183 -0.0158665529225646 0.0918175082388161 -0.17280530943288 0.862804463508863 0.920433270745528 0.913901368398646
"LOC101927572" 30.9442914258925 0.0511030979601409 0.295527985252674 0.172921349280841 0.862713250144034 0.920433270745528 0.913901368398646
"LRRC37A11P" 13.0410609151471 0.0828204422170914 0.479269597975584 0.172805541112813 0.862804281394545 0.920433270745528 0.913901368398646
"LYG1" 14.6395379905137 0.0710648464578385 0.410977424572619 0.172916666972011 0.862716930647241 0.920433270745528 0.913901368398646
"TMCC2" 585.39392530677 -0.03096637829472 0.179322829093731 -0.17268508673 0.862898966744663 0.920479822106309 0.91394078971283
"CTPS2" 3261.8909718131 -0.0187863730339585 0.108973697653481 -0.172393645792366 0.863128067319235 0.920615672887473 0.91412275531141
"APITD1" 192.09423395438 0.0261315737878251 0.152281272534131 0.171600705411549 0.863751452842421 0.921226279874843 0.914722248831595
"C19orf44" 245.061860083557 0.0254482010591592 0.148911759439409 0.17089450258973 0.86430671937398 0.921707832405819 0.915235130995594
"SCIN" 54.6981817713813 0.0374554102455703 0.219252726729986 0.170832129680638 0.864355764584811 0.921707832405819 0.915235130995594
"FAM209B" 16.6357624980148 -0.0608811395323374 0.356518168776611 -0.17076588197805 0.864407857204564 0.92170906746649 0.915235130995594
"PPFIA4" 132.55108260942 -0.0580025265583623 0.339994183246183 -0.170598584965684 0.864539410648091 0.921795025635626 0.915313674263696
"PTDSS2" 2177.47838756291 -0.0143028784226283 0.0838999480582349 -0.170475414510396 0.864636267721703 0.921843981658631 0.915355475463308
"ATIC" 10376.9978884483 -0.0118092113591254 0.0693957192321512 -0.170172043604301 0.864874836996069 0.922044011445792 0.915547286141284
"ATG16L1" 1482.41122929624 0.0136268999087474 0.0802287323915448 0.169850619628929 0.865127616545797 0.922204839126575 0.915754113214679
"CBLL1" 2807.66973583589 0.0209366087545916 0.123412218243465 0.169647779227891 0.865287144747276 0.92231987442857 0.91585471479033
"LOC101926888" 25.2901912096504 -0.0467483209180236 0.275665025511149 -0.169583794067967 0.865337468393471 0.92231987442857 0.91585471479033
"NAIF1" 398.686449888122 0.0255151356259418 0.150571349646771 0.169455448767633 0.865438412249996 0.922373137880672 0.915900791312533
"SCRN1" 5219.0372666572 -0.0387939392556209 0.229086840980645 -0.16934163083989 0.86552793213333 0.92241422025234 0.915934772436664
"NUDT6" 118.204802075789 -0.0255632474800085 0.151028229114488 -0.169261386628788 0.865591046711159 0.92242394615108 0.915940807801939
"C22orf24" 8.64995267455495 -0.0907574823998468 0.537184175443541 -0.168950402019773 0.865835653912459 0.92242394615108 0.915950681529346
"GRK5" 83.3053782611464 -0.0450837893801148 0.266522590655777 -0.16915560241699 0.86567425060694 0.92242394615108 0.915950681529346
"MMS19" 5268.72962861018 -0.0136368843116264 0.0807605063143219 -0.168855854599912 0.865910023420504 0.92242394615108 0.915950681529346
"PCDHB3" 791.888578919161 -0.030071247599384 0.178134981029437 -0.168811579991774 0.865944849536613 0.92242394615108 0.915950681529346
"RFTN1" 211.633239808311 0.0307306797579134 0.181962980527895 0.168884240457924 0.865887695427908 0.92242394615108 0.915950681529346
"TMEM42" 264.10041356432 0.0279723912034586 0.165675703856493 0.168838221612072 0.865923893381789 0.92242394615108 0.915950681529346
"LOC100506385" 11.0351701772177 -0.0773431668654691 0.458862969205427 -0.168553951955194 0.866147503220781 0.922497292815775 0.916104300343698
"ZNF300" 2305.99553531965 0.0201413377434678 0.119556101950959 0.168467668440125 0.866215376963963 0.922497292815775 0.916115354596159
"DSTN" 11690.2476226138 0.0170243957382516 0.101154101221819 0.168301586713911 0.866346025651808 0.922579749320021 0.916174219613472
"CRY2" 1020.07817648861 -0.018690907302357 0.111185962981215 -0.168104919013157 0.86650073961061 0.922581630030219 0.916174219613472
"FAM84A" 71.0154954275615 -0.0378831257985225 0.225331452533779 -0.168121784032096 0.866487472087344 0.922581630030219 0.916174219613472
"SMARCA5-AS1" 13.6087250881928 -0.0623754343538828 0.370843103811176 -0.168198986883798 0.866426737940857 0.922581630030219 0.916174219613472
"RRP7B" 332.778220977821 -0.0295464765495764 0.175878571865442 -0.167993611934609 0.866588304597422 0.922620577748717 0.916206084264233
"MUC1" 164.495775595351 -0.0324663125067483 0.193546320619454 -0.167744405591583 0.866784360509241 0.922669289854957 0.916227214999868
"RAB23" 1580.01057344992 0.0234784443025956 0.139973701366487 0.167734682110913 0.866792010343775 0.922669289854957 0.916227214999868
"UBE2L6" 2297.80916826893 -0.0126943864303157 0.0757077344762673 -0.167676215886438 0.866838008224145 0.922669289854957 0.916227214999868
"ZNF350" 574.932998781246 -0.0145704702694043 0.0868790311173156 -0.167709861424782 0.866811537784456 0.922669289854957 0.916227214999868
"LOC100505592" 10.6484707114033 -0.0779956055632892 0.465541687578378 -0.167537317590184 0.866947287264705 0.922731332216333 0.916282015304479
"CCDC124" 2026.67469825126 0.0203765173717925 0.1221938690011 0.166755644439158 0.867562320518333 0.92311446769564 0.916749851738607
"CPSF2" 7029.26753926061 -0.0177831929030578 0.106600075010987 -0.166821579639835 0.867510438519929 0.92311446769564 0.916749851738607
"LZTS3" 2074.4944404269 -0.0181045316366313 0.108558767089021 -0.166771713810871 0.867549676064749 0.92311446769564 0.916749851738607
"YWHAB" 17820.0910583623 0.0115430589998312 0.0692527821122455 0.166680076204334 0.867621783100598 0.923123458783421 0.916751965533276
"C2orf72" 35.0009706125689 -0.0586976737144285 0.352755573884518 -0.166397579684012 0.867844078535851 0.923251407712213 0.916865401560226
"PDF" 196.853944633216 -0.0578615384382116 0.347679245431404 -0.166422181359766 0.867824719155322 0.923251407712213 0.916865401560226
"MFF" 2448.85205533422 0.0113092082879148 0.0680505683277702 0.166188300345167 0.868008766389101 0.923318048235197 0.91691795398078
"ZNF85" 1173.46524796998 0.0211396492597122 0.127176219888746 0.166223286697822 0.86798123423599 0.923318048235197 0.91691795398078
"ASPN" 0.386181693677989 -1.24925072222526 7.52927756851563 -0.165919068709742 0.868220640829861 NA 0.917081045007919
"COIL" 2069.66017392916 -0.0127418744940641 0.0771488497852064 -0.165159617149696 0.868818349539838 0.923690550101222 0.917226571503347
"DLST" 7849.65846168019 0.00963468748025966 0.058257776828478 0.165380280621178 0.868644673737757 0.923690550101222 0.917226571503347
"EPC1" 1419.92204153787 0.018443655663999 0.111664348357908 0.165170494748093 0.868809788048635 0.923690550101222 0.917226571503347
"GNG12" 2150.56452545041 0.0211107168520988 0.127550218380489 0.165509060824376 0.868543318679837 0.923690550101222 0.917226571503347
"KIF13A" 3427.11137936219 -0.017301149668255 0.104753463381368 -0.165160645861111 0.868817539865627 0.923690550101222 0.917226571503347
"PSAP" 30369.2095518704 -0.0126072437291778 0.0763095883018238 -0.165211790677116 0.868777285174683 0.923690550101222 0.917226571503347
"TMEM254-AS1" 51.510658169662 0.0457517708202955 0.276979134133671 0.16518129050911 0.868801290984837 0.923690550101222 0.917226571503347
"TMPRSS9" 15.8816491613806 0.0819526705771404 0.495230219798248 0.165483985631021 0.868563053668658 0.923690550101222 0.917226571503347
"SLC39A4" 29.6649658970018 -0.0642192584726197 0.389367441090459 -0.164932276547746 0.868997287276423 0.923826513368239 0.917352000695458
"C15orf52" 17.6997830477124 0.0828437308087106 0.502721406245155 0.164790537620973 0.869108852103011 0.923837428269391 0.917352000695458
"TVP23A" 115.440747389429 0.0253457207353323 0.153806636346856 0.164789513231237 0.869109658424962 0.923837428269391 0.917352000695458
"G2E3" 4775.24360563748 -0.0315588518936308 0.191848926742569 -0.164498454223712 0.869338763523728 0.924008722025692 0.917533119426935
"RASSF2" 700.809293759887 -0.033951466116501 0.206529763350632 -0.16439018553883 0.869423989275611 0.924008722025692 0.917562368519091
"FOXN2" 1778.56795679749 -0.0309580463377284 0.188831355697918 -0.163945475174438 0.869774067386936 0.92421794030734 0.917871111991743
"CRLF1" 154.071763901496 0.0865585152448221 0.528906973956001 0.163655462126734 0.870002380790296 0.924351989360099 0.917990607349761
"PVRL1" 8039.06625242653 0.0172064864157107 0.105098303605253 0.163718022322585 0.869953129222564 0.924351989360099 0.917990607349761
"CCNL2" 3895.23864977156 -0.0213497168916722 0.130531205773289 -0.163560251858496 0.870077337644985 0.924377355840054 0.918008983849487
"NFIL3" 606.211702707927 0.0195953260658628 0.120070698601775 0.163198234823738 0.870362355982832 0.924571599287663 0.91817529303584
"SNORD87" 33.4319431676577 -0.0660267022243452 0.404496407701404 -0.163231863045581 0.870335879557646 0.924571599287663 0.91817529303584
"CFL1P1" 18.8092430635335 0.0674077893052484 0.413289745516865 0.163100560893297 0.870439258182062 0.924572266202467 0.91817529303584
"LOC100128398" 203.308953546564 -0.0234074529945377 0.143544429273287 -0.163067651688338 0.870465169058987 0.924572266202467 0.91817529303584
"HLA-DPA1" 118.898909086495 0.0251334268052103 0.15428061487732 0.162907224768295 0.870591482280319 0.924652157726532 0.918247818874799
"PTK2B" 279.129018627647 0.021403048836239 0.131455852083618 0.162815488979712 0.870663712558136 0.924674601939787 0.918263295442091
"REEP4" 688.747090444891 -0.0196494894393397 0.120975713814484 -0.162425075412013 0.87097112569646 0.924892523361489 0.918466080994205
"TRAPPC3" 1737.21257658524 0.0131457191575175 0.0809329805444268 0.162427221499662 0.870969435805498 0.924892523361489 0.918466080994205
"PACRG" 9.24752996026489 -0.0932096605760284 0.574415721919055 -0.162268644501279 0.871094305467614 0.924969050096347 0.91853526433776
"SEPT6" 2095.86513110502 0.0181649246385464 0.112320246865995 0.161724400946325 0.871522888312636 0.92520698034175 0.918805006286909
"STOML1" 70.5206921302414 -0.0322136398318538 0.199015084692139 -0.161865317303389 0.871411915375681 0.92520698034175 0.918805006286909
"ZNF607" 1257.82767319408 0.0195273839124316 0.120706373833066 0.161775913668299 0.871482321273363 0.92520698034175 0.918805006286909
"LOC100422556" 59.7914397841178 0.0480304194617156 0.297426205795706 0.161486844554331 0.871709971896903 0.925297047932843 0.918880823484529
"MINPP1" 1726.69767090714 -0.0150197314210436 0.0930090263061813 -0.161486814963521 0.8717099952011 0.925297047932843 0.918880823484529
"LINC01355" 66.4511690513964 0.0591933294357285 0.367003657833076 0.161288118448812 0.871866480848753 0.925408870751307 0.918985057839654
"SYPL2" 194.693441818451 -0.0299546435099777 0.185873190567743 -0.161156342227097 0.871970265442453 0.925464746243204 0.919033732897463
"VPS26A" 2952.75107793765 0.0153421862290396 0.0952569537833305 0.161061062942834 0.872045307074467 0.925490110657413 0.919052109199765
"COL26A1" 2708.41860869581 -0.017994120483595 0.111794411871097 -0.160957244485018 0.872127075440787 0.925522610671856 0.919077571938854
"OSTC" 5767.69085978606 0.0128513914114584 0.0800172186896136 0.160607824439748 0.872402291895832 0.925730544612539 0.919306880112688
"CREBZF" 4575.37077083981 -0.0331088050497293 0.20676982942462 -0.160123965579801 0.872783422946205 0.925730544612539 0.919526297938569
"IGF2BP1" 28593.5553347967 -0.0143182072484402 0.0894033128081625 -0.160152983135687 0.872760565258476 0.925730544612539 0.919526297938569
"LOC100132352" 86.3987833908654 0.0352574028956306 0.220110628474978 0.16018037447764 0.87273898866825 0.925730544612539 0.919526297938569
"SNORD101" 47.8099950406194 0.045566305878886 0.285120269604776 0.159814333586484 0.873027332640885 0.925934978986605 0.91972253466407
"KRT19" 4002.27240437454 -0.0199300050586563 0.12477960730716 -0.159721652349781 0.873100343762796 0.925958144566112 0.919738718018597
"MSANTD4" 1776.04877588447 -0.0195156349829008 0.122467828490598 -0.159353156036395 0.873390643294351 0.926157461532645 0.919983779421502
"TBK1" 2554.45757175931 0.0168673238898656 0.105905796335157 0.159267240071413 0.873458329908995 0.926174964141168 0.919994335206186
"AK1" 462.564091440676 0.0192634005486627 0.121051852555109 0.159133463404808 0.873563724151879 0.926232445787332 0.920044603585891
"FAM26E" 12.2054992927734 0.0773776399760956 0.487453103946952 0.15873863423899 0.873874798357489 0.926507988696808 0.920311474882526
"MIER1" 2757.45535377286 -0.0235109588919382 0.148225091848479 -0.158616591824897 0.87397095590778 0.926555651655468 0.920351988815361
"NR2F6" 3175.69661974562 -0.0330327103319796 0.208573356425583 -0.158374544563487 0.874161671109459 0.926649264858343 0.920492066588364
"DUSP13" 28.3014726793278 -0.0597986873149269 0.377915090331081 -0.158233129199839 0.874273099260234 0.926705972726836 0.920539487473358
"TNIP2" 1244.84590479995 0.0225685440557505 0.142684518993853 0.158170936937614 0.874322104405403 0.926705972726836 0.920539487473358
"ARHGAP24" 17.3382804237824 0.101883420421999 0.645143875302792 0.1579235645292 0.874517029256571 0.926808794227052 0.920683957025164
"FSTL3" 235.939714564863 -0.0283063177404956 0.179507899404934 -0.15768842393193 0.874702322728086 0.926950880304957 0.920818268347336
"SNX1" 3256.72794655179 0.00845892053910252 0.0536879565614188 0.157557133496514 0.874805784077759 0.926951953898064 0.920866421164989
"MYLK" 767.137464571712 -0.0150583592454125 0.0956311067254706 -0.157462982088462 0.874879979922533 0.926976293499512 0.920883763256851
"CPLX2" 78.8853633661602 0.0453862090684758 0.288599684451235 0.15726354363407 0.875037150663567 0.927088540890393 0.92098843526102
"ZFP64" 1566.5106009596 -0.0106375432601405 0.0677614637278591 -0.156985145758695 0.875256554911937 0.927266706731831 0.921158590742466
"FLNB" 9661.73225348259 -0.0199247595249705 0.12706721141994 -0.156804885401332 0.875398622491767 0.927362924283516 0.921247336624911
"TEAD1" 6072.3862823625 -0.0261525374162919 0.166937152069137 -0.156660977452526 0.875512042735485 0.927428784484068 0.921305925057841
"SCAF1" 3123.41557238492 -0.0213605534653855 0.136584679126077 -0.156390552747635 0.875725183367288 0.927545971215361 0.921469435130043
"TUBB8" 21.6067084063182 -0.0503742087636647 0.322537188819645 -0.15618108704926 0.875890284136811 0.927557969437016 0.921582377703534
"CRYGN" 10.1068665549048 0.0723823751557643 0.464309071970457 0.155892657553695 0.876117632973745 0.927630560752325 0.921627119189362
"FAM117B" 2481.80235996377 0.0150050684789216 0.0962296479792569 0.155929786651159 0.87608836612442 0.927630560752325 0.921627119189362
"SAP30BP" 2986.40691134418 0.00814982187308243 0.0522981020924449 0.155833989131697 0.876163878447101 0.927630560752325 0.921627119189362
"SIRT4" 31.7448560404366 -0.0530470721748327 0.340341039281389 -0.155864459622144 0.876139859983629 0.927630560752325 0.921627119189362
"CIR1" 1152.83170136386 0.0141669197397861 0.0909884044212564 0.155700276644003 0.876269279099663 0.927658728244547 0.921677220382122
"C10orf118" 1489.75556600706 0.0223383862037987 0.143710938232025 0.155439707503216 0.87647468250472 0.927711228265397 0.921726962714468
"LMCD1-AS1" 27.0698386199356 0.0481918475393057 0.309970329061175 0.155472453396643 0.87644886886784 0.927711228265397 0.921726962714468
"NABP2" 1443.53438907676 -0.0158097551892305 0.101743030997227 -0.155389072197598 0.87651459865071 0.927711228265397 0.921726962714468
"PPP2R4" 8036.98023061181 -0.0132097879278499 0.0850340037743664 -0.155347123991731 0.876547666936437 0.927711228265397 0.921726962714468
"GGCT" 5350.67642053971 0.0112214155142406 0.0724903700295617 0.154798706499422 0.876980010982744 0.92796486819954 0.922012347389369
"GPRIN1" 554.72739158961 0.0430833154023357 0.278249118466351 0.154837203581458 0.876949660670826 0.92796486819954 0.922012347389369
"INSL3" 10.1640796976434 0.0747070627247752 0.482656948376605 0.154782942576605 0.876992438989199 0.92796486819954 0.922012347389369
"LOC101927797" 11.9402539928588 -0.0881333725406287 0.570221930584047 -0.154559773683833 0.877168384769712 0.928096771957709 0.922136558422245
"CBLN3" 17.3321907878891 -0.0508755908104992 0.329996006110502 -0.154170322877978 0.877475441313914 0.928367375234834 0.922398576182525
"LOC220729" 430.499025375367 0.0257129836108587 0.167257382532334 0.153733026438387 0.877820242989062 0.928659442158611 0.922700234329128
"ETNK1" 3585.06471548636 0.0299987676829325 0.195243495162539 0.153647975098779 0.87788730738771 0.928659442158611 0.922709934914258
"GOLGA5" 2011.51682144061 -0.00783674866668913 0.0510890328978382 -0.153393952129807 0.878087613947818 0.928689273056675 0.922798879713029
"TTN-AS1" 461.518996747169 0.0207317518452299 0.135113498045497 0.153439531542947 0.878051672310141 0.928689273056675 0.922798879713029
"COG8" 918.121697259943 0.0197786200670078 0.129279475787297 0.152991183995435 0.878405227597715 0.928772720051411 0.922951833433054
"KLHL25" 1454.23001293464 0.01344907540819 0.0879085985158145 0.152989305201704 0.878406709216967 0.928772720051411 0.922951833433054
"WDFY1" 8476.10418796335 -0.0129783974747995 0.0847774795864788 -0.153087795698864 0.878329040053192 0.928772720051411 0.922951833433054
"PAPL" 11.7237043206636 0.0668851433768625 0.438816271007927 0.152421748681362 0.878854304521015 0.92912002655911 0.923361315398635
"GALNT18" 205.773158939768 0.0360461797890603 0.236691139055553 0.152292054247962 0.878956591614879 0.929173880235007 0.923407971988923
"NARS" 17357.1480389644 0.0174845723559812 0.114869247276937 0.152212822582774 0.879019080848292 0.929185658451468 0.923412814634467
"LOC100130357" 60.8959347269087 0.0497022699054989 0.326895710416882 0.15204320008395 0.879152862974514 0.929229439850721 0.923442601128527
"RBPMS" 7427.15726877947 0.0127954705302007 0.0841640627607919 0.152030095868441 0.879163198479453 0.929229439850721 0.923442601128527
"TIGD3" 22.2161908717609 -0.051529958769322 0.339330891285467 -0.151857552886252 0.879299287816592 0.929318999668791 0.923524742450685
"SNX8" 1772.88558467073 -0.0162359315976988 0.10719710429719 -0.151458677024398 0.879613905687527 0.929597222292909 0.923794368464144
"SUZ12" 4330.06813591757 0.0166449626075038 0.110107502011917 0.151170104700971 0.879841532241254 0.92972918933943 0.92397260435604
"ADAL" 724.845225156594 -0.0151882951897064 0.100805550911123 -0.15066923450572 0.880236643439568 0.930038086044399 0.924265855563701
"LRRC61" 1152.76048564373 -0.0329830822258353 0.218856573800122 -0.150706381138719 0.880207339312138 0.930038086044399 0.924265855563701
"EFCAB6" 62.0470698299814 -0.034523038945306 0.229481807260681 -0.15043911043497 0.88041818669864 0.930119406870099 0.924386904224279
"KIF1A" 23897.600415106 0.0181777340604974 0.120881712025065 0.150376212877662 0.880467807232803 0.930119406870099 0.924386904224279
"CER1" 133.199576696021 0.127389122614161 0.850716352655498 0.149743357132513 0.88096709976803 0.930483898756917 0.924789387399602
"IQGAP1" 13392.1284389844 0.0135104627998637 0.0901821964262426 0.149812971243315 0.880912175286088 0.930483898756917 0.924789387399602
"CDC73" 4079.99500004632 -0.0203022138804523 0.135872220124305 -0.149421374449306 0.881221146685978 0.930521976504444 0.924800679602083
"HDAC1" 5272.83168613771 -0.0136633918760554 0.0913620240140905 -0.14955220206098 0.881117921176032 0.930521976504444 0.924800679602083
"HNRNPH2" 646.337058215715 0.0209506581128925 0.140240456615003 0.149390971896274 0.88124513517596 0.930521976504444 0.924800679602083
"PAQR7" 307.895922494926 -0.0182642032785555 0.122183135776024 -0.149482194597099 0.881173158164736 0.930521976504444 0.924800679602083
"PCAT6" 60.9768247051926 0.0576735687661575 0.386320065127169 0.149289601996657 0.88132511973351 0.930521976504444 0.924800679602083
"PROSER1" 7035.57058107626 0.00815363996022284 0.0546165107545139 0.149288921016416 0.881325657055915 0.930521976504444 0.924800679602083
"ISG15" 320.510810181683 -0.027252949669754 0.182857576873192 -0.149039214758125 0.881522689606297 0.930581880242419 0.924946595855236
"DXO" 407.807898494948 -0.0209554868365305 0.140733153389344 -0.148902275916154 0.881630745315738 0.930641659408132 0.924999139206056
"KIAA1024" 45.7365013388846 -0.0419920663160969 0.282433010830469 -0.148679738932156 0.881806349510908 0.930772731028312 0.92512254225666
"CDC7" 3614.73396840077 0.013763989308275 0.0927923816696368 0.1483310274035 0.882081529869726 0.930954587922696 0.925350389764703
"RRAGA" 1507.27862976251 -0.0152225023883857 0.102752756929518 -0.148146899832841 0.882226837064637 0.930999349400611 0.925441972419569
"SLC25A36" 4120.46653830335 -0.0236523327363638 0.159854924553992 -0.14796123924462 0.88237335807805 0.931099672737792 0.925534816224668
"MZT2A" 590.229685916116 -0.0245152192726833 0.16605449639892 -0.147633576954094 0.882631954875476 0.931318242298928 0.925745198085816
"C6orf164" 13.5908627313997 -0.0753405392925284 0.510903994594952 -0.147465159970532 0.882764877366935 0.931404187559446 0.925823747930061
"BCAP29" 1353.67970650143 0.0223468567829288 0.151830425278243 0.147182995384332 0.882987582136688 0.931499565275942 0.925935578112838
"TMEM56" 167.525127208354 -0.0305476971426282 0.207459495258719 -0.147246560609495 0.882937411039964 0.931499565275942 0.925935578112838
"ARPP19" 14106.3177301688 -0.0146601311260459 0.0996725925672722 -0.147082871514065 0.883066609385842 0.931505296615925 0.925957586995841
"FHIT" 45.1304373325985 0.0557362815480249 0.379866669645276 0.146725906750576 0.883348369279572 0.931532139295394 0.926023357569366
"FUCA2" 4206.82980194158 0.010813907413399 0.0737445293204843 0.146640130638072 0.883416076393309 0.931532139295394 0.926023357569366
"JADE3" 2336.32971211549 -0.0124826098737363 0.0850741827848322 -0.146726180200955 0.883348153433709 0.931532139295394 0.926023357569366
"SMARCC2" 4092.2143156053 -0.018352726826285 0.125158628349762 -0.146635729939429 0.883419550094381 0.931532139295394 0.926023357569366
"SPSB3" 671.078369523713 0.0182850480483637 0.124571734827931 0.146783281726151 0.883303080992549 0.931532139295394 0.926023357569366
"LARP4B" 2596.84066232148 0.0111944634782619 0.0764666345206429 0.146396706857026 0.883608226851347 0.931642164720735 0.926160281925392
"FBXL19-AS1" 56.485581097002 0.0347277031194823 0.237631528119327 0.14614097461867 0.883810100562784 0.931692157741124 0.926189328979155
"SLC25A35" 46.962095862564 -0.0357239219099491 0.244412622002117 -0.146162344715731 0.883793230829189 0.931692157741124 0.926189328979155
"TAF6L" 1239.74940461612 0.0156546819052312 0.107039997941975 0.146250767995319 0.8837234293119 0.931692157741124 0.926189328979155
"RNF139-AS1" 23.6320041716717 0.0494421359710039 0.33876639491266 0.145947581322967 0.883962769244938 0.931791693817379 0.926274512350688
"TTC40" 103.190659240126 -0.0288284919707476 0.197603066376057 -0.145890914040192 0.884007504390847 0.931791693817379 0.926274512350688
"PSMD10" 2256.83874563719 -0.0129406299044419 0.0887747839773239 -0.145769207478414 0.884103585080883 0.931838690408507 0.926314349273029
"DACH2" 68.3514821370585 0.0334640042387199 0.229831673425835 0.145602230275361 0.884235407245475 0.931923350583233 0.926391626424633
"ARL10" 242.013868514244 -0.0268814500140979 0.184778158559554 -0.145479586027122 0.884332232266509 0.931971118461054 0.926432230191075
"CTSH" 338.46745017326 -0.031508843738818 0.216797031184944 -0.145337985334027 0.88444402514556 0.932017533977965 0.926488508021816
"PGAM2" 40.5717413523761 -0.039257322203647 0.271076960160844 -0.144819840757966 0.884853116707406 0.932357167808153 0.926856189610003
"ELF2" 2275.30143759176 0.0130111503615615 0.0900222505118915 0.144532604856871 0.885079911786032 0.932541838933336 0.927032885545848
"ADAR" 25375.8124648387 -0.0100208982498374 0.0694170798938277 -0.144357818928198 0.885217923476746 0.932605250588566 0.927116572648067
"ARL5A" 3442.47419180652 0.0294672300096321 0.204356365509258 0.144195312615781 0.885346242255801 0.932605250588566 0.927129238526357
"CHKB" 38.3775622034242 -0.0430116404400153 0.298221782929805 -0.144227024657482 0.885321201450911 0.932605250588566 0.927129238526357
"ETV3" 594.621728559381 0.0133784449257068 0.0928468914014886 0.144091468478527 0.885428241586345 0.932637337587107 0.927154250870868
"ACSS2" 1199.56047124132 0.0196212267088577 0.136276941092499 0.143980533695276 0.885515841319557 0.932655248229283 0.927185123870329
"METTL7B" 74.8333419768202 0.0290393578569047 0.202031276532085 0.143736941900146 0.88570819866767 0.932769339643261 0.92732567276178
"CCDC7" 27.8355756665715 -0.0461629181756962 0.321569066496593 -0.143555220278581 0.885851703328163 0.932866179203122 0.927401298886565
"LOC101926895" 11.9818313393135 -0.060014596128248 0.418334998481576 -0.143460614928424 0.885926414184631 0.93286619460656 0.927401298886565
"TM6SF1" 33.845995031037 0.076062714850843 0.530332249213676 0.143424645519146 0.885954819877782 0.93286619460656 0.927401298886565
"BCL2L2" 748.296175696525 0.0174661366122155 0.12193978502346 0.143235750406278 0.886103996169988 0.932929448215 0.92745040980218
"NDST3" 10.7728525389451 -0.0592089013765849 0.413417968658862 -0.143218016306016 0.88611800154285 0.932929448215 0.92745040980218
"TMEM91" 57.4483302685983 0.0366919505859956 0.256820719941998 0.14286990003876 0.886392930954748 0.93316460984101 0.92767730388691
"INO80B" 36.6081817775306 0.0454320657803414 0.31826654085218 0.142748482635636 0.886488825167763 0.933211272846762 0.927716806607182
"GNAS" 36412.8518228382 -0.0129530126160677 0.0909126867937311 -0.142477503117429 0.886702847989067 0.933382277773844 0.927879918458453
"SHISA7" 39.5263627259715 0.0372539113544258 0.261911929579229 0.142238314284789 0.886891769018231 0.933526841097831 0.928016743157136
"ADAM15" 1160.12856962512 0.0161522710370147 0.113689230763893 0.142073887988206 0.887021643296518 0.933609239637863 0.928091769225646
"KIF14" 3441.24210193158 -0.0141946001876518 0.100244517512188 -0.141599765652281 0.887396152050019 0.933786170116715 0.928361849823344
"NFAT5" 2775.86516310218 0.0263843020522659 0.186290262745326 0.141630065165217 0.887372217742449 0.933786170116715 0.928361849823344
"MYBBP1A" 5316.39613539946 0.0220490288371951 0.156025755777847 0.141316596912301 0.887619838749517 0.933967240493736 0.92853497524161
"CD58" 150.680016206175 -0.0208519091511889 0.148054362064834 -0.140839546099004 0.887996701151359 0.934213367929878 0.928758991704761
"SNORD116-8" 19.5978290430893 -0.0512917184187032 0.364010194892569 -0.140907367811061 0.887943121553308 0.934213367929878 0.928758991704761
"TM2D1" 408.276909917125 0.0190083203337247 0.13497883750514 0.140824448373257 0.888008628523532 0.934213367929878 0.928758991704761
"ZNF192P1" 29.315332717288 -0.0554317414520217 0.394020434821746 -0.1406824026198 0.888120847498514 0.934222801623735 0.928815470402576
"ZNF260" 3415.01818394303 0.0191428261672092 0.136300072705482 0.140446191900228 0.888307463636757 0.934310483113673 0.928949742715051
"MTHFD2" 13980.2925829778 0.0235023860078397 0.167554041317078 0.140267497119714 0.88844864394253 0.934404664697432 0.929036485905429
"SHPRH" 3305.72379476092 -0.0159094748094068 0.113643945409462 -0.139994037976107 0.888664701005989 0.934577580601172 0.929201510017666
"KCNQ2" 1114.11050951627 -0.0210724891281151 0.15080872650112 -0.139729905669343 0.888873396891391 0.934742735364168 0.929358816043335
"RAB3B" 5749.78551681147 -0.0111210304873349 0.079840264875999 -0.139291001909965 0.889220200003356 0.935053096592523 0.929660489571005
"BHLHE41" 94.5670558975733 -0.0470471829171808 0.339097641249157 -0.138742288928551 0.889653799514841 0.935305144391685 0.929886385037664
"POU6F2" 79.6167006000138 -0.0360337025294136 0.259419540179159 -0.138901265897427 0.88952817062462 0.935305144391685 0.929886385037664
"SREK1" 3999.96016381137 0.0207380141103538 0.149492757556454 0.138722533782429 0.889669410882218 0.935305144391685 0.929886385037664
"WDR89" 1860.20971907777 -0.0152860478850128 0.11016776150241 -0.138752459671956 0.889645762172004 0.935305144391685 0.929886385037664
"GPRC5A" 10.1303489559121 -0.0669570219175206 0.483318381531555 -0.138536055064459 0.889816776504493 0.935305144391685 0.92991680701043
"HEXDC" 462.580280942836 0.0172156250533187 0.124204266748498 0.138607356284939 0.889760429953421 0.935305144391685 0.92991680701043
"NCBP1" 5774.6962996991 -0.013292514400791 0.0959994878574636 -0.138464430357453 0.889873379254622 0.935305144391685 0.92991680701043
"ANKAR" 37.574679518997 0.0445636875712841 0.322278412812587 0.138276985983542 0.890021513295932 0.935356169244607 0.929953741553001
"RAB28" 960.210767114788 0.0137360810404555 0.0993408793204216 0.138272191009606 0.89002530273115 0.935356169244607 0.929953741553001
"CRAMP1L" 2338.77169622152 -0.0118940041936441 0.0863569523750808 -0.137730708026656 0.890453249183114 0.935614294351294 0.930182786302061
"EIF4ENIF1" 1823.53344246364 -0.00964983976933262 0.0700374206196927 -0.137781198735628 0.890413343863667 0.935614294351294 0.930182786302061
"FUZ" 872.986991309733 0.0111414165184072 0.0809109514806567 0.137699734269851 0.890477729421548 0.935614294351294 0.930182786302061
"TSPAN13" 1716.44130887966 -0.0159529300162125 0.11576785783384 -0.137801029704718 0.890397670538036 0.935614294351294 0.930182786302061
"SLCO1C1" 6.53789863937954 0.089412830374414 0.649749983656635 0.137611131394295 0.890547757651831 0.935633547519016 0.930195032445811
"QPCT" 179.589779688272 0.0315821669600669 0.230194109950375 0.137197980290961 0.890874307309518 0.935867959193838 0.930408445816078
"ST13" 20164.100505397 -0.0114741648319403 0.0835936136647379 -0.13726126110493 0.890824289714237 0.935867959193838 0.930408445816078
"EFEMP2" 180.485437306224 0.0479618538421973 0.349751379737107 0.137131278447702 0.890927029380232 0.935869015131171 0.930408445816078
"RAD51B" 196.47269433174 -0.0210506487127221 0.153607146895431 -0.137042117754147 0.890997503993741 0.935888717916806 0.930421140117564
"FTH1" 38357.0613280028 0.0114504300019573 0.0838661953412657 0.136532126625794 0.891400628961875 0.936149137118803 0.930781179033821
"GM2A" 1867.97449709073 0.0102915329535566 0.0755550292627998 0.136212414368341 0.891653361392067 0.936295827021695 0.930984144479649
"NCKAP1" 13229.4504213095 0.00772059205201583 0.0567146321288036 0.136130514511347 0.891718104972901 0.936295827021695 0.930990815178173
"CAND1" 15177.831768436 -0.0145642494702467 0.10744221651532 -0.135554253650101 0.892173671837328 0.936491057946156 0.931344550186006
"TTC17" 4109.02601165105 -0.0203174354448212 0.14982080704425 -0.135611573890537 0.892128355342904 0.936491057946156 0.931344550186006
"ACADVL" 6001.81693529705 -0.0139149307694728 0.102756065677243 -0.13541712285073 0.892282086752244 0.936531328917615 0.931396781735495
"CXorf57" 353.999372097499 -0.0236390374407555 0.174856719722707 -0.135190900745725 0.892460941201002 0.936664725204346 0.931522529010192
"L3MBTL2" 2783.31483420902 -0.0096113181989011 0.0719630018023412 -0.133559161766212 0.893751178970245 0.937855687715022 0.932808210734744
"ZNF76" 1252.53649933531 0.0141770533145848 0.106320312055867 0.133342848985765 0.893922241554256 0.937926415212258 0.932925717391025
"DDB1" 21571.2274520919 0.00874066843110773 0.065780772036639 0.132875734967648 0.894291657404392 0.938221397584848 0.933205253807071
"RNF2" 3924.71312939687 -0.0172271752377092 0.129667794962557 -0.132856236528767 0.894307078190818 0.938221397584848 0.933205253807071
"GBF1" 2660.4910664476 -0.0162043690268693 0.122216972326262 -0.132586896225928 0.894520096215211 0.938323309899802 0.933339913232393
"HPX" 16.6289666842092 0.0449715420150452 0.339422279638935 0.132494372681971 0.894593273735835 0.938323309899802 0.933339913232393
"TMEM63C" 208.785623569632 0.0319412294981929 0.241118359303766 0.132471163085316 0.894611630509575 0.938323309899802 0.933339913232393
"LINC01125" 35.6976207938587 -0.0355884926735063 0.269614846062759 -0.131997526075483 0.894986248533325 0.938553033927854 0.933669692611042
"POLL" 1019.36020550055 -0.0156513254332644 0.119709883967892 -0.130743802554035 0.895977980302596 0.939484154105677 0.934643173646372
"DUSP18" 57.8658233285021 0.032657628658125 0.249943809978232 0.130659881758901 0.896044369914714 0.939499328928482 0.934651315960729
"CCSAP" 492.242748414452 -0.0213538686744473 0.163605514511584 -0.130520470157718 0.896154659827181 0.939560528634569 0.93470524600437
"RTN4RL2" 579.271228900073 0.0209811748642022 0.160962223046572 0.130348441187542 0.896290756432448 0.939594341814481 0.934786084076831
"COL21A1" 280.148068494681 -0.0154692013229666 0.118824843540784 -0.130184907987337 0.896420134642032 0.939675534755385 0.934859905090795
"IQCK" 278.496156729758 -0.0165255481574407 0.127362023793223 -0.129752556258611 0.896762200110794 0.93997965553782 0.935155509547526
"CELSR3" 3044.41142121212 -0.0149411469364461 0.115315554009974 -0.129567490393826 0.89690862528954 0.940078684230496 0.935247072409759
"ZNF304" 1195.96610974352 0.0101841887486972 0.0786663367056785 0.129460569478407 0.896993223334563 0.940112902204462 0.935274157576604
"RPS19" 34093.4116482425 -0.0196884529657143 0.152503540556388 -0.12910161228968 0.897277246263832 0.940356115618828 0.935509161344476
"RFPL1S" 70.7779237115453 0.0393810984383445 0.305646681099066 0.128845169516434 0.897480163280453 0.940514305925589 0.935659578185738
"HSPA13" 3771.73114895155 0.01887937785025 0.147859153155087 0.127684877448525 0.898398358172825 0.941254405435507 0.936544593499544
"KPNA3" 6060.88504827755 0.0136348650890796 0.10683614521923 0.127624083226707 0.898446471324465 0.941254405435507 0.936544593499544
"ABI3BP" 34.5314317072037 -0.0694519217575154 0.545819756058219 -0.127243327099555 0.898747813992963 0.941515598125313 0.936797505843704
"RPF2" 5279.85740921221 0.0146067425444095 0.11561249103796 0.126342252582496 0.899461011483451 0.942122181070128 0.93744135554815
"SLFNL1-AS1" 53.4301134288918 -0.0330578474953254 0.261710766507376 -0.126314434581711 0.899483030633765 0.942122181070128 0.93744135554815
"GNPDA1" 5302.71678863883 0.00942241752213296 0.0749483409816126 0.125718827111124 0.899954498232833 0.942506892761233 0.937871452400981
"POSTN" 104.93029882343 -0.0786375507440392 0.625873749456505 -0.125644430386042 0.900013391256172 0.942514023621046 0.937871563951729
"TBC1D10C" 10.2139314543866 0.0574336798756375 0.45829699564155 0.125319782634051 0.900270391367487 0.942619510628135 0.938016838027487
"TPP2" 5835.75615358503 0.0148403023831552 0.118379063820576 0.125362559089404 0.900236527747367 0.942619510628135 0.938016838027487
"MIR3653" 22.1567737235096 -0.0495953745459396 0.396110932053786 -0.125205770739004 0.900360648809219 0.942659471236498 0.938049617390601
"TCTN2" 226.125408880066 0.0158265877620205 0.126483060868943 0.125128121135679 0.900422120804267 0.942669291181603 0.938052404029729
"ATG13" 4043.06303293796 0.00960316964274783 0.0769280678263624 0.124833105966259 0.900655677613922 0.94285925848094 0.938234455151976
"CHMP6" 623.910982398266 0.013037937645289 0.104730492678422 0.124490368677272 0.900927025741621 0.943058418323752 0.938455848046606
"C8orf82" 421.35201564567 0.0313283383249867 0.252682046456414 0.12398323808253 0.901328546726767 0.94339992952557 0.93881279849049
"ATP2C2" 132.913737323591 -0.0270401182530323 0.219233173139528 -0.123339537834555 0.901838233172937 0.943517149696377 0.939057371080795
"PNISR" 7797.77392851018 -0.0217519624785069 0.176125771653314 -0.123502439616409 0.901709242547599 0.943517149696377 0.939057371080795
"SNORD116-26" 15.3778382557449 0.0494405451848545 0.400268017539704 0.123518600083881 0.901696446335422 0.943517149696377 0.939057371080795
"TNKS2" 9294.56687172388 0.0141492650127965 0.114725583685788 0.123331383970543 0.901844689720592 0.943517149696377 0.939057371080795
"ZBTB6" 1084.98816306672 -0.017401879803296 0.14111728883574 -0.123315009428446 0.901857655741503 0.943517149696377 0.939057371080795
"AARD" 76.2178848841959 0.0325338384004819 0.265578075943949 0.122501973420985 0.90250148320075 0.94408155615936 0.939666427134684
"APITD1-CORT" 21.8021222096235 0.0386204633486358 0.315651305425816 0.122351666806942 0.90262051513173 0.944151493747039 0.939729032785932
"PPP1R9A" 1412.64993175138 -0.0243857973886681 0.199772062433772 -0.122068106478865 0.902845080292579 0.944330179453348 0.939885868435504
"RDH14" 87.2728472769388 0.0472147848741261 0.387164287530042 0.121950258313694 0.902938412251314 0.944330179453348 0.939885868435504
"RNASE4" 35.5846114351379 -0.0348670218677887 0.285939905434007 -0.121938285650849 0.902947894290521 0.944330179453348 0.939885868435504
"DUSP2" 192.75188438561 0.0312514266151555 0.257106531855233 0.121550496557404 0.903255020697218 0.944596790021778 0.940144219741872
"OSGIN1" 20.0502989572603 -0.042098833767079 0.347345688612534 -0.121201544015825 0.903531401186901 0.94477662289831 0.940309195990595
"PRKAA1" 1991.36695951856 -0.0162815601319188 0.134323013453242 -0.121211992743049 0.903523125323276 0.94477662289831 0.940309195990595
"VLDLR-AS1" 138.823893059309 -0.0596761343450106 0.493020098580274 -0.121041991019954 0.90365777566336 0.944854169319013 0.940379372052263
"MTMR3" 1806.15281326294 -0.00758826960538825 0.0627785122249721 -0.120873676938935 0.903791092031484 0.944938964721616 0.940456762475235
"NUP133" 5758.27082375734 0.00724330777641115 0.0600441800142395 0.120632970167856 0.903981753118346 0.945083702376197 0.940588733893514
"SNORA69" 10.8781590484105 -0.0494186826805579 0.409893468392031 -0.120564699101994 0.904035830858916 0.94508563808336 0.940588733893514
"CA12" 185.031105269396 -0.0236444291810897 0.196341630876695 -0.120424940322202 0.90414653564581 0.945146768473605 0.940642571222253
"MAPKAPK2" 3165.72784450629 -0.0103901458571825 0.0865154710958764 -0.120095813217825 0.904407248956059 0.945318690169164 0.940799669417099
"VPS33A" 3001.87030151543 0.00855568257160472 0.0712466357738694 0.120085425489559 0.904415477613768 0.945318690169164 0.940799669417099
"LOC375196" 8.92278976227279 -0.0585183089723186 0.488652293577854 -0.119754495663684 0.904677629640679 0.945538083976997 0.941011012080284
"TBC1D30" 171.029742095304 -0.0209658488967769 0.175393780860697 -0.119535874042356 0.904850820399522 0.945609866363464 0.94112979911689
"GPD2" 2641.70065943891 -0.0136974303720313 0.114922478263728 -0.11918843536073 0.905126068582462 0.945842890631647 0.94135471304854
"PRRT4" 15.2973697045916 -0.052895361389071 0.444773985835584 -0.11892638300259 0.905333679478411 0.946005212140047 0.941509257701491
"EP400NL" 111.718581048112 -0.0216574032517712 0.182753459542912 -0.11850611915057 0.90566664688234 0.946298495408674 0.941794139249176
"ADD3" 6627.0453063879 0.0110195953127506 0.0933150138345451 0.118090271435733 0.905996131784317 0.946478813114479 0.941952576506158
"ESCO2" 1496.43245370969 -0.0159112770774112 0.134696348421966 -0.118127011339355 0.905967021332513 0.946478813114479 0.941952576506158
"TCTE3" 16.0736082448539 0.0451853406205622 0.382470374400054 0.118140759768492 0.905956127950904 0.946478813114479 0.941952576506158
"HEPHL1" 16.8772623862784 0.0419043303691341 0.357015564465259 0.117373959401178 0.906563718803433 0.94679846802487 0.942419858590602
"MARCH2" 285.25669171403 0.0195672594568778 0.166697769062791 0.117381651637505 0.906557623421504 0.94679846802487 0.942419858590602
"SUGT1" 3297.01255844534 -0.0131321726265388 0.112091377958037 -0.117155956736076 0.906736467928546 0.946849527788484 0.942538025106335
"APOB" 83.0175357772941 -0.04181558191725 0.358096351305924 -0.116771873728271 0.907040832751666 0.94707174747364 0.942792979719857
"SPTY2D1-AS1" 14.4988253640812 -0.0452316720951221 0.387763775085008 -0.11664749262668 0.907139400915153 0.94707174747364 0.942834006658003
"ANKH" 299.107119816089 -0.0156033047933721 0.133990689798209 -0.116450663974272 0.907295384436216 0.947179951353281 0.942934698931365
"CCDC81" 33.8565023546625 0.0352532534945612 0.303209833637978 0.116266854117444 0.907441054001042 0.947277376014009 0.943024659688159
"HMG20B" 1809.98715854901 0.0195590621131972 0.168450605032467 0.116111557506294 0.907564129205783 0.947302738324301 0.943035856011635
"PRR16" 35.399983602091 -0.0434863786229799 0.374546482725539 -0.11610409022275 0.907570047210897 0.947302738324301 0.943035856011635
"LRP5" 1180.49328249778 0.014689696745171 0.127078646881604 0.115595319163706 0.907973272803829 0.947668955165422 0.94339339591744
"HIST2H3D" 23.1358794677643 0.0381791943081717 0.330660751727489 0.115463338508457 0.908077877714161 0.947723471660157 0.94344063955794
"PREPL" 4442.52097306148 0.0140041260922763 0.121776085079112 0.114998984268368 0.908445927139681 0.948052912198366 0.943761562908541
"DACT3" 75.3251221755255 0.0238299099286609 0.207531813962116 0.114825334360596 0.908583567953285 0.948087201342558 0.943781642237562
"EAF2" 221.971261393093 0.0144949010923802 0.12618264929182 0.114872378839171 0.908546278630838 0.948087201342558 0.943781642237562
"UBB" 23850.9170835238 0.0140353532321724 0.122971136654712 0.114135346016862 0.909130503222685 0.948603216647507 0.944288284402
"KISS1R" 23.4021652009406 0.0478353015134083 0.419533074325981 0.114020334607135 0.909221673880283 0.948608134681253 0.944321501535449
"FLII" 9212.7886037656 -0.00829118164758131 0.0730264047771196 -0.113536763488308 0.909605018453763 0.94882478752244 0.944658147663803
"SYT14" 675.622146292397 0.0200144653644353 0.176444642026851 0.113431981467533 0.909688085784712 0.948856741043296 0.944682921344093
"UBR5" 18852.6874509234 0.0113698745128258 0.100452211163972 0.113186901324316 0.909882380159026 0.948950005841607 0.944823190123477
"CUL2" 2801.42850890766 -0.00803968672431761 0.0711485323352687 -0.112998630617322 0.910031640870293 0.948953299277192 0.944845704660891
"HIF3A" 1088.75185881752 -0.012571801394796 0.111382214929813 -0.112870815172046 0.910132974558073 0.948953299277192 0.944845704660891
"LRP1" 17239.5844661146 -0.017782920403446 0.157669501607435 -0.112786050708284 0.910200177694198 0.948953299277192 0.944845704660891
"MAGIX" 13.0352117723681 -0.0495453243319639 0.439250935989619 -0.112795034165015 0.91019305538115 0.948953299277192 0.944845704660891
"TMED4" 1244.85330543534 -0.00726029155746286 0.064299642015197 -0.112913405579255 0.91009920818668 0.948953299277192 0.944845704660891
"RFNG" 801.311709699858 -0.0146801924348032 0.130343208358278 -0.112627214104254 0.910326108586167 0.949029914792907 0.944914947064653
"SLC38A4" 763.620685529343 0.0220961545884461 0.196347211431793 0.112536126320907 0.910398326997968 0.949050528564735 0.944928430741369
"GUF1" 3616.83506575751 -0.0100230929195644 0.0892882002046384 -0.112255515248293 0.910620812482458 0.949182021150264 0.945097869005018
"ZBTB25" 225.705544838264 0.013280755279062 0.11838941693757 0.112178568174428 0.910681822016517 0.949182021150264 0.945099706527777
"ZNF341" 283.249295313338 -0.0253273386842363 0.225946933837421 -0.112094190676031 0.910748723565639 0.949197080092369 0.945107658108898
"PBX3" 1482.67299630707 0.0113309956251181 0.101156304467551 0.112014724981899 0.910811731203473 0.949208079236239 0.945111568105379
"NCKAP5" 38.7007917580714 0.0271363137034351 0.24275098561568 0.111786626260694 0.910992591752616 0.949329684666892 0.945237760719383
"LMF2" 1007.54283124244 -0.0161965713883742 0.145252225194502 -0.111506528500241 0.911214688892168 0.949409316570283 0.94540672085489
"SUGP2" 5876.73659776881 0.00772549255877331 0.0695136192927717 0.111136387910342 0.911508194079852 0.949605773176108 0.945588252054747
"TMCO3" 1708.72610913588 -0.00772128986048074 0.069459124187454 -0.111163075417461 0.911487031657599 0.949605773176108 0.945588252054747
"KIF15" 2573.992540405 0.00955580859395577 0.0863070599956408 0.110718736038957 0.911839388117512 0.949786770700196 0.945870324969232
"NYAP1" 241.745828952818 -0.0150200201421287 0.135791923282609 -0.110610556055453 0.911925176334755 0.949821456829384 0.945894962321855
"AVIL" 10.3676287915374 -0.0646176099849808 0.584567065679801 -0.110539258502078 0.911981716838083 0.949825677577091 0.945894962321855
"CDKL2" 87.2196216479107 -0.0191570683643717 0.174067895534714 -0.110055150063851 0.912365637080363 0.950163702721328 0.946217478155145
"KAT6B" 4278.13804720019 -0.0142791048910033 0.12981289074738 -0.109997588134686 0.912411287698304 0.950163702721328 0.946217478155145
"KPNA5" 369.678907551609 -0.0149677724481453 0.136384094910791 -0.109747199319215 0.912609866825209 0.950261128377293 0.946360308798436
"SLC2A4" 145.070683480974 -0.020221418840674 0.184376936891912 -0.109674339868921 0.912667651446204 0.950266617984494 0.946360308798436
"SEC22A" 522.065451791915 0.0102993375619153 0.0941846337949175 0.109352631601686 0.912922802866451 0.950477592812341 0.946563358479974
"RPS4Y1" 8750.99473031522 -0.0108539173020506 0.0996532553444474 -0.108916836329475 0.913268452630022 0.950728062980664 0.94686020881592
"CCDC57" 186.739508180342 -0.0190665866024145 0.175435845275062 -0.108681247965719 0.913455315697662 0.950843307690828 0.946992404096465
"CLEC4G" 21.4171621961379 -0.0341939868150751 0.315089767484511 -0.108521413081928 0.913582095637699 0.950843307690828 0.947000763680323
"TSSC1" 914.266277547875 -0.0130434242928665 0.120159334847342 -0.108551069373326 0.91355857230331 0.950843307690828 0.947000763680323
"FAM157A" 62.9622512219093 -0.0260813306009993 0.240691766491686 -0.108359878616372 0.913710225908672 0.950859753179788 0.947072046787094
"SLC35A5" 2486.0909354464 -0.0154007851929765 0.142425100060856 -0.108132521489512 0.913890570975314 0.950992741366836 0.947197438403181
"C16orf52" 879.076570637608 -0.0151681991990013 0.140673258842282 -0.107825746867835 0.914133918908582 0.951136579839565 0.947388108501203
"ZBTB47" 130.422384478162 -0.0193466826076033 0.180592494086068 -0.107128940798519 0.914686687842624 0.951602294078424 0.94789941005789
"HIST1H3B" 10.6161566490996 -0.0519202378632366 0.490696556395523 -0.105809256630255 0.915733692293154 0.952471072168588 0.948914259517086
"MICALL1" 1221.13472422611 -0.0119217966819486 0.112741345135274 -0.105744673062434 0.915784935049804 0.952471072168588 0.948914259517086
"LY75" 65.4830344817188 0.0418935964869492 0.396842057269102 0.105567430970505 0.915925566634232 0.952562589299601 0.948998343296697
"LOC100653515" 14.3757858403997 0.0387467367684326 0.367627484574497 0.105396735538637 0.916061006301275 0.952648696628232 0.949077037114783
"USPL1" 1685.43738346786 0.0108876934518437 0.103467611952985 0.105228034612329 0.916194865805952 0.952733150880617 0.949154083705725
"KRTDAP" 21.2576855980286 0.0398080886463742 0.378590523069898 0.105148138214291 0.916258262210625 0.952744326435871 0.94915812708969
"STAT6" 1824.31707919016 0.0127392600120231 0.121384371103929 0.104949755031608 0.916415678123894 0.952812363267377 0.949259559069511
"RBMX2" 1048.64636312701 0.00814841496703556 0.0777007682455775 0.104869168619827 0.916479623914105 0.952812363267377 0.949264164119044
"LYPD5" 22.5346517099823 0.0382790367922904 0.366494580686534 0.104446392414819 0.916815108156352 0.952963239332323 0.949426732151528
"TBCEL" 849.330675393357 0.0123902909133625 0.11851251359473 0.104548376686472 0.916734179547232 0.952963239332323 0.949426732151528
"TFB1M" 1052.72753591136 -0.00783070526494554 0.0749701473171153 -0.104450978758552 0.91681146869017 0.952963239332323 0.949426732151528
"IL21R" 45.4113223267894 -0.0432377581187047 0.414873296881384 -0.104219187987572 0.916995407078566 0.952963239332323 0.949490182017877
"KMT2A" 5477.18502285602 -0.0150173446148675 0.144078859264487 -0.104230035492577 0.916986798903313 0.952963239332323 0.949490182017877
"ZNF385B" 79.5436301432148 0.026596948454829 0.255394774509604 0.104140535004677 0.917057823442299 0.95297337619225 0.949493186786841
"EFNA1" 145.591256050129 -0.0236280094456644 0.227511661785366 -0.103854058557908 0.91728516584152 0.95315488722757 0.949666939379339
"COL18A1" 14918.0707866891 -0.0146002499762234 0.141320558332638 -0.103312993866453 0.917714563190258 0.953386402388377 0.949878180605806
"DDRGK1" 1701.31327700141 -0.00901553131158294 0.0872714803508806 -0.103304438922491 0.917721352719845 0.953386402388377 0.949878180605806
"HPRT1" 1552.0965912745 -0.00931083862040581 0.0902129775114694 -0.10320952569404 0.917796679877881 0.953386402388377 0.949878180605806
"KDM3A" 2399.06333598539 0.0135248160125931 0.130788420009258 0.103409889129601 0.917637663835412 0.953386402388377 0.949878180605806
"RAD23A" 2482.9153547899 0.0132806202628468 0.128580767613282 0.103286210755791 0.91773581930769 0.953386402388377 0.949878180605806
"ZNF787" 1570.02418803658 0.0171448363613249 0.166217767338207 0.103146833433516 0.917846435515802 0.953386402388377 0.949878180605806
"POLM" 408.093523476369 0.0113090791951129 0.109806755596427 0.102990741632302 0.917970318985389 0.953428852227492 0.949944766757015
"TANC2" 615.972674838292 -0.017113300908176 0.167128177225468 -0.102396263707758 0.918442149214912 0.953809419351107 0.95037138724703
"FLYWCH2" 280.066972397048 -0.0127000356290644 0.124156272187716 -0.102290729298499 0.918525913657539 0.953833573170292 0.950396421719461
"ERGIC3" 5319.76306249498 0.00855741262821851 0.0838520139458018 0.102053751908089 0.918714009907394 0.953927514533176 0.950529397799129
"TPST1" 573.275207512661 0.0107648386441091 0.106119724780033 0.101440506620448 0.919200782662179 0.954323428746689 0.95097135637069
"ENDOG" 153.963831812833 0.0237192358160027 0.234560403577128 0.101122079661682 0.919453550849454 0.954531091513495 0.951171180797055
"C20orf24" 682.448322350092 0.0300151822514005 0.297819734550018 0.100783053536567 0.919722679656585 0.954646186249029 0.951326220905158
"LAG3" 76.5288570655478 -0.0247570878682912 0.245538872609549 -0.100827570010307 0.919687340658742 0.954646186249029 0.951326220905158
"KCTD17" 881.515513554627 -0.0116700344922945 0.116133597812456 -0.100488013048045 0.919956898869611 0.954834530653541 0.951506798351104
"NDUFB1" 1359.8809769792 -0.00948255412015074 0.0945276092747375 -0.100315179796734 0.920094106546849 0.954922169767824 0.951587020345419
"GPR39" 25.3900262430439 -0.0390973561683405 0.391138465241977 -0.0999578401069631 0.920377796470374 0.955161817108899 0.951818718149241
"DQX1" 34.1970892651622 0.0283789265648782 0.285467316478843 0.0994121740972803 0.920811017114719 0.955556610030276 0.952190195092078
"CCDC82" 1225.98880338795 -0.0138715538255967 0.139749227740631 -0.0992603254405223 0.920931578512311 0.955563151659605 0.952190195092078
"CTCF" 6898.65568552119 -0.00513388240188955 0.0516883921475206 -0.0993237009043975 0.920881260858966 0.955563151659605 0.952190195092078
"USP34" 8855.89855498162 -0.0115606926220436 0.116533708992146 -0.0992047084232321 0.920975736521616 0.955563151659605 0.952190195092078
"IGBP1" 2374.12534056237 -0.00884740478877378 0.0893717128537772 -0.0989955826766932 0.92114177739035 0.955611860127443 0.952217400527063
"PIK3IP1" 65.211919009969 -0.0273974437968651 0.276892749100906 -0.0989460499988782 0.921181105662197 0.955611860127443 0.952217400527063
"PTGER2" 28.7704073958949 -0.0333260813497659 0.336654862789262 -0.0989918311996202 0.921144756005325 0.955611860127443 0.952217400527063
"RPL13A" 20623.7285060367 0.0118050656216084 0.119912559515386 0.0984472824974908 0.92157713099432 0.955918160836173 0.952565050073429
"NCAPG" 3766.71858169631 0.010318767461539 0.105417360001422 0.0978848973394876 0.92202369256782 0.95621185974596 0.95296488670815
"PCDHA12" 380.718970696079 0.011955713853716 0.122234505044357 0.0978096475244649 0.922083446502929 0.956219028533926 0.952964909341694
"TMEM230" 3502.73966126882 0.00666811528299646 0.0683538627133203 0.0975528670700424 0.922287352540477 0.956375676555639 0.953113902217306
"GSTT1" 935.102498698344 -0.0136888498179509 0.140900860509072 -0.0971523507272658 0.922605407579698 0.956650667863982 0.953380832471436
"RHOT1" 2052.19195452085 -0.0100294007676891 0.103345067498066 -0.0970476967164086 0.922688516680667 0.956682025889724 0.953404960824052
"SH3GL1P1" 35.3018854371928 0.0338949835346328 0.35025714863919 0.0967717109167385 0.922907689886796 0.956799630833083 0.953569670646587
"PRSS8" 4501.52125395314 0.0166196051295613 0.171921527861246 0.0966697151678094 0.922988690954329 0.956828789614433 0.953591605717223
"GATSL2" 733.004102740028 -0.0119933119885618 0.124858138608676 -0.0960555084530821 0.923476486959238 0.957169557195615 0.953902718371405
"PSMA1" 7944.14891197201 -0.00595631279210518 0.0620517693959613 -0.0959894109400344 0.923528982572692 0.957169557195615 0.953902718371405
"RPS25" 29967.5535721846 0.0114380680525462 0.119047290215336 0.0960800370328188 0.923457006086549 0.957169557195615 0.953902718371405
"STRN3" 2218.39042369299 0.0126665739938263 0.131860485730179 0.0960604226784464 0.923472584022749 0.957169557195615 0.953902718371405
"MAGEA3" 32.9107819756491 0.052271367408833 0.546524029489609 0.0956433104279942 0.923803866103885 0.957399619782137 0.954124870837145
"ADAP2" 18.2026589969006 0.0341965474936312 0.358454258685391 0.0954000312872413 0.923997091229201 0.957490200016242 0.954200892839062
"SMAP2" 465.430419072799 -0.00877730012604918 0.0919871363456727 -0.0954187778285163 0.923982201577721 0.957490200016242 0.954200892839062
"LARP7" 2216.61594753589 0.0164171243727789 0.172922239117168 0.0949393464750073 0.924363003683335 0.957784858091871 0.954480289562212
"NAGLU" 367.155727012186 0.0125831520334171 0.132581565444233 0.0949087604393224 0.924387298108671 0.957784858091871 0.954480289562212
"GPM6B" 5999.38814713215 -0.0125823518712477 0.132778198725921 -0.0947621822858139 0.924503725813436 0.957850648249166 0.954538729072454
"C2orf80" 26.0229089251362 -0.0318066157857117 0.336196483540944 -0.0946072232841722 0.924626812223096 0.957923329363322 0.954604035605207
"CEP83-AS1" 23.3867779898571 0.0313640883480037 0.331908745683359 0.0944961190565464 0.9247150651963 0.957959916406701 0.954633373245876
"TENM2" 124.961744977092 0.0363816783933842 0.386717086311028 0.0940782801722995 0.925046973758518 0.958248900173687 0.954914229656642
"SRP68" 4945.96047813745 -0.00553879590817278 0.0589520846806157 -0.0939541992141631 0.925145539461466 0.958296146656823 0.954954188442561
"DKKL1" 38.6179608394823 0.0223964517853153 0.238748174900678 0.0938078450008362 0.925261799759459 0.958361715325234 0.955012405600208
"G3BP2" 28909.4008117434 0.00725577033958318 0.0776222659557552 0.0934753739824986 0.925525912738015 0.958520537286138 0.955223212046985
"IRF3" 2608.871353422 0.00937747818564715 0.100457073662969 0.093348112220632 0.925627010890542 0.958520537286138 0.955265756630293
"C7orf13" 168.424694708566 0.0126790083009019 0.135987058763652 0.0932368742744719 0.925715380530234 0.958557194213499 0.955295160477319
"ACTR3B" 889.19743885109 -0.00803118392236859 0.0863522863361748 -0.0930048787718566 0.925899685325383 0.958674827937556 0.955398137688969
"LOC100129534" 71.4639505967782 0.025158796800088 0.270639633169833 0.0929605043630111 0.925934938256665 0.958674827937556 0.955398137688969
"ARHGEF33" 29.6124957497961 -0.0266094357892072 0.287466067877844 -0.0925654842870519 0.926248765527972 0.958740071173784 0.955413887573659
"DBNL" 1470.79818771153 0.00984895204083482 0.106420224628329 0.0925477471526874 0.926262857224319 0.958740071173784 0.955413887573659
"DPCR1" 19.3267627419658 0.0351348732046385 0.379197058973755 0.0926559749691262 0.926176873372296 0.958740071173784 0.955413887573659
"MTMR7" 657.980469500884 0.0094664721098106 0.102258936298616 0.0925735437161864 0.926242362526778 0.958740071173784 0.955413887573659
"UBE2Q2P1" 40.099087411119 -0.0309158365147181 0.333595120075384 -0.0926747264999917 0.926161975914079 0.958740071173784 0.955413887573659
"ALG6" 1816.27825935871 0.0104135638180567 0.112791499910184 0.0923257854213223 0.926439202056728 0.958758080774251 0.955413887573659
"PITPNC1" 1933.12422383543 -0.0109406469974281 0.118483113919523 -0.0923392932165788 0.926428470239052 0.958758080774251 0.955413887573659
"ZIC1" 27.608040488859 0.0725216932889224 0.784443820626592 0.0924498241709573 0.92634065492708 0.958758080774251 0.955413887573659
"AHCTF1" 5925.30315378523 -0.00699955279159214 0.0760131860381604 -0.0920834023202 0.926631775448742 0.958776393815011 0.955413887573659
"FAM107A" 15.2058900258059 -0.0497367085677101 0.540170112521462 -0.0920760097879979 0.926637648883733 0.958776393815011 0.955413887573659
"KIAA0922" 1645.0116664043 0.0155660019699948 0.168933386495658 0.0921428398074226 0.926584551962486 0.958776393815011 0.955413887573659
"RPE" 3819.48967468913 -0.011634765680475 0.126414326033945 -0.0920367654956351 0.92666882890277 0.958776393815011 0.955413887573659
"WWP1" 3259.83301770041 0.00825348991665215 0.0900428197632883 0.0916618330961822 0.926966722461209 0.95902977586519 0.955659262691188
"ATP1A1-AS1" 47.5228966250095 -0.0198653600934239 0.217303351063779 -0.0914176426464468 0.927160743642618 0.959135602609701 0.955750482093488
"H3F3A" 66.2251418892408 0.0230799469458312 0.252516716297835 0.0913996795309548 0.927175016382156 0.959135602609701 0.955750482093488
"LRRC2" 317.635550920974 0.0122539686569939 0.134307291123879 0.0912382980436365 0.927303244406093 0.959213416644144 0.955820904590697
"SRP9" 23732.3975110384 0.0122958858350742 0.135055726903231 0.0910430539823337 0.927458380957633 0.959264223926002 0.955919052251313
"MOB1A" 2677.0237259817 -0.0111138108582172 0.122795298678864 -0.090506810747553 0.927884481973952 0.959650087775083 0.956296448670054
"DTD2" 620.793966213675 -0.0130967341529235 0.145868220804423 -0.0897846980013786 0.928458308299685 0.96018868139165 0.956826035179457
"MAP7D3" 1531.07845682457 -0.00961594069951539 0.107439969905318 -0.0895005900317128 0.928684084689303 0.960367289361542 0.956996892335172
"GPRC5B" 7582.62695764362 -0.00741720228668254 0.0829974970928812 -0.089366577866584 0.928790584163074 0.960422537772284 0.957044822045966
"HDAC10" 454.274403896544 -0.0140270168753057 0.157434880200516 -0.0890972626741945 0.929004612814056 0.960579071784938 0.957186556369182
"KIAA1328" 183.209857646943 0.0138397775721076 0.155428882464384 0.089042508397877 0.929048127452475 0.960579071784938 0.957186556369182
"ABCB10" 947.720666353109 0.013395581629592 0.150656252795355 0.0889148733029221 0.929149563184397 0.960611628797611 0.957229247775014
"PCDHA11" 592.048442345111 0.0132688951273331 0.149532755605377 0.0887357092672738 0.929291952571341 0.960611628797611 0.957241998987726
"ZNF891" 248.107166450429 -0.012401701581514 0.139692414428073 -0.0887786329149574 0.929257839090741 0.960611628797611 0.957241998987726
"EVPL" 46.3092795538031 0.0312158626430932 0.352334177697158 0.0885973164656316 0.929401940849936 0.960615576971695 0.957241998987726
"ZNF84" 2757.5446705023 0.00987859218137246 0.111443759328011 0.0886419503518085 0.929366467728117 0.960615576971695 0.957241998987726
"TMED5" 2646.50761849316 0.0143730843190269 0.162474148253529 0.0884638231591078 0.929508036511414 0.960670365452655 0.957289472242147
"ASIC3" 68.8092002063024 -0.0260422676588874 0.295444563499243 -0.0881460377894351 0.929760605890486 0.960777407394293 0.957468295258572
"RGL1" 322.719144400426 0.0160292643269866 0.182268132330382 0.0879433180229868 0.929921727155044 0.960777407394293 0.957468295258572
"SALL2" 28281.860845488 0.00973658620829316 0.110530000428166 0.0880899861628161 0.929805155323424 0.960777407394293 0.957468295258572
"ZNF568" 469.86567180246 0.0117405201828008 0.13342493086997 0.0879934514955274 0.929881880903827 0.960777407394293 0.957468295258572
"CHD4" 27234.2178182687 0.00464931534934261 0.0529478299803548 0.087809365389812 0.930028194016276 0.960777407394293 0.957510264543716
"GRIN1" 45.8725208782937 -0.03147017215099 0.358731497368071 -0.0877262587252005 0.930094248634669 0.960777407394293 0.957510264543716
"SEC23B" 4089.119870164 0.00532502876262817 0.0607425802447137 0.0876655015505634 0.930142539795569 0.960777407394293 0.957510264543716
"SLC36A1" 1070.17856376503 -0.00744267555929929 0.085742845395665 -0.0868022926572434 0.930828665227757 0.960959778797029 0.958053221268508
"WWC2" 8196.99462846791 0.00719993145017967 0.0829721408858226 0.0867752883475364 0.930850130555544 0.960959778797029 0.958053221268508
"ZBTB12" 2156.46196196941 0.0100289196318356 0.11546423961841 0.0868573652325557 0.93078488900528 0.960959778797029 0.958053221268508
"KRT8" 13749.1934711607 0.00901330834280612 0.10427945899442 0.0864341686246035 0.931121285921402 0.961075221881913 0.958208669005357
"ZCCHC2" 722.843517885463 -0.0108240182717431 0.125220228457864 -0.0864398540479055 0.931116766524516 0.961075221881913 0.958208669005357
"TRIM33" 6901.1032692741 -0.0118826149012845 0.137624927381797 -0.0863405716343811 0.931195687375454 0.96109719721361 0.958223425979618
"PDIA6" 22912.5856342098 0.00561796446498289 0.0659520119865453 0.085182609230011 0.932116216148553 0.961937556169046 0.959108810863206
"KIF27" 196.481792082799 -0.0149160772612065 0.175800251816641 -0.0848467343309835 0.932383238845423 0.962150305701547 0.959321694346697
"TMEM160" 411.367070878413 -0.0363927904791106 0.429463782123996 -0.0847400688810661 0.932468040155054 0.962150305701547 0.959347076328995
"CD163L1" 33.6096656239898 -0.0232226578850275 0.274299079580542 -0.0846618148356151 0.93253025427915 0.962150305701547 0.95934921825958
"CLEC16A" 752.52455056533 -0.00984425743866895 0.117671092158998 -0.0836590980677506 0.933327478107262 0.962803217639324 0.960107459263863
"PLA2G15" 348.428855568812 0.013977059598329 0.168218936541724 0.083088502909791 0.933781167583712 0.963216326089885 0.960512233889783
"PCDHA8" 11.0346691869009 0.039489428508266 0.477716479462396 0.0826628977771623 0.93411958715022 0.963455574184689 0.960798394261789
"ITGB3BP" 1349.07029841361 0.0105521064969682 0.128632582514242 0.0820329211364459 0.93462053438829 0.963862380480452 0.961251676484707
"CLASRP" 1453.72231719542 -0.0106682400546419 0.130639669309565 -0.0816615665901783 0.934915841659792 0.963947186523593 0.961307510817242
"GSS" 1829.71411668747 0.00774337032283087 0.0947101872368137 0.0817585789738681 0.934838694943425 0.963947186523593 0.961307510817242
"PLA2G10" 13.4047283522131 0.0334143644912448 0.409064940721825 0.0816847428486117 0.934897411253685 0.963947186523593 0.961307510817242
"PPM1K" 500.460058526156 0.0156546734589188 0.191613575169505 0.0816991877797298 0.934885924259854 0.963947186523593 0.961307510817242
"ALPPL2" 45.5985137596831 -0.0248764706315551 0.310038933119224 -0.0802366024849821 0.936049079420066 0.964895707273456 0.962410711675435
"C11orf35" 43.9976465870455 0.0258300056298692 0.324442480028884 0.079613513087342 0.936544647443993 0.965296573454833 0.96279614055812
"LOC101928303" 36.390348388586 0.0241609029612978 0.303354963610981 0.0796456490235034 0.936519087840343 0.965296573454833 0.96279614055812
"ARHGEF7" 2986.24317157073 -0.00417587590971224 0.0525791487784428 -0.07942075911705 0.936697957406187 0.965344623111929 0.96282966383985
"UXT" 1308.13805641918 -0.00914241419203657 0.115066641072809 -0.0794532116936625 0.936672145564351 0.965344623111929 0.96282966383985
"AKIRIN1" 22250.387269351 -0.00616728011228324 0.0777960313919439 -0.0792749964482363 0.936813893641758 0.965361412993011 0.962832011528785
"C1RL-AS1" 193.431488221921 -0.0165768381777883 0.209128883531895 -0.0792661343465743 0.936820942394467 0.965361412993011 0.962832011528785
"MFAP5" 9.60436981819251 0.0850223227604687 1.07505851913882 0.0790862276302657 0.936964037958358 0.96539891993933 0.962855024900976
"TSEN15" 2548.83694574353 0.0268009341721689 0.338850203306041 0.0790937526691197 0.936958052595243 0.96539891993933 0.962855024900976
"MYOM3" 13.3928177098104 -0.0370938147201066 0.471237840230969 -0.0787156963072527 0.937258760372541 0.965584244036734 0.963058937803286
"ZDHHC19" 27.1459182102178 0.0328851775767203 0.417934654548996 0.0786849743585095 0.937283197146272 0.965584244036734 0.963058937803286
"C3orf55" 18.518203023667 0.0273866826821571 0.348491641994196 0.0785863400494789 0.937361652994728 0.96558868745902 0.963077525236855
"PDK1" 1365.80624598718 -0.0199149169767998 0.254509939066541 -0.0782480914098725 0.937630707843592 0.965700927099468 0.963167877981886
"SLC25A46" 1232.79405685708 -0.00987307821667875 0.126118102237034 -0.0782843861551506 0.937601837386745 0.965700927099468 0.963167877981886
"SNORA44" 19.5433864714864 -0.0280392501070882 0.357923734831393 -0.0783386162426381 0.937558700512781 0.965700927099468 0.963167877981886
"FLCN" 1229.81436511444 0.00907041644892909 0.11624207713479 0.0780304057919696 0.937803866398397 0.965769335667277 0.963281102697024
"UBTD2" 3676.2394221635 0.00645593515697422 0.0828132921308068 0.0779577165798072 0.937861687864666 0.965773920423319 0.963281102697024
"EIF4G3" 5160.84525799756 0.00718974086231998 0.0925114202389256 0.0777173331006196 0.938052905987906 0.965915863591507 0.963415479730337
"SOGA3" 616.064156853705 0.0143624848953971 0.185209047272599 0.0775474260404664 0.938188064308378 0.965929500136918 0.963492267652131
"SERPINB6" 872.35278908511 -0.0132832226566177 0.171489875856332 -0.0774577658901915 0.938259388226993 0.965929500136918 0.963503493806221
"TMEM127" 2681.25725084747 -0.00567077550578598 0.0732988077331689 -0.0773651807056592 0.938333039506348 0.965929500136918 0.963517108340367
"RWDD2A" 285.998074276763 0.00808593955591498 0.104722944217007 0.0772126835849772 0.93845435172867 0.96599942826405 0.963579658094942
"CKB" 10469.233318206 0.0107529517886515 0.13950646162473 0.0770785214062468 0.938561079594183 0.966054336860039 0.963627225937679
"HILPDA" 926.705769099661 -0.00870891630063764 0.113513110150783 -0.0767216781310045 0.938844958713083 0.966274972476648 0.963832900300564
"PPP3CB" 2263.99236300982 -0.00686658078240014 0.0895545645647596 -0.0766748274169175 0.93888223038555 0.966274972476648 0.963832900300564
"RPS18P9" 39.3186900903402 0.0192728803194726 0.251786384081368 0.0765445692775998 0.938985856803035 0.966326664280467 0.963877259003707
"RAB11FIP5" 490.188210213644 -0.0119523559878244 0.156736807842977 -0.0762574927505132 0.939214243198225 0.966430907042253 0.96404967097629
"FAM188B" 32.8074534169612 -0.0208173820707775 0.273799290211201 -0.076031541406552 0.939394004403971 0.966430907042253 0.964110128418202
"KLKB1" 2753.91458911524 0.0153580491532416 0.201878766614078 0.0760756042392552 0.939358948879933 0.966430907042253 0.964110128418202
"SLC8A3" 17.9808282288907 -0.0344460862601368 0.454461563406551 -0.0757953786056977 0.939581892888543 0.966555280183678 0.964240931374232
"VPS26B" 2124.0206135161 -0.00486696041801924 0.0644969877993355 -0.0754602747210682 0.939848503562888 0.96677458620248 0.964452500536587
"MBD5" 379.937622666834 -0.0185596205518643 0.246405053063168 -0.0753215906944342 0.939958843386143 0.966833128512229 0.964503690981639
"ZNF654" 583.779918137192 -0.0118728938330102 0.158111064899895 -0.0750921122473456 0.940141423621562 0.966918005074063 0.964628996878153
"SH3BGRL3" 3048.10581141292 0.0116413920829839 0.155323664977495 0.0749492492639206 0.940255091472607 0.966918005074063 0.964683583881284
"KCNG3" 401.66438832877 -0.0198023169996097 0.26481382112231 -0.0747782608765861 0.940391138688219 0.966948011006421 0.964761123183837
"FAM178A" 2821.36336658728 0.0120867803284335 0.162858062696974 0.0742166530061402 0.940837995211317 0.967253582750185 0.965099168687361
"PHF20L1" 1624.6106160308 -0.00847901667853821 0.114280529236571 -0.0741947620927262 0.940855413609979 0.967253582750185 0.965099168687361
"QTRTD1" 4094.82690999617 0.00689936878367415 0.0930636028129351 0.0741360593737425 0.940902122963722 0.967253582750185 0.965099168687361
"ADAMTS2" 300.738231352642 -0.0176917060625367 0.238988277178027 -0.0740275057481492 0.940988498879778 0.967287427614659 0.96512571591951
"MAMDC4" 555.90220266553 -0.0171938103876484 0.233724938675995 -0.0735642952140573 0.941357082419855 0.967611346973569 0.965441687639905
"JMY" 2170.7149623587 -0.00965457381624576 0.132045144744979 -0.0731157047454628 0.941714044527849 0.967902563125524 0.965745700739044
"DDR2" 75.5324021750813 -0.0359436901506746 0.492745238320893 -0.0729457889297081 0.941849256676184 0.96794079846422 0.965822280563815
"ARF6" 5043.86012963353 -0.00611779305868373 0.0839673492424467 -0.0728591900766005 0.941918169193313 0.96794079846422 0.96583086774922
"ZFYVE27" 895.103623802241 0.0086804843643428 0.119306818823332 0.0727576550104547 0.941998968010918 0.967941248374628 0.965851641108367
"MFHAS1" 2442.36418097845 -0.00773101042370416 0.107086308348725 -0.0721942005744399 0.942447360403546 0.96834700396676 0.966249289112407
"SLC31A2" 75.8154780816235 -0.0145525363066335 0.201995165948291 -0.0720439830246176 0.942566905376137 0.968400196589448 0.966309755068172
"PTGES3" 26651.6563407438 -0.00636452007012909 0.0888491035739995 -0.071632912591271 0.942894046886126 0.968640969199622 0.966583025382076
"DYNLT1" 1868.59210479496 0.00662760135273987 0.0932856555987037 0.0710463072827669 0.943360900696713 0.96898282666303 0.966964568268025
"PGK1" 28907.5796185502 -0.0152947807225985 0.215380197376506 -0.0710129385565642 0.943387458010017 0.96898282666303 0.966964568268025
"TMEM220" 116.822403137947 -0.0122208145658807 0.172329974624763 -0.0709151997062069 0.943465246216099 0.969007724361572 0.96698217513373
"SCARNA10" 9.90920227390239 -0.0352231855506745 0.49728154043468 -0.0708314761088568 0.94353188041865 0.969021163907826 0.966988348442162
"TMEM74" 212.021833939977 -0.00856276085297227 0.121067043819991 -0.0707274298834277 0.943614689609604 0.969051212937711 0.967011096995865
"CAMSAP1" 4695.78419630523 0.0040067974497813 0.0568525269459229 0.0704770335642687 0.943813979648689 0.969200872529945 0.967153203886902
"PDCD6" 2638.47559328879 -0.00481953446712803 0.0685657923086051 -0.0702906552211337 0.943962320164533 0.969298198132973 0.967243086442194
"VKORC1" 1691.66211770318 0.0103358827815172 0.147363038835365 0.0701389090724748 0.944083097982035 0.969365977953255 0.967304716794386
"POLR3H" 2453.30109637822 -0.00669842923811668 0.0956838992832956 -0.0700058138128792 0.944189032239394 0.969365977953255 0.967351131540412
"GOPC" 2360.88810342798 0.0101002298930465 0.144479884905453 0.069907516189233 0.944267270714206 0.969391304864371 0.967369166953987
"GAB1" 1280.41373019129 -0.0106138303489177 0.152377574357388 -0.0696548057919857 0.944468414116448 0.969542796792106 0.967513103814936
"DOCK5" 838.98816468276 -0.0101608068911 0.146987635701776 -0.0691269496416378 0.944888569621514 0.969644071445555 0.967570675285358
"EXOSC8" 3185.58033871586 -0.0058483998678516 0.0845518161390124 -0.0691694174639158 0.944854766113722 0.969644071445555 0.967570675285358
"MIR589" 10.6472893715504 -0.0311789265527776 0.450995428097718 -0.0691335756645898 0.944883295437815 0.969644071445555 0.967570675285358
"NANOS1" 57.6459506118236 -0.0156362991595055 0.225700541951616 -0.0692789615137806 0.944767571775263 0.969644071445555 0.967570675285358
"PI15" 51.0978517105857 -0.026706885820978 0.385987082183036 -0.0691911389104818 0.944837476330094 0.969644071445555 0.967570675285358
"RNF125" 1548.62147608164 0.00973327529112959 0.140379324273948 0.0693355331454315 0.944722542422897 0.969644071445555 0.967570675285358
"C11orf74" 582.202988833334 -0.00773407976848241 0.112250530122547 -0.0689001625207371 0.945069089155573 0.96966574360213 0.967570675285358
"ODF2L" 1263.29486835063 0.00943408859002918 0.136927417533205 0.0688984628497897 0.945070442081718 0.96966574360213 0.967570675285358
"ZGLP1" 159.437033962591 -0.0132662977262038 0.192192286317913 -0.069026171551232 0.944968787293236 0.96966574360213 0.967570675285358
"PPIL6" 15.098960282828 0.0312598220678496 0.454359524248223 0.0687997508571469 0.945149016406729 0.969691382293693 0.967589027704887
"ZSCAN32" 1034.04067536879 -0.00468440720129825 0.0683306712860285 -0.0685549711884078 0.945343862279417 0.969836302047073 0.96772640223329
"IFT20" 454.918756352198 0.00618993023638513 0.0913243445354319 0.0677796294939031 0.94596105977349 0.970414474924098 0.968296082870926
"MPP5" 2466.58755264102 0.00710263172203506 0.105133267814713 0.067558365393462 0.946137199241197 0.970540148374168 0.968414247558482
"CCDC150" 709.372771988219 0.0118308514822977 0.175494476648977 0.0674143808295559 0.946251820986968 0.97060270675548 0.968469434951635
"CSDC2" 67.7514580925617 0.0173073268345031 0.257067622637501 0.0673259691630195 0.946322203385575 0.970619882812751 0.968479340099651
"KCNJ3" 11.2322060387212 0.0321347928262603 0.47831216573512 0.0671837246223336 0.946435441717904 0.970681010730401 0.96853310052389
"FARP2" 339.108922356037 0.00994375033499748 0.148182676017097 0.0671046751365876 0.946498372066284 0.97069053788107 0.968535374763998
"ALAD" 615.307461158534 -0.00699933583250671 0.104546593341568 -0.0669494395636491 0.946621954216852 0.97070725242297 0.968537591071356
"LOC100996579" 64.3022275507199 0.0166004569005816 0.247863460919859 0.0669741995813935 0.946602242822359 0.97070725242297 0.968537591071356
"C12orf60" 133.800993903118 -0.0126401394884464 0.189265842659492 -0.0667851066564995 0.946752780102518 0.970731390375384 0.968547217297568
"TMEM143" 462.041944740789 0.00705131796230893 0.105500038071544 0.0668371129641407 0.946711377580509 0.970731390375384 0.968547217297568
"TAX1BP1" 5819.96797749831 -0.00585834819559157 0.0878464104999677 -0.0666885324311996 0.946829663782662 0.970755217892978 0.968563763528378
"ERGIC2" 1434.13232445645 0.00651836571302132 0.0980055029556894 0.066510201125833 0.946971636370362 0.970845772577081 0.968646886366144
"GMEB2" 1255.09725597079 -0.00716579060544186 0.107933902884878 -0.0663905447122105 0.947066897822275 0.97088843094221 0.968682221301229
"SPIRE2" 212.153842603121 0.0132949533430856 0.201362468192935 0.0660249820256825 0.947357936066299 0.971076765098887 0.968855673846265
"ZIC4" 5.31686892134517 -0.0779416939449521 1.18006434490904 -0.0660486813970809 0.947339067889414 0.971076765098887 0.968855673846265
"ISCA1" 3489.57904836063 0.00724675465251545 0.111376069706237 0.0650656345804742 0.948121742061707 0.971799579691151 0.969562374485432
"MYEOV2" 936.628210960252 0.0106285284896756 0.16350476639096 0.0650043954331058 0.948170500609359 0.971799579691151 0.969562374485432
"C5orf49" 17.1226085862607 -0.0235164864383171 0.363547858785399 -0.0646860815433899 0.948423944931199 0.971920422719071 0.969708834648925
"MDP1" 158.056514043961 -0.00995105423837798 0.153869996827244 -0.0646718297495672 0.948435292457178 0.971920422719071 0.969708834648925
"LOC101927631" 77.7243467787065 0.0124198463006327 0.192297899358695 0.0645864897227285 0.948503241888749 0.971920422719071 0.969716162838392
"GALK2" 393.568714516075 0.00610699910643781 0.0946803793362914 0.0645012108025741 0.948571143040082 0.971934964297227 0.969723440731864
"NETO1" 1217.98919946851 0.0125743259757658 0.195733280552708 0.0642421459460479 0.948777419071407 0.972091279329418 0.969872169146231
"PANK3" 4075.25031556665 0.00707481746124179 0.111296062888149 0.0635675447778588 0.949314574970974 0.972586567891907 0.970359093355133
"CREB1" 5205.44051101124 0.0103192207610242 0.162834055476192 0.0633726202473228 0.94946978929242 0.972687729223592 0.97044555688002
"MYCBP2" 3197.6866837625 0.0081400176728718 0.128576937773208 0.0633085358373494 0.949520818785077 0.972687729223592 0.97044555688002
"PGBD2" 524.729030540204 -0.006713649993135 0.106528247550252 -0.0630222513513894 0.94974878552324 0.972811118063539 0.97061636821714
"KLHDC9" 90.8136810528706 0.0115770278273514 0.184324443165746 0.0628078817356916 0.949919489545692 0.972930896695655 0.970728640546501
"LYPLAL1" 407.187655486283 -0.011332516565767 0.18074856192316 -0.062697685918988 0.950007240139201 0.972965703636821 0.970756133297945
"ITGA7" 3054.67590919155 0.00934518603515962 0.149355431356299 0.0625701117816465 0.95010883010912 0.973014679663533 0.970797763261233
"DENND1C" 140.32894767236 0.0136879690399618 0.219034661985491 0.0624922508423281 0.950170832812009 0.973023110778457 0.97079894119006
"HLX" 12.8999108682349 0.0268509705540409 0.431097493109818 0.062285146592585 0.950335756811584 0.973069043553966 0.970905267941343
"SLC7A5P2" 121.174183863758 0.0166196325613501 0.267343551896255 0.0621658253713913 0.950430777233441 0.973069043553966 0.97094016904542
"CDC37L1" 1383.55634621257 0.00670080860863857 0.109064926810895 0.0614387118258184 0.951009822997502 0.973543226674932 0.971469504168405
"TRIM3" 350.611921673968 0.00996721728316007 0.163524842224312 0.0609523124901581 0.951397187515622 0.973752087958995 0.971802979039902
"MAOB" 58.7203159023776 -0.0169600055342585 0.278694863719367 -0.0608551062187367 0.951474603188049 0.973752087958995 0.971819834779906
"REXO1" 1938.74554231863 -0.00754375122994949 0.125073787127183 -0.060314406425373 0.951905228167089 0.974137703382437 0.972197427192737
"TAF1D" 2230.95492488296 0.00971050057619234 0.163781691749155 0.0592892921820882 0.952721689713253 0.974918100941587 0.972969007661326
"CCDC47" 7912.28644959155 -0.00380667694411348 0.0643028627050265 -0.0591991831153097 0.952793460282783 0.974936412625233 0.972980020825163
"SNRNP200" 24368.9303618171 0.0056127010345737 0.0951534610133359 0.0589857791277511 0.952963435000952 0.975000074618489 0.973091310932232
"LOC101927497" 9.72880041731282 0.0285130333470543 0.484962883663827 0.0587942589165634 0.95311598127298 0.975058078504944 0.973127410617124
"POLR1A" 4778.76745627177 -0.00682206939253874 0.116196167747916 -0.0587116556833356 0.953181775461564 0.975058078504944 0.973127410617124
"ZNF271" 1950.95897114418 -0.00729719477617268 0.124235032141864 -0.0587370136294569 0.953161577604538 0.975058078504944 0.973127410617124
"ACBD6" 2393.76388505479 -0.00593838169240221 0.101337157481718 -0.0586002394380715 0.953270519968417 0.975079345075453 0.973153999200684
"PLD5" 302.099401768412 0.0113501382865548 0.193933935440767 0.0585257977710735 0.95332981405964 0.975079345075453 0.973153999200684
"CCDC130" 518.896614782536 0.00873948175364099 0.151625267827667 0.0576386896382868 0.954036431010862 0.975496703166098 0.973693902804811
"RNASE1" 25.4694269892743 0.0221935173932006 0.384344429376495 0.0577438248011143 0.953952684769228 0.975496703166098 0.973693902804811
"TUBGCP4" 1224.50667897058 -0.00433123766981426 0.075153434225764 -0.0576319327843761 0.954041813253404 0.975496703166098 0.973693902804811
"CRBN" 1710.27936756399 -0.0061365430271386 0.106763998321872 -0.0574776434340547 0.954164714616454 0.975567245364108 0.973757043241279
"LOC100507506" 14.0547764042599 0.0213778990469904 0.37358407416755 0.0572237965299413 0.954366922326717 0.975700037661869 0.973867777569043
"NEURL2" 60.4087311169099 0.0121861644015108 0.213158743535232 0.0571694325055761 0.954410227648794 0.975700037661869 0.973867777569043
"SOD3" 139.224209225004 -0.0145089386642347 0.254045677513208 -0.0571115352414541 0.95445634762878 0.975700037661869 0.973867777569043
"ZNF692" 864.473452369037 0.00857877280593376 0.150677680675929 0.0569345955383041 0.95459729574399 0.975758026646525 0.973949303338212
"FAM157B" 51.1664049651552 0.013760333073608 0.242100596846958 0.0568372538226598 0.954674837631339 0.975758026646525 0.973966131191353
"PLEKHM1" 663.403061480422 -0.00708870778645079 0.124951325675038 -0.0567317533299845 0.954758879241041 0.975788810501857 0.973989587531912
"SLC35E1" 2045.30942650626 -0.00286979649218542 0.0506593741182185 -0.0566488738192555 0.954824901347109 0.975801175511226 0.973994659596661
"MAP4" 11482.8850718202 0.00547252915652075 0.0975843295117338 0.0560799995645071 0.955278076895902 0.976154050455036 0.974394631979875
"LINC00657" 19332.236147817 -0.0057476719009642 0.102925550204532 -0.0558430038949758 0.955466876219134 0.976291845966203 0.974524903669612
"ANLN" 5894.39433058512 0.00511482603270873 0.0923091980708158 0.055409711487092 0.955812059077442 0.976513915803075 0.974717472439807
"PLCXD2" 26.2989068282427 0.0158928772218325 0.287081089217573 0.0553602372944446 0.955851473274094 0.976513915803075 0.974717472439807
"PRPSAP2" 2295.10990291802 0.00318441596647157 0.0574478732429638 0.0554313987047657 0.955794781734821 0.976513915803075 0.974717472439807
"RRAS" 295.006240886949 0.0181742141851958 0.328652101982818 0.055299248279708 0.955900061037559 0.976513915803075 0.974717472439807
"ANKRD13D" 392.289749330038 0.00966249806027339 0.176367085403565 0.0547862887123385 0.956308724018656 0.976876244416686 0.975071859333651
"WHAMMP1" 28.7140893887266 -0.0150154804496839 0.275024352466592 -0.0545969122916411 0.956459598725828 0.976975214413106 0.975163371553672
"ZYG11B" 1821.31078735422 0.00996122189298631 0.182911693133701 0.0544591858635578 0.956569325269595 0.977032144837083 0.97521292193438
"KIAA1429" 3870.18397436501 0.00431432553099889 0.0797938343874925 0.0540684072161239 0.956880662803537 0.977294981041472 0.975467993250328
"GH2" 24.0208104417578 -0.0174519767732335 0.323499624761947 -0.053947440545181 0.956977039581464 0.97733825318958 0.975503909621281
"B9D2" 127.228202699905 0.0102881762025755 0.19419495554528 0.0529785965535886 0.957748961235697 0.977710054512183 0.975930220145902
"C9orf64" 798.461553196035 -0.00835385431341103 0.157774645888876 -0.0529480149763404 0.957773327604856 0.977710054512183 0.975930220145902
"NAA50" 15549.6508825459 -0.00596523960693441 0.11261992578957 -0.0529678879213654 0.957757493508133 0.977710054512183 0.975930220145902
"REEP6" 205.316865036683 -0.0110074819398082 0.20777913202559 -0.0529768405156902 0.957750360386391 0.977710054512183 0.975930220145902
"ZKSCAN4" 394.596568729844 0.00474128891173782 0.0894668209762083 0.0529949411413496 0.957735938435699 0.977710054512183 0.975930220145902
"ZNF805" 547.54340545033 0.00651773754852956 0.122378835074428 0.0532586990598957 0.957525786846797 0.977710054512183 0.975930220145902
"C1QL2" 20.9942363644162 -0.0165526718585214 0.313419471276588 -0.052813157367348 0.957880778068923 0.977713361461969 0.975930220145902
"CNEP1R1" 652.619746403172 -0.00531928651440407 0.100728174356371 -0.0528083284383246 0.957884625627722 0.977713361461969 0.975930220145902
"LOC100129973" 15.5219953959768 -0.021091873699039 0.404087219401625 -0.0521963395186612 0.958372249600615 0.977911976720467 0.976171751672798
"LRTOMT" 156.638024065362 -0.00688214690048036 0.131510816150911 -0.0523314135058137 0.95826462324359 0.977911976720467 0.976171751672798
"MAP6D1" 229.949127926816 0.00848688630940173 0.162812205743523 0.0521268431358954 0.958427624307553 0.977911976720467 0.976171751672798
"PEAR1" 38.4930671067329 -0.0155292531866016 0.297453155483855 -0.0522073909800716 0.958363443816393 0.977911976720467 0.976171751672798
"WDR35" 2429.56237079143 0.00681194426148699 0.130114328446954 0.0523535289525331 0.958247001825641 0.977911976720467 0.976171751672798
"LBR" 7490.42361282531 0.00715832614788101 0.138129173129037 0.0518234199606324 0.958669394192604 0.978017891380616 0.976293343224103
"NXPH3" 182.764972070054 -0.00931754919462004 0.179571188262354 -0.0518877737836601 0.958618116260413 0.978017891380616 0.976293343224103
"TAF1B" 1528.56664513135 -0.0046247629176317 0.0896395405040958 -0.0515928896067956 0.958853085067897 0.978150145295038 0.976418083817784
"ZNF17" 500.025615327989 0.00434708690136255 0.0844821973282563 0.0514556562073298 0.958962436232055 0.978206552765235 0.97646711179769
"PPP1R37" 954.482557870321 -0.00596339656373111 0.116131913132656 -0.0513501965383038 0.959046469781074 0.978237129652123 0.976490355407956
"ZNF528" 1228.58242275537 -0.00561968175503048 0.110182142936851 -0.0510035619678527 0.95932268220451 0.978408569980996 0.976709257938146
"RPS15AP10" 10.1733160483745 -0.0282731089955108 0.557963699374689 -0.0506719505716887 0.959586928126947 0.978622917684019 0.976915949928997
"CLCN7" 2424.91243626126 -0.00543452383813984 0.108506280724273 -0.0500848780537378 0.960054750178957 0.978899926997497 0.977218401054593
"IL21R-AS1" 13.5319547897641 -0.0197650081439391 0.395365999346543 -0.0499916739846281 0.960129023224943 0.978899926997497 0.977218401054593
"PICALM" 5315.16097609542 0.00335821750806217 0.0668728012830614 0.0502179876366685 0.959948677576945 0.978899926997497 0.977218401054593
"TP53I13" 404.062191120026 0.00676595008064299 0.135191899410614 0.0500470080688267 0.960084928209417 0.978899926997497 0.977218401054593
"CDC27" 3646.92395249102 0.00492747187354437 0.099751486105923 0.0493974783324235 0.96060253770979 0.979050907178847 0.977442800959085
"FAT3" 3407.00695506728 0.00760072547569538 0.154077282756274 0.0493306043546894 0.960655830452454 0.979050907178847 0.977442800959085
"LINC00639" 18.785042987849 -0.0199091452603888 0.401737997875119 -0.0495575359206563 0.960474986451276 0.979050907178847 0.977442800959085
"SLMAP" 2900.6762859061 0.0054806243941781 0.111013759860099 0.0493688746429709 0.960625332340421 0.979050907178847 0.977442800959085
"UBR2" 2269.69289404938 0.00652098539655601 0.131518271060883 0.0495823534171711 0.960455209266947 0.979050907178847 0.977442800959085
"LRRC28" 388.22753212766 0.00494841461790199 0.100730420486027 0.0491253247432676 0.960819421541918 0.979162485342262 0.97754690716662
"SPG7" 3186.90525083643 -0.00320897971722213 0.0660484817150986 -0.0485852154946441 0.961249852376463 0.97954596962521 0.977922468104457
"LOC648987" 21.4697562782893 -0.0164993194162461 0.340883680254716 -0.0484016113764012 0.96139617511922 0.979639911310176 0.978008963709242
"IWS1" 5277.803824597 -0.00257735687573937 0.0537643951522472 -0.0479379869975463 0.961765664931989 0.979906056675259 0.978260084050045
"TSNAXIP1" 34.556353023797 0.0148975726666545 0.310370682987303 0.0479992907940469 0.961716807821467 0.979906056675259 0.978260084050045
"HES6" 511.073082193693 0.00947206060456036 0.19799348843052 0.0478402632311028 0.961843547858087 0.979930235448707 0.978276932457473
"SLC16A1-AS1" 108.791218182764 -0.0063089264051553 0.132652473676083 -0.0475598097066831 0.96206706296858 0.980027522037501 0.978441889628401
"FAM173A" 169.438333128275 0.0128043558927488 0.272102675252202 0.0470570746167083 0.962467738905717 0.980235040704517 0.978786990470539
"SFXN3" 51.4843092261141 0.0146629245802248 0.312312022444511 0.0469496001641436 0.962553396437596 0.980267109118956 0.978799613577668
"SVIP" 281.751846361379 0.0102157593195525 0.217937616756904 0.046874695023152 0.962613096364653 0.98027274011338 0.978799613577668
"FOXO1" 5440.93600266927 0.00456914541933479 0.0976409632045413 0.046795374291456 0.962676315777233 0.980281954324732 0.978799613577668
"RNF144A-AS1" 30.267308121515 0.0138732535116188 0.297348046277376 0.0466566156573208 0.962786908353663 0.980284245404146 0.978799613577668
"TSHZ2" 9.69141042464013 0.0224921181013715 0.481957450149207 0.0466682652055867 0.962777623472838 0.980284245404146 0.978799613577668
"CCL26" 161.191777751706 0.00982228500801084 0.21100374766433 0.0465502869818046 0.962871654283135 0.980315373911759 0.97882339572022
"WDR92" 975.437071485798 -0.00386718792788076 0.0837679285203905 -0.0461654955086949 0.963178343733544 0.98057245053177 0.979072780880851
"ZNF813" 746.68920626692 0.00532457380546597 0.116084902741936 0.0458679266614269 0.963415518075893 0.980703561630273 0.979251476515214
"FLT3LG" 23.0784489681438 -0.0141882993102339 0.310681259262825 -0.045668346214057 0.963574593536485 0.980810318631805 0.979350771821436
"ANKRD42" 161.810116735951 0.00715601233722138 0.15788138050034 0.0453252455390454 0.963848065082651 0.981033499394547 0.979566316112155
"HMGN3-AS1" 39.453205208286 0.0125277261903728 0.27774987630725 0.0451043448045122 0.964024138295754 0.981157525680538 0.979682852561976
"HEATR5B" 1531.49803897285 0.00647589563328627 0.144165123742789 0.0449199880328907 0.964171084778098 0.981217369938299 0.979769776213361
"PEX13" 1225.58566180584 -0.00494890361937434 0.110610655411485 -0.044741653513975 0.964313232221272 0.981286186260819 0.979851812423296
"GRIN2B" 44.5305528557999 0.0167512631960717 0.376684211105939 0.0444703088215197 0.964529518682419 0.981395904980436 0.979946758011801
"RCBTB2" 1083.93381759195 -0.00681921370324643 0.153296747125602 -0.0444837469229479 0.964518807228736 0.981395904980436 0.979946758011801
"VPS45" 1471.28703719701 0.00415833512106487 0.0937655318909412 0.044348227298507 0.964626829639891 0.981439734013464 0.979983217019538
"BIRC5" 5916.67079286816 -0.00361011230450487 0.0821753511116064 -0.0439318147798578 0.964958755247288 0.981677862392013 0.980212815956031
"PUSL1" 855.642946759783 0.00712702063353189 0.162307728587524 0.0439105438512047 0.964975710630903 0.981677862392013 0.980212815956031
"B3GNT3" 22.5688736830211 0.015988283175335 0.365614431876883 0.0437299017253205 0.965119703878818 0.981677862392013 0.980239564960263
"HS3ST3A1" 116.811678787555 -0.00745415138481424 0.170785530653485 -0.0436462700106506 0.96518636868251 0.981677862392013 0.980239564960263
"SEMA6C" 555.840912741943 -0.00766348306865723 0.175405744758488 -0.0436900346633965 0.965151482819697 0.981677862392013 0.980239564960263
"STARD5" 55.1506246115531 -0.0120560347328415 0.278050321711763 -0.0433591828220909 0.965415214470734 0.981805783340448 0.980386129066132
"ZMYND10" 15.9523078480067 0.0174002218511004 0.401750182790435 0.0433110489962785 0.965453583662906 0.981805783340448 0.980386129066132
"SNORA65" 17.0764485087214 0.0132104276319316 0.305582139835055 0.0432303656197387 0.965517899444192 0.981805783340448 0.980389038170356
"C1orf168" 19.7473996963647 -0.0165002999521239 0.382914001541763 -0.043091398814583 0.965628675683923 0.981805783340448 0.980439119955534
"CLDN7" 4018.58350586559 0.0046207217661927 0.107817717548099 0.042856794516461 0.965815690064558 0.981931610057208 0.980566597892959
"PTGER4" 36.0577276181446 0.0116774943855079 0.273642178950177 0.042674321737637 0.965961149201915 0.982024323368419 0.980651872374633
"TRMT2B" 631.71255505866 -0.00370748822406168 0.0870500068537314 -0.0425903266187136 0.966028106734648 0.982037223721712 0.980657445586954
"LRRC8C" 292.134662436504 -0.00586074833773564 0.138032772915138 -0.0424591074565952 0.966132709855729 0.982061198280039 0.980666770670362
"SPACA6P" 100.090002635155 0.0124011230765459 0.292309822111715 0.0424245856227386 0.966160229497101 0.982061198280039 0.980666770670362
"CNP" 2416.70337947404 -0.0034022460599676 0.0807775160801857 -0.0421187259161359 0.966404052293867 0.982170289452882 0.980851851281656
"FAM57B" 672.578857951757 -0.00795190621096266 0.189704172972019 -0.0419174026927471 0.966564543247906 0.982170289452882 0.980952336067245
"HELZ" 4092.87695237351 0.00513467561882661 0.124062804501311 0.0413877119694834 0.96698680883236 0.982170289452882 0.980985269328022
"LOC100507002" 111.091585688538 0.0100797156258502 0.243275158199111 0.041433394599215 0.966950390606398 0.982170289452882 0.980985269328022
"MRPS14" 1091.83115006119 -0.00300379902195132 0.0725304501776366 -0.0414143165331887 0.966965599646263 0.982170289452882 0.980985269328022
"NUDCD2" 1472.79862010221 -0.00489890650487578 0.117540062796074 -0.0416786105804209 0.966754905426125 0.982170289452882 0.980985269328022
"RASSF8-AS1" 58.1353416830287 -0.00836896264858179 0.202458020786036 -0.0413367799215344 0.967027411979554 0.982170289452882 0.980985269328022
"TAOK1" 9610.76980455352 0.00500564507028779 0.120770174918642 0.0414476924758939 0.966938992342772 0.982170289452882 0.980985269328022
"XPNPEP1" 2254.49662810832 -0.00289200105268618 0.0696407858835536 -0.0415274040347835 0.966875446432313 0.982170289452882 0.980985269328022
"NAPEPLD" 517.021185755466 0.00841305895816149 0.204778475382142 0.0410837073694473 0.967229163272818 0.982264938469325 0.981065170758124
"UBR4" 15451.3672557323 -0.00648367096086174 0.157582513654882 -0.0411446093255085 0.967180611594955 0.982264938469325 0.981065170758124
"NBN" 3684.45434138529 0.00567495663340221 0.138955334489773 0.0408401494929285 0.967423331377976 0.982373848586911 0.98115931655921
"SND1" 13964.6796571062 -0.00400957489844573 0.0982426049879102 -0.0408129945143368 0.967444979866675 0.982373848586911 0.98115931655921
"ARHGEF26-AS1" 18.8471371840012 0.0238360934593574 0.587868751247706 0.0405466244102398 0.967657336677848 0.98247922148473 0.981312302908618
"SNORD83A" 27.7382005148445 -0.0132268648598511 0.327262664036118 -0.0404166631681251 0.967760945816135 0.982529290590708 0.98135499456878
"MMP24-AS1" 495.598867907505 0.00682421402131295 0.169990001146215 0.040144796607438 0.967977688039334 0.982694207167449 0.981512395765828
"HNRNPU-AS1" 1037.87041203292 0.0124409657744209 0.313337357156917 0.0397047000309975 0.968328554550574 0.982995261031481 0.981805767988551
"CTSF" 495.513797610199 0.0249892429370437 0.639906235566857 0.0390514133916935 0.968849397890009 0.983421202644467 0.982216551457454
"SYT3" 334.481222324762 -0.00544261832725389 0.139403862968467 -0.0390420911684851 0.968856830279927 0.983421202644467 0.982216551457454
"BPTF" 16039.980547098 0.00442219250208734 0.113789382918435 0.0388629623315315 0.968999646024909 0.98351099862397 0.982298916805274
"STRADA" 1384.7799581013 0.00352645769139833 0.0911815179855018 0.0386751369061332 0.969149396449063 0.983607822666418 0.982388301095899
"ALPK1" 20.8352530042802 -0.0122454814053043 0.320726365008905 -0.0381804639134182 0.969543797076163 0.983746032152418 0.982644618581184
"MAP2K1" 3097.37463849954 -0.00274953555069966 0.0718570782715327 -0.038263948616304 0.969477234560272 0.983746032152418 0.982644618581184
"RNF123" 1372.13954267192 0.00378707540168625 0.099329916898299 0.0381262314511319 0.96958703683747 0.983746032152418 0.982644618581184
"IKBKG" 704.695213348853 -0.00404912804890301 0.106761929261855 -0.0379267036189625 0.969746121952844 0.983827203165256 0.982743418003918
"GABRA4" 26.2024113249894 0.0124996391480289 0.335051364140582 0.0373066355962789 0.970240514736795 0.984218417774373 0.983181985017202
"LINC00260" 9.28466165186592 0.0207641999107142 0.558145066669905 0.0372021561251107 0.97032381946476 0.984247748712685 0.983203951460196
"BTG1" 1365.5001429856 -0.00269883283059752 0.072805745960091 -0.0370689537619311 0.970430026316222 0.984300305824694 0.983234942264626
"MYL5" 107.562840113729 0.00698012832243729 0.188999900778881 0.0369319152744087 0.970539292389578 0.984300792191997 0.983234942264626
"SLC9A5" 259.997151659318 0.00767139626169005 0.207672779482471 0.0369398256276411 0.970532985144687 0.984300792191997 0.983234942264626
"TRPA1" 31.5431363083931 -0.0170640025063215 0.467046562914501 -0.0365359770551298 0.970854992307821 0.984565789105712 0.983492319974536
"INTS2" 2163.40757102216 0.00477837357374872 0.133688603569622 0.0357425647823471 0.971487630431591 0.985096949472715 0.984070708311467
"ADPRM" 229.787974712746 0.00487132581129041 0.138398386071856 0.0351978512868007 0.971921975595854 0.985292094245744 0.984228962610465
"TMCO1" 2626.87478211949 0.0024963834984829 0.0706490717501682 0.0353349794504124 0.971812631169417 0.985292094245744 0.984228962610465
"WDR7" 1270.41597784358 -0.00557200014535718 0.158156265580148 -0.0352309794677942 0.971895559515489 0.985292094245744 0.984228962610465
"YARS" 14350.2537078868 0.00424854919863652 0.120835429395003 0.0351597972540677 0.971952319539167 0.985292094245744 0.984228962610465
"ZNF284" 176.981877255753 0.00479391070718349 0.135592233011063 0.0353553489069862 0.971796388843286 0.985292094245744 0.984228962610465
"FBXO22" 2610.33047355773 0.00388913726994067 0.111473182200677 0.0348885462239639 0.972168613843522 0.985349760385931 0.984327029334969
"LINC00884" 34.4202315843334 -0.00893735140522982 0.256204968468752 -0.0348835990911701 0.972172558683158 0.985349760385931 0.984327029334969
"LOC100630923" 63.0128527869495 0.00831868248505277 0.240388933549566 0.0346050975068598 0.97239463671332 0.985519649731966 0.984489404373925
"ZNF470" 1127.5514156839 0.00335623005078828 0.0974399248793316 0.0344440952201532 0.972523021415266 0.98559456740203 0.984556906127239
"TRO" 2536.59883095927 0.00470076573701336 0.136947551900769 0.0343252995162666 0.972617750657133 0.985635370772889 0.984590329567506
"TSR1" 9792.84364873015 -0.00365687175697911 0.106956259868574 -0.0341903481055958 0.97272536313863 0.985689224513196 0.984636789766747
"SNORD47" 71.2357896103115 -0.0117095837052976 0.343750590272309 -0.0340641850128071 0.972825968119563 0.985735971728071 0.984676151210475
"C17orf89" 465.851716723844 -0.00848319838564533 0.256298577295584 -0.0330988898774175 0.973595728015766 0.986460710759983 0.985392770713921
"CD44" 181.356863164999 -0.0113538950800362 0.347727132219873 -0.0326517376068802 0.973952311158632 0.986596108982691 0.985546492924814
"GOSR2" 1498.72772943644 0.0034038465399659 0.104665753538813 0.032521110534055 0.974056481160741 0.986596108982691 0.985546492924814
"RAD54L2" 1301.38784695818 0.00273141361435644 0.0839485932548397 0.0325367407416202 0.974044016655727 0.986596108982691 0.985546492924814
"SNORD5" 86.9989158502699 0.0110884432096498 0.339340238952592 0.0326764761051486 0.973932583219916 0.986596108982691 0.985546492924814
"ZNF542P" 2250.98412304518 0.00327562600000647 0.10036414532741 0.0326374123878668 0.97396373494111 0.986596108982691 0.985546492924814
"ARFGEF1" 10431.2912756152 0.00338671772707664 0.104481497468873 0.0324145213183378 0.974141482236133 0.986626980609227 0.985569992237635
"MYOM2" 28.3074700709809 0.0098965177800293 0.307410861320234 0.0321931298638143 0.974318034915554 0.986750568604873 0.985686108373034
"MGAT4B" 2971.28410715643 0.00306748926761965 0.0959187813790025 0.0319800692160498 0.974487945228512 0.986867416019652 0.985795490341493
"C17orf100" 42.4613505028298 0.00729998526121487 0.229182861076344 0.0318522302537411 0.97458989402492 0.986908013424552 0.985822108241178
"KHSRP" 15674.7090344761 0.00219808688996508 0.0691443572615953 0.0317898231615489 0.974639662476664 0.986908013424552 0.985822108241178
"RECQL4" 2790.99048597163 0.00345797612126659 0.109034119716367 0.0317146241035549 0.974699632405437 0.986908013424552 0.985822108241178
"AKR7L" 12.1357072697026 -0.015104238438566 0.489190981290874 -0.0308759544149998 0.975368466375383 0.987317098368234 0.986248479690256
"ASXL1" 1601.90104259497 -0.00443836742618774 0.143519846576425 -0.0309251126730008 0.975329262481542 0.987317098368234 0.986248479690256
"NDUFS1" 4719.42959480056 0.0019515515861903 0.0631609380485624 0.0308980779337035 0.97535082277945 0.987317098368234 0.986248479690256
"TCAIM" 1114.53297087811 0.00409189896159723 0.132110389998231 0.0309733319359063 0.975290807497688 0.987317098368234 0.986248479690256
"RNASEH2B-AS1" 14.7085645086203 -0.0111863009888759 0.365075318876484 -0.0306410770886994 0.975555782737608 0.98745147356638 0.986375369655605
"SLC26A8" 23.5087583838955 -0.0103194945914254 0.3385316036627 -0.0304831055055861 0.975681766973699 0.987523757209915 0.986440235126641
"PRR5" 238.250316842652 -0.00884323854527163 0.29267576903082 -0.0302151372987095 0.975895476224945 0.987580191720875 0.986512200160135
"SMC5" 2993.00576931209 0.0043250773101336 0.143150670889077 0.0302134616853103 0.975896812560894 0.987580191720875 0.986512200160135
"ZNF790" 244.220125390405 0.00437975444706511 0.14521129817849 0.0301612512387407 0.975938451493507 0.987580191720875 0.986512200160135
"C5orf34" 634.155416215518 0.00561841206100836 0.187996373888815 0.0298857469683496 0.976158173044616 0.98772971926948 0.986671787427382
"GJA4" 50.7365044933796 0.0108766822582706 0.370569865916189 0.02935123240898 0.976584466928769 0.987939419046207 0.986915093772191
"IL11RA" 138.916108348994 0.00617569230504859 0.20951393779805 0.0294762838690059 0.97648473345207 0.987939419046207 0.986915093772191
"SYNGR3" 811.975317158445 0.00429378027241493 0.146062068893038 0.0293969564100812 0.976548000190063 0.987939419046207 0.986915093772191
"NAP1L2" 1971.32398988725 -0.00477226412827963 0.163431731714036 -0.02920035220963 0.976704800332 0.987939419046207 0.986974181941774
"LOC284412" 33.8220817723409 -0.0102014019461332 0.354981194962181 -0.0287378658106665 0.977073656279885 0.98815877069473 0.987284382309791
"CIART" 455.14381471989 -0.00605954660039599 0.21272797713602 -0.0284849537986321 0.977275368290079 0.988307536860247 0.98742566343888
"SPATA5" 845.995401227037 0.00397876672201578 0.141147381801423 0.0281887391125214 0.977511618543159 0.988491212582118 0.987601821432307
"ACTR1A" 4854.95134375867 -0.00311528050578082 0.111353035342223 -0.0279766105720117 0.977680805903391 0.988537389534878 0.987625899894402
"CENPM" 651.348712083178 0.00407914548786033 0.146069764833819 0.0279260084556247 0.97772116478201 0.988537389534878 0.987625899894402
"DDAH1" 2810.92420796015 -0.00320014848337234 0.114211331760228 -0.0280195356629816 0.977646570057272 0.988537389534878 0.987625899894402
"AS3MT" 75.0323270104242 -0.00633773052531748 0.229711807905563 -0.0275899205317429 0.977989220857173 0.988745816139013 0.987819431243339
"C1GALT1C1" 842.647939933663 -0.00432120899936161 0.156960610983569 -0.0275305312096036 0.978036588687463 0.988745816139013 0.987819431243339
"TULP2" 31.830419521385 -0.00756701869252085 0.281325748759813 -0.0268977110196242 0.978541319199958 0.98915884576727 0.988266645978105
"CDK8" 1069.7892669368 -0.00238898901952075 0.0891325587196804 -0.0268026527436967 0.97861713739585 0.989163840016582 0.988280656413052
"RPS15A" 34934.5483197545 -0.00368326593982714 0.138047143144343 -0.0266812181399211 0.978713993552672 0.989163840016582 0.988315909433466
"CD34" 10.5851526209046 0.0112214667222761 0.422964186637841 0.0265305363356553 0.978834177692712 0.989220556211734 0.988374713348704
"GOT1" 3529.76636695962 -0.00322281985386624 0.122764216474134 -0.0262521111316282 0.979056251512732 0.989270616126236 0.988490960190089
"LOC729737" 1317.01449899473 0.00550924377237657 0.211331527781041 0.0260691995663073 0.979202143895042 0.989270616126236 0.988490960190089
"PCNP" 10139.7193403767 0.00443787258235558 0.16990961728072 0.0261190193549988 0.979162406985611 0.989270616126236 0.988490960190089
"SCYL2" 3243.10733959451 0.00237910515671284 0.0916733532704462 0.0259519813755937 0.979295638847211 0.989270616126236 0.988490960190089
"SLC25A51" 234.422625787815 -0.00301330360815483 0.116091832459232 -0.0259562067746067 0.97929226860189 0.989270616126236 0.988490960190089
"SPIRE1" 552.322008079038 0.00421590292489748 0.162649849026086 0.0259201158202203 0.979321055331863 0.989270616126236 0.988490960190089
"SGSH" 320.242571765279 0.00528803525673915 0.206738000594062 0.025578438610918 0.979593583938963 0.989490677921266 0.988703488211692
"PROK2" 40.8838648482902 0.00668253321019878 0.264458382708563 0.0252687517096519 0.979840598492215 0.989629707557913 0.988827687288557
"ZNF137P" 276.551334599154 -0.00333421807186467 0.13161100050136 -0.025333885915032 0.979788645547047 0.989629707557913 0.988827687288557
"LOC101928865" 18.2565600381505 -0.0112420595094317 0.447646251939761 -0.0251137130283503 0.979964262217615 0.989699368740371 0.98888993291713
"USP12" 2706.64160808623 0.00290316323595098 0.116023465149141 0.0250222076389387 0.980037250018565 0.989717845657456 0.988901036417443
"FLJ31306" 1191.01693104879 0.00276491145243497 0.112218863005749 0.0246385623448467 0.980343260324104 0.989916390760838 0.989147253681429
"MKLN1" 4423.30592311462 -0.00283447338536078 0.115552683667665 -0.0245297062378305 0.980430088688585 0.989948827413717 0.989172303480534
"DUS2" 817.746100920331 0.00230329792381531 0.0950394343383675 0.0242351813207864 0.980665015728956 0.990081668644201 0.989330785895872
"GLE1" 1441.05127371397 -0.0019043791807887 0.0792155241489015 -0.024040479454621 0.980820320092225 0.990081668644201 0.989330785895872
"SNHG10" 152.193040856124 -0.00417209460657985 0.173080815361333 -0.0241048934156565 0.980768940076592 0.990081668644201 0.989330785895872
"UNC45A" 4110.53637155415 0.00297058657047496 0.123662091048457 0.0240218044615705 0.98083521627899 0.990081668644201 0.989330785895872
"VAMP4" 400.748611831784 0.00380859963929092 0.159110046870942 0.0239368896822724 0.980902948994092 0.990094810631252 0.989336556344149
"CHRM3" 304.71447405502 0.00569019837102643 0.239888369142211 0.0237201928187404 0.981075798996512 0.990214047556522 0.98944834042546
"KLHL2" 692.964730243766 0.00312134373405082 0.13280314639615 0.02350353751966 0.981248616732924 0.990278008387652 0.989560077835466
"ATP5D" 1602.14904276082 -0.00462398642428501 0.197580817838857 -0.0234030128777797 0.981328801736468 0.990303702666915 0.989578389665862
"NEMF" 2861.50225976643 0.0033296143320047 0.143036941973239 0.0232780027737705 0.981428518202903 0.990349103072533 0.989611464469487
"COX11" 2238.92928960641 -0.00266583316436173 0.114875069854727 -0.0232063681678973 0.981485658913169 0.990351538066952 0.989611464469487
"LCMT2" 909.577151825351 -0.00179656334136593 0.0800433102157447 -0.0224448906038939 0.982093071835694 0.990655627255854 0.989996244895011
"LOC400863" 16.3771363415636 -0.0104224844342561 0.463633861262059 -0.0224799897183631 0.9820650738584 0.990655627255854 0.989996244895011
"MTA1" 3579.28235991386 0.00271070635422118 0.12061997987451 0.0224731123072755 0.982070559852601 0.990655627255854 0.989996244895011
"VPS37D" 46.5588236854038 0.00659110756189797 0.294025572663564 0.0224167833504734 0.982115492538131 0.990655627255854 0.989996244895011
"ZNF2" 192.058658140276 0.00256443319523413 0.115370063761404 0.0222278909417751 0.98226616932966 0.990752388394712 0.990085574013482
"DNAI1" 12.7243153610488 -0.0094716503731256 0.436266604388726 -0.0217106931354436 0.9826787338955 0.991058037595328 0.990376280516033
"IRF4" 107.822533299679 -0.00525999168839443 0.24163954488334 -0.0217679258208083 0.982633079608808 0.991058037595328 0.990376280516033
"ARL6IP5" 1443.98806614795 -0.0025634442039396 0.119004520978547 -0.0215407295694397 0.982814313493494 0.991139535052289 0.990450354208528
"EMC7" 1445.11969041235 -0.00184087961066006 0.0878585044879841 -0.0209527765284444 0.983283326266747 0.991442407115018 0.990735265078924
"HUWE1" 22956.1556822216 -0.00270791406764405 0.128530437217723 -0.0210682708801262 0.983191195444188 0.991442407115018 0.990735265078924
"IRX5" 15.4115688470245 0.0099482234312518 0.474323884219521 0.0209734819650104 0.983266809348189 0.991442407115018 0.990735265078924
"F13A1" 63.7772738448136 0.00443392058579182 0.216163645319179 0.0205118699735326 0.983635043199588 0.991635640208342 0.991027058996289
"NFRKB" 2298.50427347058 0.00199242100359023 0.0978096490528239 0.0203703931348756 0.983747901803895 0.991665476892448 0.991078177909784
"LINC00938" 403.113388338105 -0.00263086695937307 0.130685471890487 -0.0201312886682439 0.983938640451144 0.991665476892448 0.991082585375185
"SH3GLB1" 3491.19967458328 -0.0018442107352951 0.0913875531763281 -0.0201801084633132 0.983899695801878 0.991665476892448 0.991082585375185
"U2AF1" 7633.26765009742 0.00165369473979576 0.0819981572810903 0.0201674622287777 0.983909783984105 0.991665476892448 0.991082585375185
"WDFY3" 4168.0909601907 -0.00239283216505136 0.119943002930383 -0.0199497436831742 0.98408346330666 0.991756201381004 0.991165882171367
"PAFAH1B3" 2239.14001771573 0.00235242993603368 0.118468613190689 0.0198569888907805 0.98415745626604 0.991775537594824 0.991177833297671
"SLC25A3" 22456.7183805361 -0.00147010875007694 0.0746833362536755 -0.0196845618289394 0.984295006270732 0.991858917110768 0.991253789297012
"ID3" 2947.92143458627 0.00504801424171979 0.258599876238189 0.0195205593875467 0.984425836147723 0.991935515949061 0.991322968497177
"FBXO4" 35.7731505295653 -0.00731810741843725 0.377331047631962 -0.0193943950924895 0.984526481637143 0.991970829075609 0.991361745016346
"RHBG" 25.5740970131937 0.00638094667562945 0.332310443040845 0.0192017639206276 0.984680150457845 0.991970829075609 0.991391336640443
"SIGIRR" 1076.07315030317 -0.0020344997164063 0.105811576522092 -0.0192275720982337 0.98465956231235 0.991970829075609 0.991391336640443
"FGFRL1" 336.685384683457 0.00612199720115356 0.322605965717268 0.0189767017715937 0.984859691356177 0.991986027762517 0.991446965919766
"LOC100288748" 72.0325012969202 0.00406341658611791 0.213682120619746 0.0190161749346773 0.984828202010997 0.991986027762517 0.991446965919766
"CSAG1" 923.125771332839 -0.00257303290577586 0.137673058264056 -0.0186894439494531 0.985088849293641 0.9920703952921 0.991502244779937
"NCCRP1" 48.0690201202103 -0.00492754333416058 0.26608979511548 -0.0185183476578727 0.985225340760708 0.9920703952921 0.991502244779937
"SLC25A18" 106.8147170335 0.00328714783886209 0.17711006717318 0.0185599152624558 0.985192180309887 0.9920703952921 0.991502244779937
"TRIP12" 10074.6277663396 -0.00212592283252025 0.11475543879986 -0.0185256825711589 0.985219489350436 0.9920703952921 0.991502244779937
"ZNF565" 203.660689560906 0.00242424424685133 0.129809132248314 0.0186754522186771 0.985100011131507 0.9920703952921 0.991502244779937
"ARIH1" 4520.83663666091 0.00122482705032696 0.0674527901826988 0.0181582859213009 0.985512580157219 0.992091435832501 0.991603664469492
"PPP1R18" 1216.46108472368 0.00195564699099016 0.106960898257514 0.0182837562403584 0.985412485944169 0.992091435832501 0.991603664469492
"TRRAP" 6808.0649760294 -0.00216923990371308 0.119380892193816 -0.0181707462882025 0.98550263986288 0.992091435832501 0.991603664469492
"DAK" 1189.09580655527 0.00196864892330731 0.109038266015457 0.0180546609483705 0.985595247371096 0.992119463560513 0.991624303245158
"LINC00926" 36.2842914377995 0.00459515383035523 0.25640968080381 0.0179211401689282 0.985701764305533 0.992171494430578 0.991668933518128
"LOC101929679" 17.2238287955181 -0.00804569862010977 0.452741692378433 -0.0177710574386081 0.985821493931329 0.992236818186847 0.991726850001918
"STAC2" 255.302366094047 0.00249699350069696 0.141288528317595 0.0176730094822993 0.985899712597803 0.992260355904886 0.99174153144469
"COX18" 686.521734264879 0.00216450513793167 0.124103858267136 0.0174410785301496 0.986084738204031 0.992281011096043 0.99174153144469
"FGFR2" 5581.96198469555 -0.00215531676437867 0.123263740171331 -0.0174854078042973 0.986049373953438 0.992281011096043 0.99174153144469
"TMED7" 3644.58523064618 0.00380147651020093 0.216917352798532 0.0175249995500897 0.986017789150407 0.992281011096043 0.99174153144469
"FNDC4" 443.122929337669 -0.00231793604974871 0.134018919272778 -0.0172955882820607 0.986200805118991 0.992342625079696 0.991795741607941
"APBA2" 926.874477859834 0.00184804977772487 0.109003878195084 0.0169539818979414 0.986473327614759 0.992392434754143 0.991850128220309
"ELMOD3" 342.91304377543 0.00176464300855656 0.103930112430578 0.0169791311419517 0.986453264309208 0.992392434754143 0.991850128220309
"QSOX2" 2055.22406201755 -0.0015225898224326 0.0894395966869348 -0.0170236660140823 0.986417735757412 0.992392434754143 0.991850128220309
"ZNF407" 730.276609363484 -0.0042686543103107 0.252342954763448 -0.0169160827743823 0.986503562404404 0.992392434754143 0.991850128220309
"NUCB1" 4609.78471904789 -0.00150154734663535 0.0895087779338508 -0.0167754200347259 0.986615779109043 0.992416928308259 0.991900443626295
"SLC9A3R2" 160.922008750503 -0.00448692419802132 0.270120527157714 -0.0166108227509921 0.986747090443433 0.992450830850621 0.991969948389069
"FAM53A" 18.4075930215923 0.00551196931919668 0.333724356348932 0.0165165329240565 0.986822312521058 0.992471325925697 0.99198306180839
"SLC35B3" 538.979840256994 0.00191263362305626 0.116460163268759 0.0164230717987439 0.986896873596758 0.992491153973932 0.991995509158435
"FAM161A" 1039.11129917902 -0.00266059082761656 0.163748418574047 -0.0162480398332118 0.987036510267232 0.992521265269828 0.992073362615978
"TMEM151A" 39.9650437195674 -0.00549027136564695 0.345028782848865 -0.0159125024883848 0.98730419572235 0.99268011589019 0.992279900375102
"YTHDC2" 2617.52717422094 0.00206025546104875 0.131503773061717 0.0156668923870484 0.987500139802314 0.99282196399037 0.99241431372637
"FAM83D" 3134.19255170234 0.00201016843375429 0.131961979383969 0.0152329363589289 0.987846345292436 0.993004525297851 0.992637185412579
"TPBG" 1396.96123437959 -0.00215257514520485 0.140828942275357 -0.0152850338178072 0.987804782373311 0.993004525297851 0.992637185412579
"INPP5E" 623.262464636846 0.00248659153882922 0.165403533174108 0.0150334850236347 0.988005466211727 0.99305414999819 0.992672032743995
"SCAP" 5134.43574008263 0.00156252302708339 0.103554485222217 0.0150888976342298 0.987961258359593 0.99305414999819 0.992672032743995
"NCRNA00185" 79.3304682984239 -0.00266629971809886 0.180997645080579 -0.0147311293299526 0.988246684436313 0.99318627132953 0.992851864200059
"C1orf167" 20.1924898037494 0.00633568212261757 0.436075267873506 0.0145288728560854 0.98840804448443 0.993235895283483 0.992941844233435
"RNF208" 100.566202937791 -0.00293813722252795 0.203150729765614 -0.0144628435542311 0.988460722710005 0.993235895283483 0.992941844233435
"ACYP2" 80.1232804729949 -0.00234585025475586 0.167940335659904 -0.0139683551633864 0.988855227495116 0.993577134744676 0.993275596515588
"UBR7" 2815.96340901247 -0.000996254976543818 0.0722824470275139 -0.0137828064421311 0.989003259703734 0.993670700549596 0.993361748005123
"CPNE4" 73.1489693248366 0.00270080724886397 0.19797020784594 0.0136424933743856 0.989115202808871 0.993706796466177 0.993377624735577
"SORCS2" 53.2229702503275 0.00333958486606802 0.245555622486406 0.0136001156571069 0.989149012198565 0.993706796466177 0.993377624735577
"TRIM46" 1100.99346079579 -0.00213638013018772 0.157912817403886 -0.0135288582985864 0.989205862114461 0.993708742135189 0.993377624735577
"CORO2A" 1338.51685537243 0.00235333206233978 0.176002043650228 0.0133710496397224 0.989331763818395 0.993780049850551 0.993441525677157
"SLC44A1" 7248.48822565632 -0.00173544522984766 0.131616298324323 -0.01318564077506 0.989479685647781 0.993873467555631 0.993527528782472
"UBE4B" 7166.95804631724 -0.00158512568590882 0.125674864520182 -0.0126129094466162 0.989936621109366 0.994222061027588 0.993861232973307
"ZNF280B" 639.426387678193 0.0016245879263624 0.128645334513006 0.0126284247502046 0.989924242674042 0.994222061027588 0.993861232973307
"EFCAB2" 449.342069190437 0.00145699075895421 0.118176506649859 0.0123289374534574 0.990163180359269 0.994305549357505 0.993922544193635
"SHQ1" 1614.9914266298 0.00117074066200532 0.094992379338906 0.012324574562223 0.990166661178362 0.994305549357505 0.993922544193635
"SPECC1L" 1547.70707959507 0.000890275938913816 0.0723677734287001 0.0123021048836186 0.990184588028935 0.994305549357505 0.993922544193635
"STAMBPL1" 286.763256437586 0.00211702920967318 0.174308892153843 0.0121452737351157 0.990309711832591 0.994320842552436 0.993985601923696
"MAP1A" 2224.82595875835 0.00292185689125691 0.25119932752519 0.0116316270431254 0.990719513632589 0.994677114885449 0.994334368425662
"ASB13" 548.857076927718 -0.00122155236597864 0.106951402459477 -0.0114215647283492 0.990887107976183 0.994734999774604 0.994377463872941
"EPB41L1" 1650.05595366075 -0.00137971752874954 0.120238321563999 -0.011474856857638 0.990844589795356 0.994734999774604 0.994377463872941
"WDR13" 628.112421864114 0.00128666497744893 0.114548362518384 0.011232504325345 0.991037946675832 0.994776052975697 0.994462388097353
"DNPH1" 375.383300785983 0.00186006040714301 0.167291842154606 0.011118655776556 0.991128779002767 0.994786935116042 0.994462388097353
"PDCD11" 8110.49090774251 0.000862860379683978 0.0778676765760328 0.011081111157098 0.991158733429611 0.994786935116042 0.994462388097353
"ZSWIM4" 969.246924751801 -0.00124792270266923 0.12562653061899 -0.00993359202487273 0.99207427063713 0.995595386060864 0.995318382200023
"BCL2L1" 8864.8755220421 0.00100543788143255 0.102647683460872 0.00979503723350767 0.992184815987475 0.995651107974788 0.995366695231351
"GRHL1" 150.362954888499 0.00133077837488246 0.14278943820481 0.00931986561200457 0.992563930768945 0.995967576968784 0.995684415963767
"ULK1" 2771.41300425223 0.000944678193766834 0.104681947578056 0.00902427033144785 0.992799771758203 0.996102498876494 0.99585838155488
"SCLY" 156.393622181952 0.00128432858538418 0.149663778331528 0.00858142564421431 0.993153097004218 0.996401754359834 0.996150164064208
"ESPNL" 25.4570119302805 -0.002669210309735 0.317152779771787 -0.00841616558321095 0.993284950693309 0.996423552732752 0.9962197839543
"ACVR1C" 80.6974490446349 -0.002371032520348 0.291912550094618 -0.0081224069317317 0.993519328171452 0.996511334545807 0.996285344428516
"DZIP3" 3129.59012336138 0.000776761753035612 0.0959032559996134 0.00809943046186819 0.993537660139005 0.996511334545807 0.996285344428516
"SLIT1" 69.2999638148487 -0.00250117194745929 0.307885580594021 -0.00812370602947251 0.993518291675619 0.996511334545807 0.996285344428516
"CDKN1B" 1896.06694803771 -0.000994682526674309 0.126264593149138 -0.00787776289350917 0.993714519625597 0.996621004393321 0.996399838563295
"CHCHD7" 1491.83753143773 0.000716377804512157 0.0918460248339174 0.00779976929657612 0.993776747600548 0.996621004393321 0.996399838563295
"ATF6" 2023.8001593394 -0.000960711193404632 0.140415801449079 -0.00684190228941595 0.994540994387609 0.996621004393321 0.996442212394225
"BPHL" 645.951440512472 0.000910043166381448 0.136830645900262 0.00665087240065208 0.994693410717715 0.996621004393321 0.996442212394225
"CTSZ" 985.516603383506 0.000750711443759112 0.104980666975595 0.00715094945942407 0.994294416458146 0.996621004393321 0.996442212394225
"FAM66C" 18.5601826239721 0.00237318695492009 0.340602753818986 0.00696760941686727 0.994440697002399 0.996621004393321 0.996442212394225
"GGA1" 1992.53503103907 0.000689957291652472 0.097652666363248 0.0070654219423561 0.994362655819555 0.996621004393321 0.996442212394225
"IKZF4" 1003.99856609326 -0.000613606795697117 0.0852922152085584 -0.00719417117021422 0.994259931409482 0.996621004393321 0.996442212394225
"LOC100129518" 26.188319326761 0.00208473156933758 0.30935825786309 0.00673889096653824 0.994623183636811 0.996621004393321 0.996442212394225
"METTL1" 1198.71319324866 -0.000581564967034497 0.0799012485502365 -0.0072785466758864 0.994192611258845 0.996621004393321 0.996442212394225
"RFX4" 16.0501996021009 0.00269381977266937 0.396409340149379 0.00679555070941128 0.994577976737902 0.996621004393321 0.996442212394225
"SLC25A53" 195.365559482241 -0.00118432110738384 0.17685004659339 -0.00669675315442131 0.994656803987885 0.996621004393321 0.996442212394225
"SMIM1" 22.7343521006235 -0.00315485476172644 0.421507102447956 -0.00748470130966766 0.994028128140974 0.996621004393321 0.996442212394225
"UBE2W" 1817.38855913704 0.00107984338974872 0.155811834632516 0.00693043241738047 0.994470359240118 0.996621004393321 0.996442212394225
"XPO4" 6171.54710650499 -0.000888510688263736 0.129250962754838 -0.0068743061508103 0.994515140454902 0.996621004393321 0.996442212394225
"ZAP70" 9.82601233208589 -0.00374326310802643 0.554780162721977 -0.00674729083617638 0.994616481662882 0.996621004393321 0.996442212394225
"MIR4442" 115.197355544398 -0.00114872068140707 0.197108472634844 -0.0058278604975807 0.995350066408174 0.997163095945464 0.997017201119206
"RPL13" 38529.6994491609 0.00103426161286167 0.181560685179462 0.00569650644267709 0.995454870040606 0.997163095945464 0.997017201119206
"SNORA64" 28.2197147660634 -0.00174698483631733 0.306304509003748 -0.00570342513729027 0.995449349810669 0.997163095945464 0.997017201119206
"C9orf135-AS1" 9.42127278539592 0.0025075692508763 0.447403320376217 0.00560471757064233 0.995528105795233 0.997181257747733 0.997021789159914
"RWDD3" 403.458500034011 -0.000745328734977255 0.134678948809565 -0.00553411458557745 0.995584437953278 0.997182486810346 0.997021789159914
"GABPB1-AS1" 408.875077979961 -0.00096438642310346 0.18206248372225 -0.00529700794686897 0.995773618904926 0.997316770406439 0.997148651519532
"C5orf63" 21.3816862108441 0.00328250922698204 0.638351945397517 0.00514216217346676 0.995897166273728 0.99738530748184 0.997209777865503
"PLCD1" 470.807721870513 0.000828878660551932 0.173877322776073 0.00476703141800383 0.996196473636313 0.997574643734311 0.997446877142823
"MOSPD1" 865.805993276339 -0.000477799975603479 0.104911702624258 -0.00455430579860783 0.996366202279978 0.997634194459054 0.997554213440525
"DDHD1" 1249.41654896629 0.000472181489968635 0.121007229991459 0.00390209320552138 0.996886587977477 0.998100016379353 0.99801258939462
"U2SURP" 12298.908296073 -0.000364197459037721 0.109642164566218 -0.00332169161817089 0.997349678415894 0.998397952127788 0.99841355144928
"TNK1" 350.024702429493 0.00041346036002319 0.136469301209799 0.00302969500362256 0.997582656830822 0.998575935281035 0.998584120158046
"IL1R1" 23.2320250305117 -0.000800266879708229 0.28638576835805 -0.00279436678818378 0.997770420784095 0.99868043320246 0.998673785725128
"SNORA52" 23.5587283028837 0.00109980909330754 0.398406515261688 0.00276051984889138 0.997797426630221 0.99868043320246 0.998673785725128
"PRRG4" 143.37272560304 -0.000614104486484294 0.231700250484011 -0.0026504265109833 0.997885268083258 0.998713113834115 0.998699050686927
"MRFAP1L1" 3488.58045866072 -0.000215521703800629 0.0851177453777483 -0.00253204197132048 0.997979724962522 0.998752411399281 0.998730932884963
"GIPC3" 63.2943136548082 -0.000656213346141751 0.29868452241643 -0.00219701155196401 0.998247039812998 0.998964686858155 0.998935788319424
"FGF12" 380.149731423791 0.000293296506381592 0.1446797222554 0.00202721225759504 0.998382519746058 0.999045016441311 0.999008700453375
"C19orf60" 675.65776059506 -0.000496662049535298 0.259080035615473 -0.00191702169700349 0.998470438922086 0.999077747455575 0.999034015839634
"RBPMS-AS1" 17.777536226231 -0.000530311050557031 0.355023454219474 -0.00149373525679573 0.998808172143886 0.999360427021771 0.999309267426537
"BTBD9" 368.515288117931 0.000261814333454604 0.220253234292953 0.00118869688472484 0.999051557331562 0.999438165817455 0.999364759274421
"FAM129B" 2657.45628833934 -0.000185332920023913 0.154298860815115 -0.00120112954201252 0.999041637513344 0.999438165817455 0.999364759274421
"RPL34" 17165.2944539955 0.000116747009546391 0.0981638793284922 0.00118930721101305 0.999051070361984 0.999438165817455 0.999364759274421
"NOV" 15.5636029613711 -0.00044846217192358 0.412873022541003 -0.00108619877647502 0.999133338936706 0.999464726445475 0.999383905291298
"CNTNAP5" 23.8746760624824 -0.000303713709421254 0.307038902176088 -0.000989170125572798 0.999210756557505 0.999486918946692 0.999387114741001
"ADAMTS8" 361.865972682685 -0.000206159570080237 0.230297409251551 -0.000895188403335667 0.999285743089365 0.999490170923817 0.999387114741001
"FAM109B" 404.323648250943 0.000112641719848711 0.133044381553333 0.000846647701568338 0.999324472951184 0.999490170923817 0.999387114741001
"ZNF583" 190.226481300256 -6.51401286018306e-05 0.11321812576766 -0.000575350706083121 0.999540936579896 0.99965141971647 0.999540936579896
"A1CF" 1.08311089498954 1.6705407953617 1.73454888492928 0.963098134550304 0.335498277847122 NA NA
"A2MP1" 0.306008374116938 2.7240209694 4.92957364094951 0.552587539573769 0.580545876236375 NA NA
"A3GALT2" 0.0223242237389553 -0.370056260913272 7.56526218121053 -0.0489151931617601 0.960986880964007 NA NA
"A4GNT" 0.0230140556043241 0 7.56526218121053 0 1 NA NA
"AA06" 0.018796604754551 0 7.56526218121053 0 1 NA NA
"AACSP1" 8.89799748318041 -0.293897986862962 0.638377522024775 -0.460382730787248 0.645241527961523 0.775117417436889 NA
"AADAC" 0.0623848289649126 1.3786097781439 7.55957699421177 0.18236599471101 0.855295510574096 NA NA
"AADACL2" 0 NA NA NA NA NA NA
"AADACL2-AS1" 0.0379849144345955 1.37860659804688 7.55957713395276 0.182365570668637 0.855295843331395 NA NA
"AADACL4" 0.356927217911287 -1.09139664943987 3.21888511491736 -0.339060454311333 0.734564188581384 NA NA
"AADACP1" 0 NA NA NA NA NA NA
"AATK-AS1" 0.181493419821591 0.511090969413365 6.4431533683264 0.0793231109359919 0.936775624349349 NA NA
"ABCA12" 3.81106310003848 0.221952439643373 0.74009578296029 0.299896911661341 0.764255790110455 0.859805581463401 NA
"ABCA13" 7.87971376107311 0.478423815850036 0.472467543244228 1.01260673392485 0.31124804210802 0.4841963763108 NA
"ABCA17P" 1.23462063139978 0.540856926090922 1.29755565111852 0.416827536934304 0.67680455916897 NA NA
"ABCA4" 5.84652760106495 0.375484919405833 0.589896976540156 0.63652626532876 0.524433467193809 0.681616607221086 NA
"ABCA6" 0.90150637069902 -1.43848962311961 1.77539106566811 -0.810238178470433 0.417803298779714 NA NA
"ABCA8" 0.521851914520677 -0.370021452828531 3.77774214295844 -0.0979477790770435 0.921973760141229 NA NA
"ABCA9" 5.48667760994128 0.761404473388824 0.572092685069532 1.3309110451155 0.183218282499453 0.336498329453983 NA
"ABCB11" 1.371682078535 -1.70989748719202 1.64610076385644 -1.03875626859325 0.298918104541081 NA NA
"ABCB5" 1.15112538944323 0.584865641856151 1.49511124635319 0.391185367164304 0.695660223595083 NA NA
"ABCC11" 7.45050920694086 0.366682871185642 0.556224186910413 0.659235753882636 0.5097443908372 0.669205926914536 NA
"ABCC12" 2.3336278315537 -4.02969592579927 1.60962928868747 -2.50349316710383 0.0122974054907857 0.0459685704939594 NA
"ABCC13" 0.344326782330054 0 4.38250265332709 0 1 NA NA
"ABCC3" 6.98636483187572 -0.0672307955836119 0.644116917330659 -0.104376695867932 0.916870415657056 0.952963239332323 NA
"ABCC5-AS1" 0.0273241917942086 0 7.56526218121053 0 1 NA NA
"ABCC6P1" 7.00634628952756 -0.550362825533433 0.631144224211237 -0.87200802038748 0.383204002142454 0.556314450282378 NA
"ABCC6P2" 4.22480705200558 -1.07552646940671 0.841613646075157 -1.27793373410995 0.201272792321672 0.358390604783773 NA
"ABCD2" 2.61086340118591 1.01479463886907 0.88429067680756 1.14758038898776 0.251141829420095 0.418601939329016 NA
"ABCG5" 2.06679064895304 0.772285086734419 0.956622144660576 0.807304212060068 0.419491237903463 0.589326406420392 NA
"ABCG8" 1.38604175276685 2.07645406277573 1.15513567742408 1.79758456375112 0.0722428663237411 NA NA
"ABHD1" 5.58956017846174 -1.16363084797817 0.87302842589917 -1.33286707907558 0.18257542778684 0.335496530800598 NA
"ABHD14A-ACY1" 0.308577621593131 0.300811449972955 4.03829001446805 0.074489808531639 0.940620650251864 NA NA
"ABHD16B" 0.190446741631868 -0.370032145615912 5.50292727039113 -0.0672427832377314 0.946388426079964 NA NA
"ABO" 6.08280805625132 -0.72529128664662 0.916250801518446 -0.791585977818126 0.428602125681489 0.597717637664321 NA
"ABRA" 0.130545795911491 0 7.56526218119869 0 1 NA NA
"ACCSL" 0.325316783379427 1.19913309879445 3.13508166685775 0.382488632264664 0.702098959235471 NA NA
"ACER1" 0.177590088831292 -0.730725883417198 7.56526218121053 -0.0965896311210557 0.92305229115769 NA NA
"ACKR2" 3.4631105542173 0.470502533430283 0.794092736112843 0.592503258162814 0.553513639614725 0.706025433316985 NA
"ACKR4" 0.599633749556345 0.853600628412868 1.57025632459173 0.543605916463866 0.586712687537805 NA NA
"ACMSD" 0.0466179445964905 0 7.56526218121053 0 1 NA NA
"ACOT12" 5.28491819010587 0.51601078010213 0.669451506145108 0.770796353978598 0.440827648711923 0.609645940473135 NA
"ACOT6" 0.140766544090582 -0.730725885659468 7.56526218121053 -0.0965896314174459 0.923052290922306 NA NA
"ACPT" 0.024493115736245 0 7.56526218121053 0 1 NA NA
"ACR" 1.58015336166284 -3.47147748788924 1.62945332424867 -2.13045531051951 0.0331340415813396 NA NA
"ACRV1" 4.35745431491289 -0.628899254620188 0.96912983347632 -0.64893189013106 0.516382400968208 0.675164082653679 NA
"ACSBG2" 0.262587484051089 2.36156404746637 3.84380296818389 0.614382180099661 0.538962808516928 NA NA
"ACSL5" 0.438680526123389 1.44739968441347 2.0870939213445 0.693500023938096 0.487995810813048 NA NA
"ACSM2A" 0.0989632026053424 -0.730725889525063 7.56526218121053 -0.0965896319284124 0.923052290516511 NA NA
"ACSM2B" 0.024493115736245 0 7.56526218121053 0 1 NA NA
"ACSM4" 0.858063467934479 -4.30086260343455 3.03026183007411 -1.41930395609721 0.15581041926201 NA NA
"ACSM5" 0.38314300211943 -0.730732811773946 2.90708218740005 -0.251362969695562 0.801533494666158 NA NA
"ACTBL2" 0.349851928774546 2.25920041696895 7.46530678799742 0.302626600771619 0.762174440018377 NA NA
"ACTG1P4" 2.27939514733059 0.931033391169404 1.03629507574396 0.898424988173388 0.368959019519235 0.542466884727013 NA
"ACTL10" 7.02338431014976 -0.512693543123175 0.641713208860158 -0.798944974241446 0.42432231918606 0.593716592282606 NA
"ACTL7A" 0 NA NA NA NA NA NA
"ACTL7B" 0.173376386881946 0.516002706230294 7.55060362736757 0.0683392655336872 0.945515567798328 NA NA
"ACTL9" 0.0685541769606208 0 7.5652621809677 0 1 NA NA
"ACTN1-AS1" 1.03467151311554 1.11744338452773 1.3957576644643 0.800599855531944 0.423363334404323 NA NA
"ACTR3BP2" 0.0223111215249963 0 7.56526218119875 0 1 NA NA
"ACTR3BP5" 0 NA NA NA NA NA NA
"ACTRT1" 0.408544590621069 1.20541384822116 2.82013858882563 0.427430713156237 0.669065641062274 NA NA
"ACTRT2" 0.388872144570384 0.800346195577095 2.69652882929302 0.296806096372028 0.766614550868376 NA NA
"ACVRL1" 6.98834750356378 -0.768184679361232 0.904170289737067 -0.849601770906032 0.395546527054373 0.567277021395076 NA
"ACY3" 3.42186151157269 0.490245918290996 0.821955409350114 0.596438581356394 0.550882272821475 0.703959156060829 NA
"ADAD1" 0.043564742722691 0 7.56526218121053 0 1 NA NA
"ADAM18" 0.323376408586931 -0.369999077624323 4.97545009262495 -0.0743649460322732 0.940720000558582 NA NA
"ADAM2" 0.614059486602936 1.09882434430162 2.01494516009522 0.545337097040245 0.58552169438823 NA NA
"ADAM20" 2.19164140302491 -1.00041248681126 1.04827715164221 -0.954339685114791 0.339911726092939 0.513271244607629 NA
"ADAM21" 5.05375695378944 -0.341498869219612 0.718067942673475 -0.475580162997056 0.63437351054351 0.767046842629651 NA
"ADAM21P1" 0.433638430227021 -2.5158382095857 2.9858016926124 -0.842600570496862 0.399451871918768 NA NA
"ADAM29" 0.880291342889199 -1.09140178431727 1.88791999296438 -0.578097476791677 0.563198310483673 NA NA
"ADAM30" 0.0298753737717914 0 7.56526218121053 0 1 NA NA
"ADAM32" 4.12152328561353 -0.107096979319789 0.691197149109612 -0.154944185544962 0.876865319229459 0.92796486819954 NA
"ADAM3A" 0.114925711978566 -0.730675194370619 7.56526218119872 -0.0965829308846033 0.923057612294729 NA NA
"ADAM5" 0.0511562774874319 -0.370056259779578 7.56526218121053 -0.0489151930119049 0.960986881083431 NA NA
"ADAM6" 0 NA NA NA NA NA NA
"ADAM7" 0.0194253706914369 0 7.56526218121053 0 1 NA NA
"ADAMDEC1" 0.0726421295234487 0 7.56526218121053 0 1 NA NA
"ADAMTS7P1" 0.180292466551594 -1.09140114482366 5.56439884264379 -0.196139992061589 0.844500595007482 NA NA
"ADAMTS9-AS2" 3.16857009692176 -1.14509882381046 0.974734113695246 -1.17478069939438 0.240082463739074 0.406220875532705 NA
"ADAMTSL4-AS1" 4.47905920976293 0.238600761490447 0.735511623703545 0.324401075116955 0.745634405892949 0.84696504984237 NA
"ADAMTSL5" 10.0077419650115 -0.196907686832573 0.509059695438065 -0.386806672374891 0.69889933716993 0.814534836441492 NA
"ADARB2-AS1" 0.264847068454377 -0.730712032347494 4.63013919263151 -0.157816428825804 0.874601452559615 NA NA
"ADC" 9.12633128841282 0.693419016622804 0.499686355958104 1.38770852626791 0.165225818669296 0.313179681013887 NA
"ADCY4" 12.6443284861104 -0.163320813860845 0.521669766620864 -0.313073182137354 0.754225063214123 0.852969092682658 NA
"ADCYAP1" 3.27830760791241 0.691238653874549 1.03299447602164 0.669160068054488 0.50339337582476 0.66344674535916 NA
"ADGB" 0.459609451281938 -1.09139768461316 2.43864502401216 -0.447542661546348 0.654483292360113 NA NA
"ADH1A" 0.0510425590492908 0 7.56526218120627 0 1 NA NA
"ADH1B" 0.333410171137257 -0.631217411182708 2.69448753521999 -0.234262509264558 0.814781189428283 NA NA
"ADH1C" 0 NA NA NA NA NA NA
"ADH4" 0.58077068229201 0.629168440546736 1.80071921600122 0.349398415342012 0.726790222826745 NA NA
"ADH6" 5.05533620985754 -0.0826033734641057 0.964270636985582 -0.085664097086201 0.931733443550813 0.961597376211676 NA
"ADH7" 0.0426471349375322 -0.370056259779578 7.56526218121053 -0.0489151930119049 0.960986881083431 NA NA
"ADIG" 0 NA NA NA NA NA NA
"ADIPOQ" 1.05223038933046 1.54056269978537 1.63517077889904 0.942141774832003 0.346120059142935 NA NA
"ADIPOQ-AS1" 0.970491400527696 -1.091401863571 1.87538461563757 -0.581961617084055 0.560592535003318 NA NA
"ADIRF" 3.97073331561998 -0.248720776445957 0.752329708365203 -0.330600764107032 0.740946068967987 0.843970545983804 NA
"ADORA2A" 5.2652360220798 0.151270311699825 0.704648436904553 0.214674870158429 0.830020816499534 0.901077250907407 NA
"ADORA2A-AS1" 3.80373758369527 -0.607017095200034 0.926665619980239 -0.655055159177027 0.512432240974394 0.671370824838737 NA
"ADORA3" 0.744674815892568 0.684506292651469 1.96001653650681 0.349234957921025 0.726912923778313 NA NA
"ADPGK-AS1" 1.44516891034459 -0.979682229564969 1.81777488087662 -0.538945850705408 0.589924218555 NA NA
"ADRA1B" 1.19203372860501 0.720171896369424 1.48833021437695 0.483879107883936 0.628471668215223 NA NA
"ADRB1" 2.9991133264083 0.626148640078924 0.741892052072753 0.843988877262593 0.398675621045742 0.570130712695097 NA
"ADRB3" 4.82204618968046 0.053327868304537 0.633037006592606 0.0842413125128028 0.932864572270536 0.962435421881848 NA
"ADTRP" 3.33842537363668 -0.578394302042047 0.814209579558325 -0.71037521120275 0.477471490990348 0.642689980732024 NA
"AFAP1-AS1" 0.80968376504746 -2.26042493534163 2.05030077529023 -1.10248455377073 0.270251070045121 NA NA
"AFM" 1.27185565426402 1.81650415853911 1.17083486871224 1.55146059199365 0.120791344287042 NA NA
"AGBL1" 0.330444876382835 1.87651435730574 3.85531868435548 0.486733915128847 0.626446907539775 NA NA
"AGBL1-AS1" 0 NA NA NA NA NA NA
"AGBL4-IT1" 0.0273241917942086 0 7.56526218121053 0 1 NA NA
"AGBL5-AS1" 0.719203951955353 0.00917224590710621 2.59639614897491 0.00353268352779198 0.997181332217733 NA NA
"AGR2" 0.286447637235909 -0.370044525535835 4.06452604221665 -0.091042478678283 0.927458838085404 NA NA
"AGR3" 0 NA NA NA NA NA NA
"AGRP" 0.0969246394866505 -0.369972401195208 7.5652621809677 -0.0489041083236965 0.960995714812872 NA NA
"AGT" 1.44700371408844 0.796145320487891 1.10000621874359 0.723764381438893 0.469210399991359 NA NA
"AGTR1" 4.02168585299837 1.01356901442161 0.788966602577801 1.28467923877888 0.198904396124567 0.355861507987572 NA
"AGTR2" 0 NA NA NA NA NA NA
"AGXT" 0.120844554377815 -1.09134641472698 7.56526218120627 -0.144257580052958 0.885297074077846 NA NA
"AGXT2" 0.182123702842109 0 6.40873292625416 0 1 NA NA
"AHSG" 10.3962167630058 1.468231172859 0.447885442041188 3.27813997741856 0.0010449356462276 0.00655202891688656 NA
"AICDA" 1.75190804247994 1.31382224161711 1.0599410079092 1.23952392804266 0.21515153303404 NA NA
"AIRE" 1.1863255670256 3.72470568012698 1.52585374861857 2.44106336108499 0.0146440851914136 NA NA
"AIRN" 2.71545762304822 0.26004219326578 0.804496703005479 0.323235871936207 0.746516615916576 0.847488374004164 NA
"AKAP17A" 0 NA NA NA NA NA NA
"AKAP4" 0.406636017797321 -0.370013375221108 4.22750593093393 -0.0875252172950508 0.93025404184081 NA NA
"AKNAD1" 0.346468507274122 0 4.38763640297843 0 1 NA NA
"AKR1B10" 3.55934528270845 -1.71924258806805 1.22978821190553 -1.39799891674366 0.162113392482507 0.308995570925158 NA
"AKR1B15" 13.420497124816 0.879239405188511 0.491964365469415 1.78720140502366 0.073904942321349 0.17631955652566 NA
"AKR1C4" 0.0693648915011216 -0.370056258645884 7.56526218121053 -0.0489151928620497 0.960986881202855 NA NA
"AKR1C6P" 0.0429307682690218 0 7.56526218121053 0 1 NA NA
"AKR1CL1" 0.0770982525747968 -0.730725890658757 7.56526218121053 -0.0965896320782676 0.9230522903975 NA NA
"AKR1D1" 9.22974554998887 0.75595065806799 0.4582749358456 1.64955706485043 0.0990335626365103 0.218335731760689 NA
"AKR7A2P1" 0.0716628697278628 -0.370007152610616 7.56526218120627 -0.0489087018728568 0.960992054071484 NA NA
"ALAS2" 7.64376433706883 1.13453805504715 0.477813911627636 2.37443495770651 0.0175758324824308 0.0605467855705442 NA
"ALB" 3.30230828034726 -0.549909685586753 0.92346043747489 -0.59548808294422 0.55151726264185 0.704223566523209 NA
"ALDH1L1-AS1" 0.0897264629684742 -0.370005564010433 7.56526218119873 -0.0489084918867683 0.960992221415875 NA NA
"ALDH1L1-AS2" 0.643419249579741 -0.995667535107064 1.8663741137593 -0.533476931429124 0.593703475653491 NA NA
"ALDH3B1" 7.79768424605838 -0.598524126282877 0.613362066608815 -0.975808839291326 0.329159203586445 0.502231445876924 NA
"ALDH3B2" 2.10235869590614 -1.57344243612435 1.58287966383582 -0.994037937357406 0.32020439818399 0.49345525287656 NA
"ALDH8A1" 4.76313329621182 0.113537459269544 0.729346268322438 0.155670172318412 0.876293009538698 0.927658728244547 NA
"ALDOB" 0.132119608816925 1.23734197010311 7.55060362732476 0.163873251884832 0.869830924314635 NA NA
"ALG1L2" 0.851380442265603 -1.60915839596341 2.0338687294999 -0.79118104950612 0.428838348322872 NA NA
"ALK" 5.50042060609634 1.20832843676187 0.709214592445346 1.70375574562784 0.0884267288113001 0.200572835869803 NA
"ALKBH3-AS1" 0.0927389802729354 0 7.56526218121053 0 1 NA NA
"ALLC" 0.521571878881141 1.0868526788647 2.16930041935608 0.50101529007555 0.616360362136551 NA NA
"ALMS1P" 7.35730394353076 0.972486488323679 0.506611174082604 1.91959146989741 0.0549095223625858 0.141645433595631 NA
"ALOX5AP" 0.157351890044377 -0.73064077261535 7.56526218096159 -0.0965783809124354 0.923061225755054 NA NA
"ALOXE3" 6.37688439806628 -0.94510786887738 1.05585496886996 -0.895111446876924 0.370727515461762 0.544127789263895 NA
"ALPI" 0.0753483634589243 0 7.56526218120627 0 1 NA NA
"ALPP" 2.55859901988383 0.0489385423270261 0.958283416726394 0.0510689650606767 0.959270566004282 0.978408569980996 NA
"ALS2CR11" 1.88962369909866 3.48037729622626 1.0673361305572 3.26080715960523 0.00111095567698138 0.0068801690385541 NA
"ALX3" 0.836588083605082 0.112891351612209 1.78759061627024 0.0631527994075927 0.949644830323514 NA NA
"ALX4" 2.57240599406412 -4.91660352949886 1.87004807860518 -2.62913215213485 0.00856030876912879 0.0345698164441318 NA
"AMBN" 1.0433693630427 -1.26118324907703 2.24809663465831 -0.561000461294102 0.574797222715952 NA NA
"AMELX" 0.0430765865609327 1.59801837354231 7.55060337002779 0.211641149088253 0.832387004105291 NA NA
"AMELY" 0.961279125653359 0.63447814629087 1.52146761801216 0.417017187076144 0.676665836391608 NA NA
"AMHR2" 4.71336779017169 -0.186772296630755 0.656124078858153 -0.284660024908389 0.775904619540861 0.867014793784849 NA
"AMN" 5.40401693954266 0.793571122395724 0.642501872957586 1.23512655106005 0.216783409279687 0.378257889723769 NA
"AMPD1" 0.256462992138892 2.44321521060039 5.11024330662106 0.478101543117303 0.632577933825879 NA NA
"AMTN" 0.0485004788497285 1.01793696625124 7.55957713397641 0.134655278755757 0.892884433438795 NA NA
"AMY1A" 0 NA NA NA NA NA NA
"AMY1B" 0 NA NA NA NA NA NA
"AMY1C" 0 NA NA NA NA NA NA
"AMY2A" 0 NA NA NA NA NA NA
"ANAPC1P1" 2.03665086548274 -0.179996945593926 1.09731580607168 -0.164033858437074 0.869704489628286 0.924204128429808 NA
"ANGPT2" 5.18669129569562 -1.2928147814787 1.24711114037435 -1.03664760872125 0.299900116903974 0.471830335202078 NA
"ANGPT4" 9.87999396361697 0.689502905881095 0.516010483785784 1.3362187931192 0.181477770182627 0.334335758865164 NA
"ANGPTL3" 0.0185481951700151 -0.370056260913272 7.56526218121053 -0.0489151931617601 0.960986880964007 NA NA
"ANGPTL5" 0 NA NA NA NA NA NA
"ANGPTL6" 3.05594064424707 0.539086671543898 0.854400068818158 0.63095345051831 0.528070961428568 0.684427167885072 NA
"ANGPTL7" 0.250150179414711 2.48365890339851 5.92515105459511 0.419172250717957 0.675090250581628 NA NA
"ANHX" 0 NA NA NA NA NA NA
"ANKDD1B" 5.45935744461528 0.216085133800376 0.686780739952037 0.314634818989634 0.753038939123814 0.852113096697383 NA
"ANKFN1" 1.1694550045419 0.0780134052369368 2.09674856250117 0.0372068480847681 0.970320078412621 NA NA
"ANKK1" 3.83029567360717 -0.417200164563734 0.694526753848646 -0.600697039029619 0.548041791557507 0.701518303743698 NA
"ANKRD18DP" 1.94718726836812 1.36792988946036 0.973537466646766 1.40511273199585 0.159987758675644 0.306363860422693 NA
"ANKRD2" 0.792374453194563 0.798410511664116 2.17319735158705 0.367389786795502 0.713328288729098 NA NA
"ANKRD20A1" 0 NA NA NA NA NA NA
"ANKRD20A11P" 0.303798442476792 -0.730723371869855 3.25976576577261 -0.224164380012336 0.822629398831594 NA NA
"ANKRD20A12P" 116.243186768821 0.947719891854132 0.37373522923947 2.5358056123922 0.0112188989568373 0.0427404622153532 NA
"ANKRD20A19P" 1.57965339512185 -0.858307943393113 1.25094218390358 -0.686129186814017 0.492631647283578 NA NA
"ANKRD20A2" 0 NA NA NA NA NA NA
"ANKRD20A3" 0.198779584246831 -1.71920141186325 5.4604026569171 -0.314848834396014 0.752876431414633 NA NA
"ANKRD20A4" 2.31750434938051 -2.2869635730409 1.26002129274461 -1.81501978276842 0.0695208693891833 0.168956440030441 NA
"ANKRD20A8P" 2.81190468443638 -2.10273742876334 1.18766347818151 -1.77048252084247 0.0766467936478182 0.181437699387225 NA
"ANKRD22" 4.76903110156011 -2.0285431908845 0.924952225398979 -2.19313293722764 0.0282978025603424 0.0870731227906743 NA
"ANKRD26P1" 1.02036142574613 1.56815479422506 1.7489755743685 0.896613318794499 0.369925288567494 NA NA
"ANKRD26P3" 5.32118410044991 -1.30715419259988 0.779747883389637 -1.67638055895395 0.0936636744523975 0.209354971947948 NA
"ANKRD30A" 0.101823416635363 0 7.56526218121053 0 1 NA NA
"ANKRD30BL" 3.19527933217958 -0.15008435716043 0.935087220190152 -0.160503056741499 0.872484813912275 0.925730544612539 NA
"ANKRD30BP2" 2.06486678817055 0.546864580213408 1.2361792125805 0.442382928500988 0.658212130356427 0.784392934536049 NA
"ANKRD30BP3" 0.0212418777026691 0 7.56526218121053 0 1 NA NA
"ANKRD33" 3.27080969953153 -2.03343904721356 1.57234789359834 -1.29325008510681 0.195924578185335 0.352535145196027 NA
"ANKRD34C" 0.76736860734749 2.62491003917353 1.64572691744848 1.59498517727544 0.110715550492651 NA NA
"ANKRD36BP1" 0.628254902991244 0.211975831410434 1.68422540042193 0.125859538371367 0.899843111616642 NA NA
"ANKRD44-IT1" 0.468570089201346 1.14404994323648 2.40934296028536 0.474838975643789 0.634901750156899 NA NA
"ANKRD53" 7.28559952128742 -1.09395912493403 0.678513356651961 -1.6122882684757 0.106899224983089 0.230786014709374 NA
"ANKRD55" 0.398237763649721 1.87809425787012 4.07857742576109 0.460477774924097 0.645173320632667 NA NA
"ANKRD61" 3.76958822580173 -0.75638250593377 0.805949358781663 -0.938498799821837 0.347988133454301 0.522155328606056 NA
"ANKRD62" 1.28354447209599 -1.40777925046176 1.83789526257671 -0.765973599871007 0.443692010805798 NA NA
"ANKRD62P1-PARP4P3" 0.235185541907692 0 7.08377678025898 0 1 NA NA
"ANKRD63" 2.29559802871335 -1.29518614139619 1.33404795515077 -0.970869252784705 0.331613391135387 0.504741856000165 NA
"ANKRD66" 0.298523761356935 0.661419932152927 4.06265583048418 0.162804815310703 0.870672116786392 NA NA
"ANKUB1" 0.0472459995497566 -0.370056259779578 7.56526218121053 -0.0489151930119049 0.960986881083431 NA NA
"ANO1-AS2" 0.951116490522786 0.467219211208304 1.5411092859479 0.303170719603398 0.761759761941536 NA NA
"ANO3" 4.32122338133962 -0.333294723703779 0.754314440577643 -0.441851177406264 0.658596902146859 0.784644778540363 NA
"ANP32AP1" 0.264061776306631 1.02215949641144 4.03779482681758 0.253147953338944 0.800153883955108 NA NA
"ANP32C" 0.108188071188624 0 7.56526218121053 0 1 NA NA
"ANP32D" 0 NA NA NA NA NA NA
"ANTXRL" 0.115919380683024 1.2373487460421 7.55060336985551 0.163874154876417 0.86983021344107 NA NA
"ANTXRLP1" 0.177403245829673 1.88704099201228 7.48869760306319 0.251985203841106 0.801052500485815 NA NA
"ANXA10" 0.399562757717165 1.19507245285334 3.404311653518 0.351046723826934 0.725553295644412 NA NA
"ANXA13" 0.0726867500997541 1.59801837341836 7.55060337003319 0.211641149071684 0.832387004118217 NA NA
"ANXA2P1" 0.0223111215249963 0 7.56526218119875 0 1 NA NA
"ANXA2P2" 6.39957808236346 -3.01291484865315 1.24016859057203 -2.42943973227335 0.0151221788382215 0.0539639022394906 NA
"ANXA2P3" 0.124033663081729 0 7.56526218119871 0 1 NA NA
"ANXA2R" 0.957623484812012 0.0201702675459058 1.66653074560015 0.0121031475711791 0.99034332117808 NA NA
"ANXA8" 1.55194299100649 -0.021431106005144 1.14783792750397 -0.0186708467211456 0.985103685146286 NA NA
"ANXA8L1" 0.480392901390071 1.86198667305582 2.76352119647686 0.673773255450192 0.500455480501217 NA NA
"AOAH" 3.37749595748343 -1.30246707996928 0.888781329507181 -1.46545279106109 0.142797423424018 0.283153865251045 NA
"AOAH-IT1" 0.0563345126361544 1.3786097781439 7.55957699421177 0.18236599471101 0.855295510574096 NA NA
"AOC1" 2.49817634074876 -0.399733623718609 0.99297362435883 -0.402562176791675 0.687270339139703 0.804765371882494 NA
"AOC4P" 2.26162359377902 0.0856694868815095 0.974299725976129 0.0879292938276044 0.929932873663768 0.960777407394293 NA
"AOX2P" 0.827554055424317 0.432457998520619 1.57912554697079 0.273859161705157 0.784192856391049 NA NA
"AP1B1P1" 0.138712511784267 -0.730725887277457 7.56526218121053 -0.0965896316313167 0.923052290752456 NA NA
"AP4B1-AS1" 0.508591895361852 1.51441434121683 2.00159898137772 0.756602274135074 0.449288178487294 NA NA
"APBB1IP" 5.64558274192318 0.357019578592628 0.578286583224834 0.617374825820265 0.536987522704438 0.692067958896055 NA
"APCDD1" 3.73325322842006 -0.358663969312422 0.736557890539747 -0.486946068895676 0.626296550401804 0.761862219418597 NA
"APCDD1L-AS1" 3.25450996680974 -0.175962307009935 0.895008193598419 -0.196604129737038 0.844137338626696 0.909743867535507 NA
"APCS" 0.0223111215249963 0 7.56526218119875 0 1 NA NA
"APOA4" 0.521096964101845 -1.07071379311733 7.46978097816195 -0.143339382539807 0.8860221541802 NA NA
"APOA5" 0.89283914720004 -1.31857171470398 1.78745252755732 -0.737682089104713 0.46070765862812 NA NA
"APOBEC1" 0.281893058738895 1.51941284196246 4.43722868121062 0.342423830531068 0.732031957096836 NA NA
"APOBEC2" 0.658279929128666 -1.18499884697687 2.19402077964006 -0.540103748320592 0.589125485858591 NA NA
"APOBEC3A" 1.07046982394165 -0.452819420438771 1.40220819893607 -0.32293308567326 0.746745918855677 NA NA
"APOBEC3A_B" 0 NA NA NA NA NA NA
"APOBEC4" 0.0752136531150707 -0.370056258645884 7.56526218121053 -0.0489151928620497 0.960986881202855 NA NA
"APOBR" 3.57939964151726 -0.510118051065558 0.82090807370274 -0.621407033755496 0.534331845290788 0.689775222740911 NA
"APOC2" 0 NA NA NA NA NA NA
"APOC3" 0.0433106255382153 0 7.56526218121053 0 1 NA NA
"APOC4" 0 NA NA NA NA NA NA
"APOC4-APOC2" 0.428913572370789 -0.285467449737514 2.21403994783292 -0.128935094426335 0.897409007091765 NA NA
"APOD" 1.6506296308535 0.768601242941199 1.21632575490714 0.631904109438083 0.527449537927032 NA NA
"APOF" 0.33856484393457 -0.370048443062247 3.56543019218274 -0.103787880596732 0.917337684407514 NA NA
"APOH" 0 NA NA NA NA NA NA
"APOL1" 2.76849367376059 0.255546463631479 0.780618670392128 0.327364016931738 0.743392578722087 0.845373726170734 NA
"APOL3" 4.68382544037786 -0.233366657273749 0.656775472726398 -0.355321821481854 0.722348509504959 0.831411844821769 NA
"APOL5" 0.0231714926561548 -0.370056260913272 7.56526218121053 -0.0489151931617601 0.960986880964007 NA NA
"APOOP5" 0 NA NA NA NA NA NA
"AQP10" 0.248611849227925 -0.730604397211424 6.93570727433197 -0.105339566436906 0.916106368131002 NA NA
"AQP12A" 0 NA NA NA NA NA NA
"AQP12B" 0 NA NA NA NA NA NA
"AQP2" 0.0748263697048945 -0.370056258645884 7.56526218121053 -0.0489151928620497 0.960986881202855 NA NA
"AQP4-AS1" 0.604664854854949 -0.370056391836548 2.03497847987999 -0.181847815834579 0.855702158464969 NA NA
"AQP6" 0.808404398085789 -0.308134242002898 1.53703712009893 -0.200472869505627 0.841110774292131 NA NA
"AQP7" 1.76168903986016 -3.23282367815647 1.67794289303868 -1.92665894147445 0.0540221479069998 NA NA
"AQP7P1" 6.16550734220894 0.196200788607356 0.529923523682916 0.370243591459726 0.711200999401754 0.823199007622755 NA
"AQP7P3" 3.53573643822003 0.608615847769327 0.705274618033501 0.862948746782232 0.388165647290869 0.560728470773175 NA
"AQP8" 0.338597426531816 -0.370030134626933 4.00324959812181 -0.0924324415845913 0.926354465091696 NA NA
"AQP9" 0.232787980154497 0.657461393986911 7.15619240506543 0.0918730739438384 0.926798884843061 NA NA
"AQPEP" 7.39390545567421 -0.911318040729485 0.6480666373888 -1.40621039280988 0.159661658981738 0.306063281878551 NA
"AREG" 0.249666073389594 -1.4337458010057 4.1387801249982 -0.346417484791205 0.729028986693189 NA NA
"ARG1" 2.81182612739769 -1.58222081160641 1.23263277742844 -1.28361085359688 0.199278150204258 0.356232085952411 NA
"ARGFX" 5.08790252379669 1.0458100631086 0.689229241696474 1.51736171340385 0.129175384836601 0.264011493562586 NA
"ARGFXP2" 0.109813688245553 -0.37005625751219 7.56526218121053 -0.0489151927121945 0.96098688132228 NA NA
"ARHGAP15" 4.47252876066414 -0.488715386486454 0.664127510994605 -0.735875834679018 0.461806264831962 0.628523327948193 NA
"ARHGAP19-SLIT1" 1.18978557003427 0.0404323392338981 1.29381050466229 0.0312505881566108 0.975069696079256 NA NA
"ARHGAP20" 7.01110845316629 0.559892982002845 0.490699962743035 1.14100881294757 0.253866255587809 0.421967829624046 NA
"ARHGAP26-AS1" 0.301477927781144 0.84416572655446 3.98684455858586 0.211737807719769 0.832311590482074 NA NA
"ARHGAP30" 6.0743591573808 -0.974324975074356 0.630161453632604 -1.54615133860981 0.122068022490153 0.253377257969925 NA
"ARHGEF3-AS1" 0 NA NA NA NA NA NA
"ARHGEF37" 7.58671077216964 0.142985008939781 0.517751517194481 0.276165311334225 0.782421099082068 0.871625967064092 NA
"ARHGEF38" 0.141944334192624 2.24771251535296 7.48869752184197 0.300147323189 0.764064783567332 NA NA
"ARHGEF38-IT1" 0.0192958731864186 1.37860977605179 7.55957699435336 0.182365994430844 0.855295510793949 NA NA
"ARHGEF7-AS1" 0.024493115736245 0 7.56526218121053 0 1 NA NA
"ARHGEF9-IT1" 0.321865697684925 -1.74414823494483 2.9924207087463 -0.582855288311233 0.559990721997687 NA NA
"ARID3C" 4.10554404372271 -0.702925115153009 0.832677220483356 -0.844174786893981 0.398571741472333 0.570027205696937 NA
"ARL13A" 0 NA NA NA NA NA NA
"ARL14" 0.235865529328455 0 7.13330585880648 0 1 NA NA
"ARL14EPL" 0.0418329513144762 0 7.56526218121053 0 1 NA NA
"ARL17B" 0 NA NA NA NA NA NA
"ARL2-SNX15" 0.271431852165479 -1.86423406671929 5.2509705388692 -0.355026571358512 0.722569685150513 NA NA
"ARL5C" 0.380930415384188 -1.49258055631945 2.95016810400558 -0.505930680456109 0.612905313448453 NA NA
"ARMC2-AS1" 0.0914882952041106 -0.37005625751219 7.56526218121053 -0.0489151927121945 0.96098688132228 NA NA
"ARMC3" 4.39729041017655 0.87009427012686 0.643438517634023 1.35225704753621 0.176293099778187 0.327872552269895 NA
"ARMS2" 0.325004163684269 2.08125089035899 3.46182193747099 0.601201023031078 0.547706103175181 NA NA
"ARNTL2-AS1" 0.137212998490159 1.23734874592388 7.55060336986067 0.163874154860648 0.869830213453485 NA NA
"ARPC4-TTLL3" 0.317688898441903 -1.51265188315221 4.01696964076639 -0.376565425787885 0.706496585676048 NA NA
"ARPP21" 0.516827255136725 0.893255302302114 2.5968831129628 0.343972086322743 0.730867278528986 NA NA
"ARR3" 0.0560338411727431 -0.370056257487395 7.56526218121053 -0.048915192708917 0.960986881324892 NA NA
"ARRDC5" 0 NA NA NA NA NA NA
"ARSF" 0.855555587989361 2.96337897109571 1.45177815039056 2.04120648206374 0.0412303076922146 NA NA
"ARSH" 0.053434098839371 0 7.56526218121053 0 1 NA NA
"ART1" 0.0651627980552992 0 7.56526218121053 0 1 NA NA
"ART4" 1.43949253564753 3.3551674524228 4.37993260635054 0.766031752990463 0.443657408922206 NA NA
"ASAP1-IT1" 0.295962086567422 0 3.23767672082645 0 1 NA NA
"ASAP1-IT2" 1.29062282623043 0.75955813282508 1.26328995997731 0.601253993056925 0.547670827360502 NA NA
"ASB10" 0.201967122327223 0.864376653019751 5.42433743260691 0.15935156390231 0.873391897606544 NA NA
"ASB11" 0.281203169010345 1.57477066936561 4.50603508810993 0.349480338828464 0.726728728776411 NA NA
"ASB14" 5.41503369676861 -3.18591565595843 1.19587005855638 -2.66409852237991 0.00771949503012841 0.0319807651248177 NA
"ASB15" 0.0859540783121096 0.876792626574624 7.55059841414527 0.11612226984977 0.907555639420147 NA NA
"ASB16" 4.61570700093168 -0.068123445216126 0.675098480150227 -0.100908900285136 0.919622777769356 0.954646186249029 NA
"ASB17" 0.0222793616798078 0 7.56526218121053 0 1 NA NA
"ASB18" 0.334052480684216 -0.730731144890887 4.49447161263364 -0.16258443881075 0.870845639988749 NA NA
"ASB4" 0.773395967628793 1.49183162078684 2.22746197580599 0.66974504480465 0.503020331449922 NA NA
"ASB5" 1.00471085384093 -0.438356218451687 1.63759099364767 -0.267683579203905 0.788942890588621 NA NA
"ASB9" 10.1186962666815 1.21677940275029 0.364137583255363 3.34153753609383 0.000833157502996843 0.00542765456036695 NA
"ASB9P1" 0 NA NA NA NA NA NA
"ASCL1" 5.74071293917756 0.156080358799019 0.631365530361591 0.24721076982082 0.804745110822733 0.884945766009248 NA
"ASCL2" 7.49650195979928 0.234601261691706 0.618516685895605 0.37929657686115 0.704467641354871 0.818231478687917 NA
"ASCL3" 0 NA NA NA NA NA NA
"ASCL4" 0.109267735129988 0 7.56526218082133 0 1 NA NA
"ASCL5" 3.81809259686552 -0.502527522332687 0.838820696307943 -0.599088129971703 0.549114116749496 0.702543061135385 NA
"ASIC4" 8.47444333325815 0.185225999584015 0.552886803348973 0.335016134337183 0.737612915374367 0.841492232156099 NA
"ASIC5" 0.136901496746377 0 7.56526218121053 0 1 NA NA
"ASIP" 0.0184888725645659 0 7.56526218121053 0 1 NA NA
"ASMT" 0 NA NA NA NA NA NA
"ASMTL" 0 NA NA NA NA NA NA
"ASMTL-AS1" 0.0503717909408094 -0.370007153267478 7.56526218120628 -0.0489087019596829 0.96099205400229 NA NA
"ASPA" 1.86666268390633 0.587464195986038 0.861396845544871 0.681990187245742 0.495245155722964 0.657286615531589 NA
"ASPDH" 0.563688573645147 -1.64354824287612 2.60298497024449 -0.631409040645266 0.527773106270772 NA NA
"ASZ1" 0.323934555350825 -0.370029282034181 4.52282606946305 -0.0818137324653102 0.934794835756213 NA NA
"ATE1-AS1" 2.17047289990527 0.206178784332388 0.959714570998889 0.21483344169485 0.829897178888145 0.901051139926794 NA
"ATOH1" 11.428111645824 1.74274703692133 0.543345994767087 3.20743514023396 0.00133924255715521 0.00802481235572206 NA
"ATP10B" 13.4507879301079 0.78708548924408 0.479948294428473 1.63993808995894 0.10101804007307 0.221229874520425 NA
"ATP11A-AS1" 0.538934564026596 -1.51566885107624 2.58863275710723 -0.585509414927587 0.558205237891246 NA NA
"ATP11AUN" 0 NA NA NA NA NA NA
"ATP13A4" 3.10326725782572 0.816881575891579 0.725668684006792 1.1256949540404 0.260294660324423 0.429151869489217 NA
"ATP13A5" 1.04405625941197 0.0715574479413676 1.42146457559344 0.0503406480682035 0.959850932341038 NA NA
"ATP1B4" 0.968224241629728 1.6373138557315 1.58328513173678 1.03412444348255 0.301077990429098 NA NA
"ATP4B" 0.125343886615509 -0.370056256413758 7.56526218121053 -0.0489151925670004 0.960986881437989 NA NA
"ATP5EP2" 0.338874515907617 -1.38786777760974 3.57131947060794 -0.388614849226437 0.697561080481876 NA NA
"ATP5J2-PTCD1" 3.92815039985786 0.0693350778165181 0.780693542735425 0.0888121574229743 0.929231195647445 0.960611628797611 NA
"ATP5L2" 0.986648612119908 -0.823907421910215 1.8173446389418 -0.453357830020595 0.650291096911238 NA NA
"ATP6V0CP3" 0 NA NA NA NA NA NA
"ATP6V0D2" 1.38621039078421 0.621800615623102 1.22396564965963 0.508021296019227 0.611438408452719 NA NA
"ATP6V1B1" 1.44972176915482 -0.126941526242612 1.17794499953251 -0.107765240561309 0.914181916283139 NA NA
"ATP6V1G2-DDX39B" 1.18069692474909 0.71018070751567 1.39693211378357 0.508385984192285 0.611182680078905 NA NA
"ATP6V1G3" 0.0569688639342379 0 7.56526218121053 0 1 NA NA
"ATP8B5P" 3.98467739967141 -2.30774018568116 1.14479520248249 -2.01585417258634 0.04381522688766 0.119933496560141 NA
"ATXN3L" 0 NA NA NA NA NA NA
"ATXN8OS" 0.0848102868660452 1.37860659946893 7.55957713385651 0.182365570859071 0.855295843181957 NA NA
"AVP" 0.639857320916262 0.729385931532626 1.77175528128588 0.411674196338934 0.68057824049524 NA NA
"AVPR1B" 3.40822113319291 -0.414573155307793 0.841884076296771 -0.492434964599156 0.62241188684178 0.759315706786881 NA
"AVPR2" 0.372660112179383 -1.0914007068358 2.54650728814587 -0.428587309337904 0.668223582646407 NA NA
"AWAT1" 0.0211671852774994 0 7.56526218120628 0 1 NA NA
"AWAT2" 0.257195300297045 1.21373285749818 4.47982934749134 0.270932833228984 0.786442691851306 NA NA
"AXDND1" 2.41335573742625 -1.38204007047283 0.994733102969232 -1.38935767428218 0.164724014096944 0.312508986198335 NA
"AZGP1P1" 3.59253128043799 -0.775070675189526 0.778524369252335 -0.995563794533335 0.319462133513295 0.492627760379769 NA
"AZU1" 4.48049832269138 -0.617210690951705 0.912886406631022 -0.676108973108168 0.498971459996583 0.659898234312516 NA
"B3GALT2" 1.36392516434622 -1.09801205201451 7.41984559195516 -0.147983140404568 0.88235607374713 NA NA
"B3GNT6" 0.681453453242988 -0.0583477159551539 2.03990527951129 -0.0286031496369932 0.977181100066503 NA NA
"B4GALNT2" 0.205819985548126 -1.09137807499446 4.20476292808707 -0.259557576410373 0.795205064055627 NA NA
"BAALC-AS1" 1.75241048708116 -2.38234075855298 1.83446235477619 -1.29865884265781 0.194061034470678 NA NA
"BAALCOS" 0.345305087380563 0.307986652206195 2.77113676980257 0.111140906346581 0.911504611086019 NA NA
"BACH1-IT2" 1.88065375949814 1.03363257910951 0.924044105026849 1.11859658374151 0.263312281559674 0.432308024596613 NA
"BAGE" 0.257605504641067 2.44244780232329 3.91983247192133 0.623100048233978 0.533218778038717 NA NA
"BAGE2" 0 NA NA NA NA NA NA
"BAGE3" 0 NA NA NA NA NA NA
"BAGE4" 0.022732689749712 0 7.56526218121053 0 1 NA NA
"BAGE5" 0 NA NA NA NA NA NA
"BANF2" 0.130662325186069 -0.730725887260621 7.56526218121053 -0.0965896316290912 0.923052290754223 NA NA
"BARHL1" 0.552985610722178 2.71959954813649 2.13920850612791 1.27131111359459 0.203617990166337 NA NA
"BARHL2" 0.804342714228159 1.98133984012302 1.45470662938232 1.36202021775642 0.173191504695455 NA NA
"BARX2" 0.509011511885524 -1.47045121189274 2.2183345107491 -0.662862703874262 0.507418490119086 NA NA
"BASP1P1" 0 NA NA NA NA NA NA
"BATF" 0.271368228710545 0.298512355263211 5.17580765393447 0.0576745457370875 0.954007869496011 NA NA
"BBOX1" 0.276824392838923 -1.51214596257545 4.59959298243028 -0.328756472225176 0.742339765963454 NA NA
"BCAR4" 0.354681226916907 0.0411215591611354 3.26839459055527 0.0125815772917887 0.98996161856845 NA NA
"BCL2A1" 0.130073323218749 0 7.56526218121053 0 1 NA NA
"BCL2L2-PABPN1" 5.96268858812109 -0.297735639878365 0.595585648881075 -0.499903985997179 0.61714268547724 0.755909979450125 NA
"BDKRB1" 1.63655493774446 0.236582109995086 1.04131496011695 0.227195535506871 0.820271699083971 NA NA
"BEAN1" 3.793190561939 0.174476893144754 0.711576444960876 0.245197679575168 0.806303372991113 0.886120845235466 NA
"BECN1P1" 0.0735294239761871 -0.3700055659974 7.56526218119874 -0.0489084921494117 0.960992221206566 NA NA
"BEND2" 0.788090217655809 1.12909896423862 1.57668650337084 0.716121411469366 0.473916383824788 NA NA
"BEND3P3" 1.07795509981192 -0.023036741462569 1.50090932335818 -0.0153485231279834 0.987754131174782 NA NA
"BEST3" 3.32914469634765 0.624254842824861 0.836660600437754 0.746126735857098 0.455590860115045 0.622535151694166 NA
"BFSP2" 0.066162247895638 -0.370005565997399 7.56526218119874 -0.0489084921494116 0.960992221206566 NA NA
"BGLAP" 3.97373189123327 -1.26831352258964 1.1168727329142 -1.13559359559284 0.256126690450502 0.424632944607631 NA
"BHLHA9" 1.59107433567977 -0.35977967687834 1.29582533297851 -0.277645194704885 0.781284735203571 NA NA
"BHLHE22" 1.91541393317428 0.699775126066809 1.271315128524 0.550434042957743 0.582021704387443 0.728845596559397 NA
"BHLHE23" 2.86391283538547 0.827876028317833 0.986417903132431 0.83927514463075 0.401314927672876 0.572547692460451 NA
"BHLHE40-AS1" 0 NA NA NA NA NA NA
"BHMT2" 3.10178608190013 1.23465972626699 0.831767583047716 1.48438067487918 0.137707958627117 0.275994364989264 NA
"BIN2" 2.05061160171973 1.65138323550711 0.882520075991083 1.8712132227163 0.0613155327272219 0.153935332995534 NA
"BIN3-IT1" 2.61874358967813 0.115783843112045 0.988640756994984 0.117114171444817 0.906769579828384 0.946849527788484 NA
"BIRC7" 0.963885206961222 -0.792496451106426 1.67849056301207 -0.472148291191034 0.636820945310912 NA NA
"BIRC8" 0 NA NA NA NA NA NA
"BIVM-ERCC5" 0.0396636464441429 1.01793696625124 7.55957713397641 0.134655278755757 0.892884433438795 NA NA
"BLACE" 2.75935493511576 2.09299997799294 0.803005827144949 2.60645677433563 0.00914843702232365 0.0364006412392192 NA
"BLID" 0 NA NA NA NA NA NA
"BLK" 0.111420324053505 1.5980183761521 7.55060336991384 0.211641149437086 0.832387003833126 NA NA
"BLNK" 0.453321324835066 0.31773292072112 2.16450807292207 0.146792208675934 0.883296034640147 NA NA
"BLOC1S1-RDH5" 4.20934664729153 1.38598616805736 0.703845326941093 1.96916298937559 0.048934377441173 0.130089098600774 NA
"BLOC1S5-TXNDC5" 2.65719295283173 -1.13979124130286 1.18720562476108 -0.960062197761439 0.337023912438849 0.510401265335459 NA
"BMP10" 1.3024451556881 -2.26525489598055 1.98552588218564 -1.14088409338033 0.253918159646948 NA NA
"BMP15" 0.138057250763742 -0.730725887474854 7.56526218121053 -0.0965896316574093 0.923052290731734 NA NA
"BMP3" 5.71340420935243 -0.820699894452359 0.709354858978709 -1.15696662123942 0.247285997846811 0.414430200993626 NA
"BMP5" 4.65202488023152 2.00852027262344 0.77931023721428 2.57730513049987 0.00995740087966893 0.0389784427671301 NA
"BMP8B" 9.02320118064106 -0.801501924802116 0.579289685232106 -1.38359433153203 0.166482704979352 0.314876567259228 NA
"BMS1P17" 0 NA NA NA NA NA NA
"BMS1P18" 0 NA NA NA NA NA NA
"BMS1P6" 2.92453386597487 -5.12479122269275 1.60140298970124 -3.20018836960509 0.00137337796698013 0.008178088276113 NA
"BMX" 0.644527873465382 0.60213057808147 1.50108718370688 0.401129650973723 0.688324671464247 NA NA
"BOD1L2" 0.256151792538868 1.38431469223753 3.62622791072078 0.381750603194262 0.70264636161385 NA NA
"BOK-AS1" 0.657321414412656 -2.46883359746621 1.93268459410974 -1.27741153677661 0.201456993868717 NA NA
"BOLA2" 0 NA NA NA NA NA NA
"BOLA2B" 0 NA NA NA NA NA NA
"BOLL" 3.23626474106604 0.288978001321406 0.852827189210953 0.338847078255998 0.734724933691724 0.839791712991753 NA
"BPESC1" 0.194354417414489 2.44301150117136 4.68643081960898 0.521294689969455 0.602161499514795 NA NA
"BPI" 0.0882445394215442 -0.370056258645884 7.56526218121053 -0.0489151928620497 0.960986881202855 NA NA
"BPIFA1" 0 NA NA NA NA NA NA
"BPIFA2" 0 NA NA NA NA NA NA
"BPIFA3" 0 NA NA NA NA NA NA
"BPIFA4P" 0 NA NA NA NA NA NA
"BPIFB1" 0.309352036682461 1.38444930703061 3.59176713575829 0.385450741850036 0.699903494634096 NA NA
"BPIFB2" 0.082067698565669 0 7.56526218121053 0 1 NA NA
"BPIFB3" 1.6836637240206 -0.829859280886895 1.35518993690001 -0.612356436755421 0.540301957470892 NA NA
"BPIFB4" 2.87255365596774 0.241245055907392 0.830048976209816 0.290639543956755 0.771327013240593 0.86389389314859 NA
"BPIFB6" 0 NA NA NA NA NA NA
"BPIFC" 0.0822194373002332 0 7.56526218120626 0 1 NA NA
"BPY2" 0 NA NA NA NA NA NA
"BPY2B" 0 NA NA NA NA NA NA
"BPY2C" 0 NA NA NA NA NA NA
"BRD7P3" 0.095969092135179 -0.730725889525063 7.56526218121053 -0.0965896319284124 0.923052290516511 NA NA
"BRDT" 4.10225694936272 1.08698414522943 0.707532468723701 1.53630284584708 0.124464121866391 0.256902441221479 NA
"BRE-AS1" 4.59453020353262 0.341659187534318 0.711749594439662 0.480027231772848 0.631208029596887 0.765245386173113 NA
"BREA2" 10.0326055950839 1.46654549211827 0.366276781667532 4.00392699051683 6.22995985456201e-05 0.000663160903106789 NA
"BRINP3" 2.03410209468772 -0.748702246539848 1.00968564998273 -0.741520141989393 0.458378123711669 0.62527318315693 NA
"BRS3" 0.0406289598813667 0 7.56526218121053 0 1 NA NA
"BRWD1-AS1" 4.17244642415942 -0.0455762335477063 0.746669428961488 -0.0610393726861115 0.951327852629447 0.973752087958995 NA
"BRWD1-IT2" 4.63507378284904 0.305497046736634 0.587128756380112 0.520323767856556 0.602837932745137 0.745264157752115 NA
"BSN-AS2" 7.05238877078587 -0.134086050912223 0.540862975094762 -0.247911314115613 0.804203025728093 0.884532309153829 NA
"BSPH1" 0 NA NA NA NA NA NA
"BSX" 0.0681162883507083 0 7.56526218121053 0 1 NA NA
"BTBD16" 0.881452084273191 -0.98265336739023 1.76462035572252 -0.556863896646984 0.577620423340967 NA NA
"BTBD18" 0.398022242431625 -0.730720398385199 2.64059456188315 -0.276725707510389 0.78199073069051 NA NA
"BTC" 3.19633448953851 -0.945427228197931 0.909738745743408 -1.03922937505026 0.298698071870705 0.470429965933183 NA
"BTF3P11" 0 NA NA NA NA NA NA
"BTG4" 1.7730356888624 -2.07790895433582 1.63487133053093 -1.27099234999797 0.203731370169747 NA NA
"BTLA" 1.2333558843213 0.85356788416048 1.23113260515409 0.69331920914697 0.488109250743809 NA NA
"BTNL10" 0 NA NA NA NA NA NA
"BTNL2" 0 NA NA NA NA NA NA
"BTNL3" 0 NA NA NA NA NA NA
"BTNL9" 7.59860682629697 -1.34382721876428 0.664443876184186 -2.02248416597908 0.0431263577634913 0.118589911274655 NA
"BVES-AS1" 3.67457185742204 -2.70863609292027 1.4915407924411 -1.81599866838857 0.0693705763974272 0.16870446855098 NA
"C10orf107" 0.304365517425719 1.19396406259327 3.54124409421776 0.337159492773404 0.735996671388685 NA NA
"C10orf111" 7.75944008187527 0.326219492425211 0.457086662629455 0.71369287073175 0.475417115802886 0.640971098471031 NA
"C10orf113" 0.0847591625215413 1.37860659944529 7.55957713385811 0.182365570855906 0.85529584318444 NA NA
"C10orf115" 0.166331592825091 1.01793696901466 7.55957713378939 0.134655279124641 0.892884433147126 NA NA
"C10orf120" 0.0242417270208448 0 7.56526218121053 0 1 NA NA
"C10orf126" 2.06601541110059 -1.2799005438088 1.24128147816122 -1.03111225481652 0.302488181619209 0.47466407688009 NA
"C10orf128" 0.885125119462543 -2.32378590459049 1.86368620868438 -1.2468761606767 0.21244290911285 NA NA
"C10orf129" 6.9391692679736 0.39886409391032 0.61197619755566 0.651764064523184 0.514553387081736 0.673613404661151 NA
"C10orf32-ASMT" 0.422503830934271 0.918767064260316 2.59655236447146 0.353841145987185 0.723457935713196 NA NA
"C10orf40" 0 NA NA NA NA NA NA
"C10orf53" 0.174568166928951 -0.370031197648096 5.59503160261315 -0.0661356760657568 0.947269807622263 NA NA
"C10orf54" 4.28298705130105 -1.30369867883102 0.998551795517772 -1.30558943930898 0.191692213604684 0.347511750890639 NA
"C10orf55" 3.00868026231407 0.64153760131634 0.765939318633991 0.837582802852431 0.402265054574484 0.573405941518698 NA
"C10orf62" 0.416526097187865 -1.9668929451379 2.49400386237912 -0.788648716550744 0.430317349205151 NA NA
"C10orf67" 2.50283113969994 -1.03039706188652 0.927721968717661 -1.11067442254362 0.266708515577621 0.436064085461929 NA
"C10orf71" 0.226046883333441 0.299341988950382 4.64705004791447 0.0644154863545579 0.94863939930797 NA NA
"C10orf71-AS1" 0.0230140556043241 0 7.56526218121053 0 1 NA NA
"C10orf85" 0.0482495784668131 -0.370056259779578 7.56526218121053 -0.0489151930119049 0.960986881083431 NA NA
"C10orf90" 4.65452700186349 0.689133928117455 0.70558763570851 0.976680844790408 0.328727181211724 0.501894672611702 NA
"C10orf91" 2.56317913709564 -0.661404764834465 1.02010856085241 -0.648367036819875 0.516747585081958 0.675212417736238 NA
"C10orf95" 4.01751162258821 0.216757474491701 0.676711746530279 0.320309903889044 0.748733416137213 0.84907637406073 NA
"C10orf99" 0.0574317803556854 0 7.56526218121053 0 1 NA NA
"C11orf16" 1.8605491443861 2.01522659749523 1.06796268948358 1.88698221140076 0.0591627182935726 0.149819276551986 NA
"C11orf21" 0.111920478334129 2.24771251535296 7.48869752184197 0.300147323189 0.764064783567332 NA NA
"C11orf40" 0.0773526708375796 -0.370056258645884 7.56526218121053 -0.0489151928620497 0.960986881202855 NA NA
"C11orf42" 0.037037067734581 -0.370056259779578 7.56526218121053 -0.0489151930119049 0.960986881083431 NA NA
"C11orf44" 0.381601683726771 -1.09139662256812 3.19355157890043 -0.341750116008428 0.732538953214598 NA NA
"C11orf52" 0 NA NA NA NA NA NA
"C11orf53" 0 NA NA NA NA NA NA
"C11orf85" 0.192986112063071 -0.730710855022021 4.81108191023237 -0.151880776227883 0.879280970728431 NA NA
"C11orf86" 6.25341264104591 -1.02832693059025 0.735304238719542 -1.39850537565372 0.161961359525382 0.308770834594533 NA
"C11orf88" 0.460630675802612 2.1919477388824 2.64358150258719 0.829158373493387 0.407014796178608 NA NA
"C11orf91" 0.923443881267946 -0.617028999387234 1.50599987221843 -0.409713845777632 0.68201587209884 NA NA
"C11orf96" 6.52562104538432 -0.577028421758502 0.690173305423846 -0.836063083320992 0.403119415195492 0.57421669847116 NA
"C11orf97" 0 NA NA NA NA NA NA
"C12orf36" 1.4339406060279 -1.10593809761701 1.34371854221109 -0.823042968356444 0.410483559063907 NA NA
"C12orf40" 0.589392626781987 -0.730726278375147 2.20311046122617 -0.331679364805182 0.740131383945365 NA NA
"C12orf42" 3.10576828434774 0.548435541314491 0.845805846588176 0.648417770492812 0.516714779714521 0.675212417736238 NA
"C12orf50" 0.89235369908562 -0.63991808319696 2.13354180621819 -0.299932291615718 0.764228802452131 NA NA
"C12orf54" 0.198576012547504 -0.730726200989858 7.4165346841211 -0.0985266343531505 0.921514123691399 NA NA
"C12orf61" 6.8810270060365 0.506177495137083 0.485888473683809 1.04175653993076 0.2975245681043 0.469316996549461 NA
"C12orf71" 0 NA NA NA NA NA NA
"C12orf74" 0 NA NA NA NA NA NA
"C12orf77" 0.158872277530445 1.598011601136 7.55060362734279 0.211640244940042 0.832387709534236 NA NA
"C12orf79" 8.08358447415637 1.19523325626295 0.496135988427444 2.40908396919839 0.0159926179625122 0.0562383238728373 NA
"C12orf80" 0.0444777214104519 1.59802165498107 7.55060324533946 0.211641587176155 0.832386662303095 NA NA
"C14orf105" 1.16277042512828 0.939828933030827 1.19715552955416 0.785051657724738 0.432423281684877 NA NA
"C14orf177" 0 NA NA NA NA NA NA
"C14orf178" 3.01236986907538 0.168457894719952 0.76353831218041 0.220627952825173 0.825382134134506 0.897926842569318 NA
"C14orf180" 0 NA NA NA NA NA NA
"C14orf182" 1.48084173635731 1.52294535072754 1.05400728439136 1.44490970155578 0.14848325092522 NA NA
"C14orf183" 2.72065201386313 -2.87907994826058 1.51298593887168 -1.90291256137362 0.0570519556245363 0.145703596214933 NA
"C14orf64" 0.22149220392289 2.44297823230417 4.59617689771117 0.531523978879216 0.595055729236901 NA NA
"C15orf26" 0.580765866408503 -0.372778990026348 2.04146212524947 -0.182603921677359 0.855108807031048 NA NA
"C15orf32" 0 NA NA NA NA NA NA
"C15orf38-AP3S2" 6.05192740917342 -0.68223884794621 0.627571169850648 -1.08710992588868 0.276988231691824 0.44669628738038 NA
"C15orf43" 0.0533362058839375 0 7.56526218121053 0 1 NA NA
"C15orf48" 0.952184583249107 -0.509725300553977 1.41175826875947 -0.361057067511905 0.718056786595183 NA NA
"C15orf53" 0.0421602887500428 -0.730725891792451 7.56526218121053 -0.0965896322281228 0.923052290278489 NA NA
"C15orf54" 0.254756581185913 1.38157044694941 4.54728768434901 0.303822969394381 0.761262766393933 NA NA
"C15orf56" 5.85140847410643 -0.566073002162424 0.618161073698369 -0.915737056647211 0.359804823992293 0.533822095184433 NA
"C16orf3" 0.565409046361815 -1.77366853703075 2.59526329868489 -0.683425276321494 0.494338152613883 NA NA
"C16orf47" 0.111641633994427 1.72241192511255 7.49618404218055 0.229771829963172 0.818269075530075 NA NA
"C16orf54" 0.834032464869 1.89646412239709 1.55975545931393 1.21587272612033 0.22403340918505 NA NA
"C16orf71" 8.60919110052893 0.334738282257177 0.471100597883254 0.710545229110769 0.477366093844411 0.642681922866972 NA
"C16orf78" 0.156389826071577 -0.36997239898067 7.56526218096768 -0.0489041080309719 0.960995715046154 NA NA
"C16orf82" 0.139935194342133 -0.730725887257676 7.56526218121053 -0.096589631628702 0.923052290754532 NA NA
"C16orf90" 0.022732689749712 0 7.56526218121053 0 1 NA NA
"C16orf92" 0.213849681803029 1.2312826497833 6.2392418980103 0.197344913037586 0.843557634825814 NA NA
"C16orf97" 0 NA NA NA NA NA NA
"C17orf102" 0.489479611933365 -1.75426301978107 2.5226403679419 -0.695407495287284 0.486799964650379 NA NA
"C17orf105" 0.428580338633622 -0.359321044270058 2.23350321595069 -0.160877782357306 0.872189661462085 NA NA
"C17orf112" 0 NA NA NA NA NA NA
"C17orf47" 0.377062708183565 1.56190203865856 3.01861383550132 0.517423600292736 0.604860488541097 NA NA
"C17orf50" 0.394999561602428 -1.09139654184333 3.23443496037279 -0.337430356527416 0.735792503905445 NA NA
"C17orf64" 1.71080622510017 -1.46160284089327 1.68789133369262 -0.865934205429982 0.386526243872175 NA NA
"C17orf74" 2.78454450760835 2.61734414951918 0.764241983092204 3.42475839776445 0.000615346370892771 0.00425336437267975 NA
"C17orf77" 0.592991958873207 -0.370666813653329 2.40682960016399 -0.15400625521145 0.877604803483828 NA NA
"C17orf78" 0.144624170945276 1.01793696904807 7.55957713378713 0.134655279129101 0.892884433143599 NA NA
"C17orf82" 0.300609236484897 -0.730706615311673 3.52278710928935 -0.207422870767538 0.835679622690749 NA NA
"C17orf98" 0.785393790311697 1.16697631996677 1.75264776358411 0.665836196076465 0.505515806285543 NA NA
"C17orf99" 0.341155713743726 0 3.51573040919667 0 1 NA NA
"C18orf42" 1.780320257412 -2.07026764451582 1.57710000496143 -1.31270536935066 0.189282247630044 NA NA
"C18orf61" 5.77182414051533 0.349900009473408 0.72485352864951 0.482718226019143 0.629295820254952 0.764072541823243 NA
"C18orf63" 0.564228033586123 -0.370027473935436 3.2254538636705 -0.114721056190943 0.908666223690728 NA NA
"C18orf64" 0.108337805474009 1.5980183761006 7.55060336991609 0.211641149430202 0.832387003838497 NA NA
"C19orf35" 0.841492636749704 0.346832690964973 1.63304067568718 0.212384600168656 0.83180699902465 NA NA
"C19orf38" 10.2910780148826 -0.0531675697705654 0.614405187056474 -0.0865350275203298 0.931041112558839 0.961075221881913 NA
"C19orf67" 1.54775902196186 -2.80875156081289 1.80115921803227 -1.55941325602597 0.118898600820138 NA NA
"C19orf80" 0.085989697455215 0 7.56526218120626 0 1 NA NA
"C19orf83" 7.67350521168852 -0.322309913061461 0.581759250276086 -0.55402627961395 0.579560860756289 0.726901395636666 NA
"C1QA" 0.0840468083233421 0 7.56526218121053 0 1 NA NA
"C1QB" 0 NA NA NA NA NA NA
"C1QC" 0.0546483835884172 0 7.56526218121053 0 1 NA NA
"C1QL4" 4.25838106898599 -0.163806737628884 0.755354218790408 -0.216860823113157 0.828316809656848 0.899774772224986 NA
"C1QTNF1-AS1" 0 NA NA NA NA NA NA
"C1QTNF3-AMACR" 2.53992804934172 0.49746197984504 1.01259461759635 0.491274564569475 0.623232267235872 0.759787347838277 NA
"C1QTNF5" 0 NA NA NA NA NA NA
"C1QTNF7" 0.138573758441998 1.52637325246091 7.48869752184197 0.203823595225872 0.838491353556585 NA NA
"C1QTNF8" 0.32344808359107 1.51245590510982 3.4843582373122 0.434070150684768 0.664237500414744 NA NA
"C1QTNF9" 0.211531825491602 0.298208899393913 5.3956320875844 0.055268575498338 0.955924497005745 NA NA
"C1QTNF9B" 1.1992274459499 -0.081292479399885 1.40430183327472 -0.0578881814960799 0.953837697135878 NA NA
"C1orf100" 0.499781796068831 1.7136356404236 1.82362946940858 0.939684113011923 0.347379616622754 NA NA
"C1orf105" 0.325360860780303 0 7.56526218076887 0 1 NA NA
"C1orf110" 0.165261642193062 -0.370005557616236 7.5652621811987 -0.0489084910415635 0.960992222089444 NA NA
"C1orf111" 0.043564742722691 0 7.56526218121053 0 1 NA NA
"C1orf137" 0 NA NA NA NA NA NA
"C1orf140" 1.01253778479778 0.151139358825584 1.27783497964494 0.118277681573233 0.905847640779376 NA NA
"C1orf141" 0.135107451107635 1.37864579728985 7.5595746693787 0.182370815500279 0.855291727574672 NA NA
"C1orf146" 0.0450120514295199 0 7.56526218121053 0 1 NA NA
"C1orf158" 0.346681069779064 -0.370029347591584 4.45605028853584 -0.0830397602431835 0.933819924668792 NA NA
"C1orf162" 10.126890020403 0.907981150538248 0.44625083437695 2.034687849505 0.0418822915525978 0.115993564116286 NA
"C1orf177" 9.75831111071792 0.870985192127959 0.44037357039874 1.97783257369264 0.047947597468222 0.128200313798012 NA
"C1orf180" 0.480237962384572 -0.378805772315147 2.75674905723076 -0.137410320798539 0.890706473613476 NA NA
"C1orf185" 0 NA NA NA NA NA NA
"C1orf186" 0.552541040377136 2.71178686823356 2.04316051179392 1.32725101751921 0.184425661105998 NA NA
"C1orf189" 3.21014126766717 -0.481648182559791 0.797536856778608 -0.603919653952111 0.545897061242487 0.699416115848489 NA
"C1orf192" 3.41357059499656 -0.397957477562989 0.864980759000618 -0.46007668196317 0.645461180647326 0.775283061224906 NA
"C1orf194" 0.349070713727777 0.452463257545461 2.96520326172912 0.152590975258004 0.878720842352181 NA NA
"C1orf195" 1.00765426951523 -1.30868450301064 1.72796632740277 -0.757355327043709 0.448837012337786 NA NA
"C1orf200" 0.0437281536708231 -0.370056259779578 7.56526218121053 -0.0489151930119049 0.960986881083431 NA NA
"C1orf204" 0.736301628349109 -0.277381740022872 1.96819717386728 -0.140931886147285 0.887923752032628 NA NA
"C1orf229" 2.94345475246016 1.14454203781485 0.805031914881921 1.42173498547909 0.155103199697891 0.299834152519285 NA
"C1orf234" 0.816703156594755 -1.78162022286527 2.08657210550023 -0.853850302210455 0.393187938976375 NA NA
"C1orf53" 8.93828160950572 0.917228798816724 0.402787913622928 2.27720040198473 0.0227742611517023 0.0740695596335737 NA
"C1orf64" 0.406539307713677 -2.32225757523006 3.65381250037014 -0.635571084995415 0.525056020850128 NA NA
"C1orf68" 0 NA NA NA NA NA NA
"C1orf87" 14.8761334001978 1.07522707082941 0.375522631095084 2.86328168210229 0.00419277640960448 0.0197687550568532 NA
"C1orf95" 4.91914375601005 -0.299924473120689 0.623067244913054 -0.481367742517973 0.630255158602953 0.764775521362505 NA
"C20orf141" 0 NA NA NA NA NA NA
"C20orf144" 0.437266857988042 -0.244412525282018 2.36154519652239 -0.103496865375238 0.917568637204241 NA NA
"C20orf166" 0.206410961537828 -1.09140295774826 4.74260875518544 -0.230127133416804 0.817992981227428 NA NA
"C20orf166-AS1" 8.81240915823081 1.24132441904401 0.492550402050767 2.52019775819016 0.0117288917753796 0.0442094539745217 NA
"C20orf173" 0.366544120217429 -1.45277955288916 3.21281745325548 -0.4521824143532 0.651137575860525 NA NA
"C20orf197" 0.904029188720133 0.645569167541426 1.39572681341608 0.46253261120733 0.643699421788691 NA NA
"C20orf202" 4.24637762637705 -1.8859474852979 0.992753472505139 -1.89971381368111 0.0574706865411265 0.146415534794907 NA
"C20orf203" 5.62800535663976 0.28608241636641 0.836041303489236 0.342186941210247 0.732210212110847 0.838000379060228 NA
"C20orf26" 8.45658589600356 0.921825278588913 0.481179861729182 1.91576030483947 0.0553956125166708 0.142651074154315 NA
"C20orf62" 0.0434160296075507 1.59802165498107 7.55060324533946 0.211641587176155 0.832386662303095 NA NA
"C20orf78" 0.0192958731864186 1.37860977605179 7.55957699435336 0.182365994430844 0.855295510793949 NA NA
"C20orf85" 0.0250758701581251 0 7.56526218121053 0 1 NA NA
"C21orf128" 0.0223111215249963 0 7.56526218119875 0 1 NA NA
"C21orf140" 0 NA NA NA NA NA NA
"C21orf15" 0.315972476304617 0 7.56526218121053 0 1 NA NA
"C21orf37" 0.385835303461469 -1.09139671511509 2.56554150800905 -0.425405986107801 0.670540743008852 NA NA
"C21orf49" 4.94103699626965 -1.92568351240665 1.00769031912309 -1.91098740938823 0.0560061989290548 0.143578081892838 NA
"C21orf54" 0 NA NA NA NA NA NA
"C21orf62" 3.77026102073368 1.1450230130304 0.696643060146913 1.64362939722522 0.10025277779167 0.220006580999038 NA
"C21orf91-OT1" 0.702712471597973 -1.33364303869123 2.00749466102618 -0.664332047592847 0.50647781390943 NA NA
"C22orf31" 1.46559101668066 -1.9986210528066 1.95817824680799 -1.02065328121407 0.307418736271905 NA NA
"C22orf34" 1.73154731830187 0.0429876918114704 1.07149359656542 0.0401194108385377 0.967997926647832 NA NA
"C2CD4A" 1.16157426479498 0.152013573422054 1.40135304545508 0.108476285769008 0.913617890712848 NA NA
"C2CD4B" 0.823974555603324 -2.08550134236706 1.91481858853199 -1.0891378195602 0.276093114338414 NA NA
"C2CD4D" 8.98185840339012 -0.875111813142789 0.602343643376594 -1.45284477186 0.146266857876527 0.287626816210693 NA
"C2orf16" 1.13070910932768 -2.25124071281033 1.84920324854466 -1.21741118213051 0.223447810642325 NA NA
"C2orf27B" 0.0725089470107003 0 7.56526218121053 0 1 NA NA
"C2orf50" 7.47265996563938 0.456314488686358 0.477082986310946 0.956467746240165 0.338835972108788 0.512256741484663 NA
"C2orf54" 6.36849136557812 -0.13104585294156 0.671930015668015 -0.195029020710256 0.845370228588123 0.910661312887211 NA
"C2orf57" 0 NA NA NA NA NA NA
"C2orf61" 0.669735020507467 1.90091994176071 1.55650967784857 1.22127087856478 0.221983475646299 NA NA
"C2orf66" 4.85289554419887 0.459661663991271 0.741894916894141 0.619577858702136 0.535535747591984 0.690738053344586 NA
"C2orf70" 0.678359308413081 -1.78776242626311 2.36809920174656 -0.754935614582605 0.450287615250307 NA NA
"C2orf71" 0 NA NA NA NA NA NA
"C2orf73" 0.138282260857291 0 7.56526218121053 0 1 NA NA
"C2orf82" 6.40877658925859 -1.28747113542714 0.737880969864779 -1.74482225183701 0.0810158141965371 0.188682390437649 NA
"C2orf83" 0.50510112879901 -1.09140015884287 2.12882159912234 -0.51267807471177 0.608176529093401 NA NA
"C3AR1" 0.123454351605163 -0.370007151059222 7.56526218120626 -0.0489087016677887 0.96099205423491 NA NA
"C3P1" 3.18008384250953 0.987960850370001 0.830167692908394 1.19007383545461 0.234017372960382 0.39898043914557 NA
"C3orf20" 9.63603995871877 1.1466112307018 0.425521656169493 2.69460135360321 0.00704728898665569 0.029761433256131 NA
"C3orf22" 0 NA NA NA NA NA NA
"C3orf27" 0.666402439457988 1.90149714716825 1.63938493288495 1.15988448412908 0.246095840706217 NA NA
"C3orf30" 0.11960243171094 0 7.56526218096769 0 1 NA NA
"C3orf36" 0.265673255101291 -1.45113351973789 4.06104277024472 -0.357330272503001 0.72084456975709 NA NA
"C3orf43" 1.915701504011 0.389242240496902 0.883866600193832 0.440385732882701 0.659657756370612 0.785628137222008 NA
"C3orf49" 0.926379460198234 -2.9018774467137 1.72252505596667 -1.68466486839298 0.0920532482520037 NA NA
"C3orf56" 0.0247393575769351 0 7.56526218121053 0 1 NA NA
"C3orf65" 0.194705402704003 2.44362350832891 6.28550886562827 0.388770990633971 0.69744556210682 NA NA
"C3orf67-AS1" 0.018689041248177 0 7.56526218121053 0 1 NA NA
"C3orf79" 0 NA NA NA NA NA NA
"C3orf84" 0 NA NA NA NA NA NA
"C4A" 0 NA NA NA NA NA NA
"C4B" 0 NA NA NA NA NA NA
"C4BPA" 0.418623004223532 -0.293361110459467 2.50908509958049 -0.116919553867868 0.906923802682632 NA NA
"C4BPB" 0.178045766209116 -1.09129288055988 7.56526218089096 -0.144250503745444 0.885302661713664 NA NA
"C4B_2" 0 NA NA NA NA NA NA
"C4orf17" 0.0231714926561548 -0.370056260913272 7.56526218121053 -0.0489151931617601 0.960986880964007 NA NA
"C4orf22" 0.0322295063573028 0 7.56526218121053 0 1 NA NA
"C4orf26" 2.30481851816083 -1.0410275353611 1.33382539393767 -0.780482617959325 0.435106854858645 0.604042473764636 NA
"C4orf45" 0.247774772645882 1.18517908167134 4.53341781345107 0.261431690270155 0.793759621236947 NA NA
"C4orf51" 5.39410276477076 3.6812772623252 0.696114379977415 5.28832239099074 1.23443269369543e-07 3.40522774773055e-06 NA
"C4orf6" 0.102756230851391 -0.37005625751219 7.56526218121053 -0.0489151927121945 0.96098688132228 NA NA
"C5AR1" 5.95480910470793 0.960062335709537 0.581652834244483 1.65057621864179 0.0988251381696296 0.218037027592979 NA
"C5AR2" 1.52077062158739 0.336828664744143 1.1277266270133 0.298679357812282 0.765184708586566 NA NA
"C5orf20" 0 NA NA NA NA NA NA
"C5orf27" 4.23700111289493 1.04902254265338 0.764730136485851 1.37175520174206 0.170139657440609 0.319631558245064 NA
"C5orf46" 0.0697762134451869 -0.369972402302441 7.5652621809677 -0.048904108470054 0.960995714696236 NA NA
"C5orf52" 0.0575705921583689 0 7.56526218121053 0 1 NA NA
"C5orf56" 5.04281205535296 -1.14397188578695 0.782880278067823 -1.46123477348327 0.14395102312726 0.284661535844269 NA
"C5orf64" 1.44464631033238 0.975363416892182 1.06408594154997 0.916620903262236 0.359341326851786 NA NA
"C5orf66" 3.16302498995553 -0.41778456861431 0.80780048067842 -0.517187818783469 0.605025054526215 0.747122563986938 NA
"C5orf66-AS1" 0.0525958132853823 -0.730725891792451 7.56526218121053 -0.0965896322281228 0.923052290278489 NA NA
"C5orf66-AS2" 0.0579291305445473 0 7.56526218121053 0 1 NA NA
"C6" 0.0184888725645659 0 7.56526218121053 0 1 NA NA
"C6orf10" 0.136283241474727 0 7.56526218121053 0 1 NA NA
"C6orf100" 0.201151418277905 -0.730728362798488 6.30843311424637 -0.115833575400567 0.907784440290681 NA NA
"C6orf118" 4.73685441258668 -0.057484986290524 0.798461834424831 -0.0719946574928445 0.942606159522908 0.968400196589448 NA
"C6orf123" 0.923087775597508 0.130559365119171 1.73815195725174 0.0751138958676567 0.940124091756087 NA NA
"C6orf15" 0.169551603789575 -0.370056254298362 7.56526218121053 -0.0489151922873807 0.960986881660827 NA NA
"C6orf165" 2.82938030838353 0.583723687976073 0.857683560331037 0.680581644529569 0.496136244685088 0.658072380255175 NA
"C6orf195" 7.81232305100302 0.674595350182308 0.550554395731676 1.22530190551977 0.220461490719227 0.382468932142371 NA
"C6orf201" 2.44935387535724 0.595860704662772 0.878886093905409 0.677972616468434 0.497789055803208 0.659176894897427 NA
"C6orf222" 2.63174491326207 -0.319506187879736 0.794484996177607 -0.40215509344661 0.687569888840427 0.805064038075469 NA
"C6orf229" 0.0231714926561548 -0.370056260913272 7.56526218121053 -0.0489151931617601 0.960986880964007 NA NA
"C6orf25" 2.49368116349008 0.48025068550945 0.946169983002968 0.507573368566633 0.611752571106964 0.751852385679952 NA
"C6orf58" 1.51223613299842 0.922555291334143 1.09886296757782 0.839554447237124 0.401158249186007 NA NA
"C6orf7" 0.0721109710014657 -0.370056258645884 7.56526218121053 -0.0489151928620497 0.960986881202855 NA NA
"C7orf33" 0.263453089297623 -0.370044558147057 4.06036052819475 -0.0911358869680422 0.927384617605311 NA NA
"C7orf34" 0 NA NA NA NA NA NA
"C7orf55-LUC7L2" 1.64418132539607 1.03744515505466 0.93133353422254 1.1139351445352 0.265307010902563 NA NA
"C7orf57" 10.1800213122919 1.08726390495463 0.362337475049773 3.00069404856696 0.00269365062774153 0.0139508591183774 NA
"C7orf61" 2.83321740859188 0.35187625844299 0.933263233808362 0.377038595002924 0.706144923202067 0.819338197631739 NA
"C7orf62" 0.0222793616798078 0 7.56526218121053 0 1 NA NA
"C7orf65" 0.269883802119547 -0.370017848788994 5.2190307819431 -0.0708978092386788 0.943479086964087 NA NA
"C7orf66" 0.0223111215249963 0 7.56526218119875 0 1 NA NA
"C7orf69" 0.087420352446166 -0.370056257516741 7.56526218121053 -0.0489151927127961 0.9609868813218 NA NA
"C7orf71" 0.24209075592259 1.90650935980818 4.53796992000762 0.420123842470287 0.674394985986175 NA NA
"C7orf72" 0 NA NA NA NA NA NA
"C7orf76" 0.0185481951700151 -0.370056260913272 7.56526218121053 -0.0489151931617601 0.960986880964007 NA NA
"C8A" 0.0231714926561548 -0.370056260913272 7.56526218121053 -0.0489151931617601 0.960986880964007 NA NA
"C8B" 0.120513125408059 -0.730725888374589 7.56526218121053 -0.0965896317763391 0.923052290637283 NA NA
"C8G" 6.76703859874715 0.478372507848721 0.505961838218124 0.945471519222546 0.344418204462499 0.518302854715459 NA
"C8orf12" 2.93060453546727 0.64481011744039 0.898191095308871 0.717898586178536 0.472819819692365 0.638437577171618 NA
"C8orf22" 0.0931358241136801 0.65733611474273 7.55957337005104 0.0869541285685401 0.930707974036925 NA NA
"C8orf37-AS1" 4.01107733777368 -0.0701410517528005 0.837425301113786 -0.0837579801559757 0.933248857550673 0.962776998246222 NA
"C8orf4" 4.5509898433502 -0.54326051552817 1.13155047588703 -0.48010276793203 0.631154320149433 0.765245386173113 NA
"C8orf44-SGK3" 0.429803649624112 1.86721249867505 3.03688222940011 0.614845212171395 0.538656947757101 NA NA
"C8orf46" 6.86506485553403 -0.477858217657394 0.583304261453808 -0.819226344183388 0.412657287127998 0.58312090175451 NA
"C8orf49" 1.95505880469391 -0.315451758898381 1.25673680245292 -0.251008610778867 0.801807451836161 0.882750145668904 NA
"C8orf69" 0 NA NA NA NA NA NA
"C8orf74" 0 NA NA NA NA NA NA
"C8orf86" 1.09460751457125 1.05916807737747 1.31513822287806 0.805366355377898 0.420608300833633 NA NA
"C8orf87" 0 NA NA NA NA NA NA
"C9" 2.20112383734622 2.46822535010854 0.857526484120591 2.8783080124222 0.00399814558807141 0.0190395901478264 NA
"C9orf106" 0.0897941809013011 -0.370056257484005 7.56526218121053 -0.048915192708469 0.960986881325249 NA NA
"C9orf117" 2.45449810349215 -1.9407163234115 1.20589197953035 -1.60936166452267 0.107537282639312 0.231610886293858 NA
"C9orf131" 0.0549512439299164 0 7.56526218121053 0 1 NA NA
"C9orf139" 0.308001606210102 -0.370059145374277 3.98124039480327 -0.0929507160274262 0.925942714549341 NA NA
"C9orf152" 0.581158557166255 0.763032060989077 2.13312137507075 0.357706818705414 0.720562729726587 NA NA
"C9orf153" 6.54954674716594 -1.30752873028109 0.722089424531451 -1.81075734647342 0.0701784215418008 0.170100592165518 NA
"C9orf170" 3.68641576946177 -1.18992770471796 1.02550427157346 -1.16033422551447 0.245912754976579 0.412766646327444 NA
"C9orf173" 0.705224304504634 1.57121047187507 1.76883990436525 0.888271724307859 0.374394605626031 NA NA
"C9orf50" 0.428553480640441 1.35661681494205 2.29571639449013 0.590933975206178 0.554564660453768 NA NA
"C9orf53" 0.129373071164279 1.01793696834887 7.55957713383445 0.134655279035765 0.892884433217398 NA NA
"C9orf57" 0 NA NA NA NA NA NA
"C9orf62" 0.228048362523154 -1.09138904932555 4.13253089060223 -0.264097009367183 0.791705168289888 NA NA
"C9orf66" 4.67748974741925 -0.103119028263136 0.610564351092636 -0.168891334842264 0.865882115082709 0.92242394615108 NA
"C9orf84" 0.352293859324749 -0.423130142566677 3.17784455840149 -0.13315004393403 0.894074718120743 NA NA
"C9orf92" 0.172929053129629 -0.3700562525129 7.56526218121053 -0.0489151920513727 0.960986881848909 NA NA
"C9orf96" 6.42490969330458 -0.209719546418649 0.605836613140558 -0.346165190201195 0.729218573539713 0.835979683672768 NA
"CA1" 0.0639712257365816 0 7.56526218119873 0 1 NA NA
"CA5A" 0.310152417675379 1.02555534250778 3.24780086439521 0.315769157447637 0.752177730003234 NA NA
"CA6" 0.161068934504982 0.00600375167844173 7.55819221644024 0.000794336993095074 0.999366210843785 NA NA
"CABP2" 0.127965347375935 0 7.56526218120626 0 1 NA NA
"CABP4" 3.47441252347719 -0.897751092028827 1.07312406253191 -0.836577170686758 0.402830282368946 0.573985573995941 NA
"CABP5" 0.2746909476443 0.474874186036408 3.62417288807561 0.131029672342304 0.89575183462192 NA NA
"CACNA1C-AS4" 0 NA NA NA NA NA NA
"CACNA1C-IT2" 0 NA NA NA NA NA NA
"CACNA1C-IT3" 0.0404998669941371 -0.370056259779578 7.56526218121053 -0.0489151930119049 0.960986881083431 NA NA
"CACNA1G-AS1" 4.78802117982161 -1.05538725502157 0.752914157422736 -1.40173649893132 0.160993947137823 0.307603164915215 NA
"CACNA2D3-AS1" 0 NA NA NA NA NA NA
"CACNG1" 0.464098402222433 -1.09139568664709 2.6966416608987 -0.404724032292582 0.685680374959877 NA NA
"CACNG2" 0.611620056557813 -0.586102272872241 1.90104891675402 -0.308304677332023 0.757850507286748 NA NA
"CACNG3" 3.57374220988679 -1.1717137948343 0.995812117009885 -1.17664143147062 0.239338653664254 0.405493144528448 NA
"CACTIN-AS1" 3.24404587307313 -0.527804038562713 0.916663618700415 -0.575788138413302 0.56475839198558 0.71507611680458 NA
"CADM2-AS2" 0.0581824437188906 0 7.56526218121053 0 1 NA NA
"CADM3-AS1" 0.713531723856971 -0.163653724072196 1.67967346023012 -0.09743186872154 0.92238343753531 NA NA
"CAGE1" 3.44152739970897 -0.973570618741937 0.894676123494453 -1.08818218478809 0.276514687845698 0.446250761727972 NA
"CAHM" 5.52972114943189 -0.575373881409052 0.63292601866876 -0.909069724482558 0.363313322492073 0.536914390547638 NA
"CALHM1" 6.11776093658956 -1.00761825526908 0.759974985057336 -1.32585713356481 0.184887024124807 0.338821685689176 NA
"CALHM3" 2.45425546018588 0.0349623049652765 0.927812884045191 0.0376824956480919 0.969940832533229 0.983969576495196 NA
"CALML3" 0.133953842566584 -0.730725888391369 7.56526218121053 -0.0965896317785571 0.923052290635522 NA NA
"CALML3-AS1" 0.301909899458088 2.23751460151944 3.90169311007412 0.573472730528756 0.566324657752228 NA NA
"CALML5" 0.236065728741872 -1.69206715272248 4.62945383935276 -0.365500383293387 0.714737920747284 NA NA
"CALML6" 6.40136626027886 -0.204040964372474 0.577760064162988 -0.353158650153627 0.723969505475493 0.832387837288552 NA
"CALR3" 12.1565212880463 0.740000604164274 0.416808392255648 1.7753975637573 0.0758322660000814 0.179827111196105 NA
"CALY" 8.52775236988806 -0.179693573560622 0.708467579410106 -0.253636974764944 0.799776028748068 0.881517055440677 NA
"CAMK2A" 5.12340089941412 -0.0249791599403187 0.603245983277953 -0.0414079175539395 0.9669707009171 0.982170289452882 NA
"CAMK2B" 5.07964600616886 -0.547406812736361 0.626287215726673 -0.874050753377125 0.382090614761521 0.55514345762541 NA
"CAMP" 1.19808810901091 -0.56027992863897 1.49426208049713 -0.374954257323167 0.707694486241093 NA NA
"CAND1.11" 7.08221036357557 -1.09740916106233 0.69968330132091 -1.56843697568681 0.116779187536925 0.245725136938162 NA
"CAPN14" 6.18601973128987 -0.747473261104836 0.624767461285088 -1.19640235355304 0.231539583340145 0.396112496221454 NA
"CAPN8" 0.376379325409996 -0.730714790479338 4.38289522710892 -0.166719657353374 0.867590637680874 NA NA
"CAPNS2" 0.81041100010346 2.35384260779088 1.44247586015475 1.63180727858999 0.102720091529507 NA NA
"CAPSL" 1.44665155218059 -1.00220129923776 1.82584744403846 -0.548896515155213 0.58307646984025 NA NA
"CAPZA3" 0 NA NA NA NA NA NA
"CARD16" 0.290382428118666 -0.730731697242004 4.03827354400881 -0.180951510411205 0.856405636691087 NA NA
"CARD17" 0 NA NA NA NA NA NA
"CARD18" 0.0442438487873231 0 7.56526218121053 0 1 NA NA
"CARTPT" 0.0273241917942086 0 7.56526218121053 0 1 NA NA
"CASC1" 7.440972537272 0.717327001139649 0.478898392736642 1.49786888412909 0.134167319403485 0.271136640816097 NA
"CASC11" 2.2243411440908 0.0179692136151205 0.932796143771946 0.0192638163601946 0.984630648930522 0.991970829075609 NA
"CASC14" 7.07909180300633 -0.178716223617307 0.581401049673336 -0.307388890539017 0.758547383205745 0.855724296894904 NA
"CASC16" 0.0932677040765337 1.37860659934338 7.55957713386501 0.182365570842258 0.85529584319515 NA NA
"CASC17" 0.0439745674523811 0 7.56526218121053 0 1 NA NA
"CASC18" 0.878348019410158 -0.180217667572525 1.45265689162607 -0.124060725289916 0.901267194542256 NA NA
"CASC20" 3.0125858648832 0.0976010623431086 1.11632042751712 0.0874310457259923 0.930328892937052 0.960863816819452 NA
"CASC21" 5.23011498450699 0.830001787492937 0.661106028818057 1.25547454010794 0.209306544828813 0.368767523631798 NA
"CASC6" 0.451587640213197 1.85439452696597 2.48011600258209 0.747704754549919 0.454638262691701 NA NA
"CASC8" 2.7217730721339 1.0857166313753 0.788347147812767 1.37720626552347 0.168448485264955 0.317227993480552 NA
"CASP1" 0.135168020854799 -1.75995469734625 7.55865890696234 -0.232839544555337 0.81588600458837 NA NA
"CASP12" 0.0823650215325477 0 7.56526218121053 0 1 NA NA
"CASP14" 0.227814212007725 -0.730729984105677 5.32745189456486 -0.137163131374528 0.890901852320766 NA NA
"CASP4" 1.1739044690733 -0.242246439144708 1.48605390110173 -0.163013225136121 0.870508021803057 NA NA
"CASP5" 0.190763864237802 -0.730692179971376 6.38158076917769 -0.114500185204979 0.908841299592674 NA NA
"CASQ2" 1.10234671501331 -0.199481429864799 1.68633941327201 -0.118292574018504 0.905835841163039 NA NA
"CASR" 5.06318346011617 0.548573068414423 0.573875095916039 0.955910218649185 0.339117595856989 0.512509651724677 NA
"CASS4" 4.55449027017622 1.77257675225929 0.626294297822092 2.83026168116705 0.00465099465531104 0.0215144169945063 NA
"CATIP" 1.59578780949029 -3.12455945478932 1.69626877018621 -1.84201908901873 0.0654723576962102 NA NA
"CATIP-AS1" 2.3602802120364 0.395121516795832 1.12740490983448 0.350469927307519 0.725986055291086 0.833594140643877 NA
"CATSPER1" 0.26623648797082 0 4.03501908772483 0 1 NA NA
"CATSPER4" 11.5559269313348 0.021140466039882 0.446955815423632 0.0472987828111035 0.962275098174719 0.980094004422227 NA
"CATSPERB" 7.01103549577777 -1.00269110560452 0.607863191265018 -1.64953417152605 0.0990382485160381 0.218335731760689 NA
"CATSPERD" 1.62360822417599 0.507217951591022 1.22205109325236 0.415054619558594 0.678101919224668 NA NA
"CAV3" 0.0611025173030803 0 7.56526218121053 0 1 NA NA
"CBLN2" 3.82909439413578 1.26622270234961 0.641345437438777 1.97432246092884 0.0483450885125343 0.128996272740021 NA
"CBLN4" 7.42176263608611 -0.0800076766402044 0.599894159050181 -0.13336965435183 0.893901043300756 0.937926415212258 NA
"CBR3-AS1" 2.97246211630833 -0.186787416241572 0.910852207202046 -0.205068851746372 0.83751833195346 0.905630817749018 NA
"CBX3P2" 2.84835679382723 -3.0761748297071 1.48548039018925 -2.07082829906303 0.0383748446328138 0.108692926744499 NA
"CC2D2B" 2.48880226192876 0.587330953333682 0.857558041253869 0.684887698650604 0.493414789078606 0.655760430608583 NA
"CCAT1" 0.510045251427685 1.71496844489645 1.95681599160448 0.876407619446257 0.380808477618556 NA NA
"CCAT2" 0.547099839798709 0.317642564241807 2.16829715167636 0.14649401904911 0.883531411092672 NA NA
"CCDC105" 0.138085457283024 0 7.56526218121053 0 1 NA NA
"CCDC116" 5.41423363423785 0.576321426794245 0.644573143655771 0.894113309663463 0.371261268758289 0.544572282364068 NA
"CCDC13-AS1" 0.0683597612187655 -0.370005565997399 7.56526218119874 -0.0489084921494117 0.960992221206566 NA NA
"CCDC135" 4.69567375947838 -0.751849458879549 0.824112016487632 -0.912314641502175 0.361603108978478 0.535436532204774 NA
"CCDC140" 0.0936090782725145 -1.09139552153794 7.56526218121053 -0.14426407114463 0.88529194854864 NA NA
"CCDC147-AS1" 10.1743287860103 -0.0410894457173038 0.540547672553719 -0.0760144716250172 0.939407584818371 0.966430907042253 NA
"CCDC148-AS1" 0 NA NA NA NA NA NA
"CCDC155" 2.456040827271 -1.29307327786742 1.20345030570658 -1.0744716850674 0.282611328732752 0.452928966687675 NA
"CCDC158" 8.43006489247115 0.100096687759561 0.640882097316018 0.156185807309583 0.875886563570228 0.927557969437016 NA
"CCDC166" 0 NA NA NA NA NA NA
"CCDC168" 8.85731715947021 -0.253639999060476 0.501954776403257 -0.50530448355911 0.613344994208913 0.752957851621271 NA
"CCDC170" 4.45920948242511 -0.861055166373819 0.76571586721447 -1.12451002159087 0.260796721464966 0.429772743567761 NA
"CCDC175" 1.80912309382203 0.0365172252952588 0.96324515548375 0.0379106244006175 0.969758942093038 NA NA
"CCDC178" 6.26127950837067 -0.00494908788713905 0.586544324744678 -0.00843770483891968 0.993267765463928 0.996423552732752 NA
"CCDC179" 0.0231714926561548 -0.370056260913272 7.56526218121053 -0.0489151931617601 0.960986880964007 NA NA
"CCDC180" 1.32448447543145 0.926803492443207 1.15788986429673 0.800424566291651 0.423464852407932 NA NA
"CCDC182" 0 NA NA NA NA NA NA
"CCDC185" 0.336085438803256 2.28178277407008 3.09820640432172 0.736485074360183 0.461435547610796 NA NA
"CCDC27" 7.44778340542513 -1.15832767686608 0.703240974698587 -1.64712768245984 0.0995318042479899 0.219018113978945 NA
"CCDC33" 6.30254746475668 -0.858046185957623 0.847830167273368 -1.01204960507257 0.3115143361268 0.484500040881823 NA
"CCDC36" 0.24330725149446 1.9064499394823 4.54951320840167 0.419044819116389 0.675183377420906 NA NA
"CCDC37" 2.40121875242409 -2.83289998345859 1.53590123767246 -1.84445452218766 0.0651169277433035 0.161043586776386 NA
"CCDC37-AS1" 0.167360638375109 1.01794490118364 7.55957678529887 0.134656334619584 0.892883598584629 NA NA
"CCDC38" 1.09601554133737 -0.596687769269381 1.81761016965996 -0.328281486992895 0.742698840501068 NA NA
"CCDC42" 0.41387928693557 1.55131200866395 3.42783668453716 0.452562986930462 0.650863456121864 NA NA
"CCDC42B" 5.78585573165228 -0.11105930646321 0.747841395129269 -0.148506497750119 0.881943058353556 0.930862734556194 NA
"CCDC54" 0 NA NA NA NA NA NA
"CCDC65" 8.23758029400425 0.698170170709984 0.440655997798992 1.58438821710639 0.11310540163019 0.240395530470409 NA
"CCDC67" 7.13682780447487 0.0351494121049507 0.566075441126186 0.062093158528521 0.950488645190296 0.973073236216542 NA
"CCDC70" 0.0461207965487597 0 7.56526218121053 0 1 NA NA
"CCDC73" 6.09721391188788 0.700951058603621 0.573998214127506 1.22117289104999 0.222020566012768 0.384161562848109 NA
"CCDC79" 1.14589284973828 0.503770729441332 1.20877419913958 0.41676164977704 0.676852756002332 NA NA
"CCDC83" 0.103077338011895 0 7.56526218119872 0 1 NA NA
"CCDC89" 0.688198093094272 -2.1319928648296 2.62880496452017 -0.811012187516446 0.417358671834141 NA NA
"CCDC92" 4.44107205964857 -1.6204435454547 1.09170381304878 -1.4843252593662 0.13772265229073 0.275994364989264 NA
"CCER1" 0.199743213145374 -0.369985583006962 6.30448651667624 -0.0586860772924645 0.953202148935496 NA NA
"CCKAR" 0.176812319082074 -1.0913955179819 7.56526218121053 -0.144264070674582 0.885291948919802 NA NA
"CCL1" 1.21887890507307 -1.22582645271905 1.80867669964156 -0.677747688662091 0.497931683960224 NA NA
"CCL11" 0.0899783169055251 0 7.56526218119871 0 1 NA NA
"CCL13" 0 NA NA NA NA NA NA
"CCL14" 0 NA NA NA NA NA NA
"CCL15" 0.0191558760771657 -0.370056260913272 7.56526218121053 -0.0489151931617601 0.960986880964007 NA NA
"CCL15-CCL14" 0.0211066995266347 0 7.56526218121053 0 1 NA NA
"CCL16" 0.75437765753755 1.58753224170527 2.19333957393593 0.723796835004647 0.469190472708622 NA NA
"CCL17" 0.0238852548467785 0 7.56526218121053 0 1 NA NA
"CCL18" 0.0439745674523811 0 7.56526218121053 0 1 NA NA
"CCL19" 0.103760731977918 1.59813189432948 7.55059841393296 0.211656322680396 0.832375165478863 NA NA
"CCL20" 0.116936624326614 -1.09139552153794 7.56526218121053 -0.14426407114463 0.88529194854864 NA NA
"CCL21" 0 NA NA NA NA NA NA
"CCL22" 1.71913776619891 0.774774778082432 1.14126054521677 0.678876336634655 0.49721622035153 NA NA
"CCL23" 0 NA NA NA NA NA NA
"CCL24" 0.0231714926561548 -0.370056260913272 7.56526218121053 -0.0489151931617601 0.960986880964007 NA NA
"CCL25" 4.82945906037321 0.0102423843064452 0.690299623430331 0.0148375921973524 0.988161748641183 0.993156067948395 NA
"CCL3" 0.0212418777026691 0 7.56526218121053 0 1 NA NA
"CCL3L1" 0 NA NA NA NA NA NA
"CCL3L3" 0 NA NA NA NA NA NA
"CCL4" 0.0803218571377704 -0.370056258645884 7.56526218121053 -0.0489151928620497 0.960986881202855 NA NA
"CCL4L1" 0 NA NA NA NA NA NA
"CCL4L2" 0.0234833531129172 0 7.56526218121053 0 1 NA NA
"CCL7" 0.0406607197265552 0 7.56526218119873 0 1 NA NA
"CCL8" 0.0256996241872445 0 7.56526218121053 0 1 NA NA
"CCNO" 4.48404815415948 -1.94495353994465 0.978949103574578 -1.98677697629301 0.0469471171218321 0.126121590177653 NA
"CCNYL2" 0.659728114625254 3.07167151691875 1.95600727268295 1.57037837221612 0.116327110994503 NA NA
"CCR1" 1.24342076766934 -1.61493150801895 1.88363334764168 -0.857349181060554 0.391251935779038 NA NA
"CCR2" 0.0247269883593738 1.59802165244244 7.5506032454503 0.211641586836833 0.832386662567839 NA NA
"CCR3" 0.038239605615644 0 7.56526218121053 0 1 NA NA
"CCR4" 4.52323736156963 1.19057979804401 0.612943213743966 1.94239820483815 0.0520889124636086 0.136312503245331 NA
"CCR5" 0 NA NA NA NA NA NA
"CCR7" 7.48470249318809 -0.317904886101866 0.578288490462924 -0.549734071047101 0.582501784314536 0.729023603911463 NA
"CCR9" 0.439632151700995 2.63829319115268 2.69620641501304 0.978520478425583 0.327816968033573 NA NA
"CCRL2" 0.0228828401878309 0 7.56526218121053 0 1 NA NA
"CCT8L2" 0.0476098285472046 1.59802165498107 7.55060324533946 0.211641587176155 0.832386662303095 NA NA
"CD14" 4.24354093422468 -2.12616121299563 1.14280920768577 -1.86046909553799 0.0628191869032956 0.156688629386911 NA
"CD160" 0.512040054770395 -1.09140210668784 2.28250167084614 -0.478160485325404 0.632535984538137 NA NA
"CD163" 3.05058743210401 -0.887815263851143 0.909004734993873 -0.976689372093455 0.328722958299943 0.501894672611702 NA
"CD180" 0.0812920515144507 -0.730725890658757 7.56526218121053 -0.0965896320782676 0.9230522903975 NA NA
"CD19" 9.41932122337408 0.117401622475873 0.680487872843828 0.172525664543058 0.863024286471393 0.920559238902819 NA
"CD1A" 0.0250758701581251 0 7.56526218121053 0 1 NA NA
"CD1B" 0 NA NA NA NA NA NA
"CD1C" 3.68210994359835 0.163891696943383 0.806031609630201 0.203331600132375 0.838875858045064 0.906340529415695 NA
"CD1E" 0.0184888725645659 0 7.56526218121053 0 1 NA NA
"CD2" 0.0212418777026691 0 7.56526218121053 0 1 NA NA
"CD200R1" 3.08042195716274 0.531282391931738 0.783377997168967 0.678194171717521 0.497648587467955 0.659176894897427 NA
"CD200R1L" 2.78322913119367 -0.108078493589366 0.921971304853007 -0.117225441855371 0.906681406225171 0.946849527788484 NA
"CD207" 0.0223111215249963 0 7.56526218119875 0 1 NA NA
"CD209" 9.4697113141401 0.571446876128859 0.40613489711205 1.40703712040584 0.159416381847491 0.305722641576113 NA
"CD22" 5.32550690881098 1.51616586754511 0.623850008695077 2.43033717466241 0.0150847822756022 0.0538623165073593 NA
"CD226" 5.63825446909816 0.617309020205103 0.59421687630346 1.03886147435814 0.298869166021407 0.470658465609901 NA
"CD244" 0.096181144200345 -0.37005625751219 7.56526218121053 -0.0489151927121945 0.96098688132228 NA NA
"CD274" 4.6489186284255 -0.211092911903123 0.714758820632186 -0.295334462212606 0.767738392917946 0.86195520276977 NA
"CD28" 1.39490174790905 1.03232364619299 1.06707199059538 0.967435801231176 0.333326220061335 NA NA
"CD300C" 0.0203677732577244 -0.370056260913272 7.56526218121053 -0.0489151931617601 0.960986880964007 NA NA
"CD300E" 2.15176831120017 -1.21865426046377 1.24428474037714 -0.979401435152531 0.327381668283167 0.500577502901216 NA
"CD300LB" 0.178818541351652 2.08308156025457 7.49618404194172 0.277885594670511 0.781100182348913 NA NA
"CD300LD" 0 NA NA NA NA NA NA
"CD300LF" 0.0790337436185442 0 7.56526218119873 0 1 NA NA
"CD300LG" 1.05273027991623 0.964856316160688 1.54332271324162 0.625181180761662 0.531852151922066 NA NA
"CD302" 3.79399764414746 0.269303484031928 0.709577861321387 0.379526333488515 0.704297053110331 0.818190888687459 NA
"CD33" 5.21950847680189 0.0200677740083099 0.680890039217657 0.0294728558980944 0.976487467389323 0.987939419046207 NA
"CD37" 0.64573470201157 2.42229886565883 1.75253614979201 1.38216770361416 0.166920214124823 NA NA
"CD38" 4.55731037037189 -0.191440034429713 0.809725846318909 -0.23642574249052 0.813102322697534 0.890564074054871 NA
"CD3D" 0.745471235963741 1.97292148436574 1.55359666523918 1.26990584397399 0.20411817125435 NA NA
"CD3E" 0.694967912665489 1.68612628766508 2.06122447814696 0.818021668935789 0.413344814265083 NA NA
"CD3G" 0.433420703015004 1.12867299533854 2.1741580799771 0.519131063068989 0.603669347894811 NA NA
"CD40LG" 0.579477514019039 1.22919478012498 2.14748926966187 0.572386925276009 0.567059871653961 NA NA
"CD48" 0.409915973463235 -1.87182307497099 2.4297892229321 -0.770364382764116 0.44108377497679 NA NA
"CD5" 0 NA NA NA NA NA NA
"CD5L" 0.0408130963035212 -0.370056259779578 7.56526218121053 -0.0489151930119049 0.960986881083431 NA NA
"CD6" 1.74795066444618 0.133318248459498 1.14417302163773 0.116519307778006 0.907240984926538 NA NA
"CD69" 1.72136810342035 1.49260546911931 1.40154224213071 1.06497358713224 0.28688788250519 NA NA
"CD7" 9.94030222597542 0.778463445980983 0.500460871131937 1.55549312820453 0.119828669913351 0.249933104051636 NA
"CD80" 3.2451218881615 -0.114433603439406 0.840844715092981 -0.136093622740737 0.891747268938932 0.936295827021695 NA
"CD81-AS1" 2.77918923166791 -0.735438935337856 0.923731092389469 -0.796161286977418 0.425938295713066 0.595241284981361 NA
"CD84" 1.95269340006972 -0.403079099843947 1.11632283320697 -0.361077537656362 0.718041484476336 0.828165838478975 NA
"CD8A" 8.14378880936417 1.24704842150126 0.499429209732052 2.49694730945014 0.0125267568418063 0.0465661856633787 NA
"CD93" 2.1231599249087 0.342859109180433 1.1163651507311 0.307120935256621 0.758751323232424 0.85584765600037 NA
"CD96" 7.00201580114837 0.0028090231875843 0.598809199247257 0.00469101542046353 0.996257124948914 0.997580175579656 NA
"CD99" 0 NA NA NA NA NA NA
"CD99P1" 0.0231714926561548 -0.370056260913272 7.56526218121053 -0.0489151931617601 0.960986880964007 NA NA
"CDC14C" 0.623483980994933 -1.52317796754642 2.60199669359787 -0.585388125701369 0.558286771189825 NA NA
"CDC20B" 4.56452468417386 0.0563403570939507 0.69807520966956 0.0807081476516262 0.935674057068796 0.964564072958695 NA
"CDC42P3" 0.137444341452119 -0.370056256461267 7.56526218121053 -0.0489151925732802 0.960986881432985 NA NA
"CDCP2" 1.96732444288028 -0.466922836960504 1.13412270058563 -0.411703986455255 0.680556402718136 0.8001655944115 NA
"CDH12" 6.29844159465163 0.728264136886643 0.567333814174679 1.28366072793682 0.199260691211387 0.356232085952411 NA
"CDH16" 0 NA NA NA NA NA NA
"CDH19" 5.28528781795974 1.07369831550345 0.625466315397459 1.71663651434395 0.0860456064578362 0.19710534954896 NA
"CDH22" 4.69288446257363 -0.981851577855212 0.697666156334659 -1.40733726143975 0.15932740526357 0.305613238216228 NA
"CDHR2" 4.83282387239569 0.147156663255472 0.639777678223046 0.230012187458921 0.818082299376916 0.893691380808289 NA
"CDHR5" 1.17138572273392 0.466548093433132 1.34322611153427 0.347333996433579 0.728340413240804 NA NA
"CDK15" 2.31633780181536 0.0941548252681564 0.902797202996877 0.104292331606262 0.916937363220223 0.952963239332323 NA
"CDK3" 0 NA NA NA NA NA NA
"CDK5R2" 3.30176501370833 -1.13958550807383 1.16415550477622 -0.978894574993124 0.327632072977111 0.500915004443545 NA
"CDKL4" 3.10464325956913 -0.281829622088961 1.02552318363074 -0.274815456722467 0.783458022413021 0.872351487422227 NA
"CDKN2A" 8.72991937356195 -0.534577675325959 0.679185624192591 -0.787086263731598 0.431231369890777 0.600366430954262 NA
"CDKN2B-AS1" 3.96740493495717 2.1076639453227 0.735678840007015 2.86492397321445 0.00417109371370079 0.0196980928226914 NA
"CDKN2C" 2.82414898874138 0.981124089807799 0.813265628798183 1.20640053515808 0.227663089809802 0.39087203730533 NA
"CDR1" 0.121001615461824 1.23734874598699 7.55060336985792 0.163874154869066 0.869830213446857 NA NA
"CDRT1" 6.55866665209982 0.0189427752436007 0.649911105115977 0.0291467172886981 0.976747576600116 0.987939419046207 NA
"CDRT15" 0.0460281112086482 0 7.56526218121053 0 1 NA NA
"CDRT15L2" 0 NA NA NA NA NA NA
"CDRT15P1" 0 NA NA NA NA NA NA
"CDRT15P2" 0.018689041248177 0 7.56526218121053 0 1 NA NA
"CDRT4" 2.92862843863424 -0.532622361558749 0.962513665651294 -0.553366025404268 0.580012798234244 0.727115455271693 NA
"CDRT7" 0 NA NA NA NA NA NA
"CDRT8" 0.0679186146037185 0 7.56526218121053 0 1 NA NA
"CDSN" 0.400865528997106 0.310773185044425 2.53869465110978 0.122414558564013 0.902570709157513 NA NA
"CDX1" 3.34091365883348 0.109427528459811 1.03479883140479 0.105747634360253 0.915782585449695 0.952471072168588 NA
"CDY1" 0 NA NA NA NA NA NA
"CDY1B" 0 NA NA NA NA NA NA
"CDY2A" 0 NA NA NA NA NA NA
"CDY2B" 0 NA NA NA NA NA NA
"CEACAM16" 0.0223111215249963 0 7.56526218119875 0 1 NA NA
"CEACAM18" 0 NA NA NA NA NA NA
"CEACAM20" 0.507137622166897 2.28743337618803 2.82031054122241 0.811057272862079 0.417332781304686 NA NA
"CEACAM21" 3.94939819550713 -0.934112895145736 0.803501364203663 -1.16255296725167 0.24501092262997 0.411520109143488 NA
"CEACAM22P" 3.44420562434189 1.60739355880834 0.68205611467681 2.35668814371673 0.0184387244639462 0.0627902066051129 NA
"CEACAM3" 0.0211671852774994 0 7.56526218120628 0 1 NA NA
"CEACAM4" 0 NA NA NA NA NA NA
"CEACAM5" 0.734111243838897 0.786799478764492 1.53299509289852 0.513243312003591 0.607781132249137 NA NA
"CEACAM6" 0.27976905370256 -0.730717483786924 4.01772107135837 -0.181873622087925 0.855681905750608 NA NA
"CEACAM7" 3.35356953483865 -1.09526717690148 1.07761775629127 -1.01637818280849 0.309449330855746 0.482449822621314 NA
"CEACAM8" 0.740024787773148 -0.378925940264301 1.94827399318254 -0.194493147057473 0.845789761134574 NA NA
"CEBPE" 0.636005409887238 0.614384494443069 1.52191714728899 0.403691157260091 0.686439842974034 NA NA
"CECR3" 1.31234975665448 -0.936626574679432 1.39592334605017 -0.670972784665904 0.50223786713113 NA NA
"CECR5-AS1" 1.84936550178842 -1.64581072047076 1.63129531411322 -1.00889808622139 0.313023513130085 NA NA
"CECR7" 9.36082753224886 -0.102204081887603 0.590783317622416 -0.172997575996085 0.86265333297129 0.920433270745528 NA
"CELA1" 0.258181175755117 1.0236497543611 3.62313548481916 0.282531458911808 0.777536027977516 NA NA
"CELA2A" 0.087074051518121 -0.370056258645884 7.56526218121053 -0.0489151928620497 0.960986881202855 NA NA
"CELA2B" 0.0410132649871322 -0.370056259779578 7.56526218121053 -0.0489151930119049 0.960986881083431 NA NA
"CELA3A" 0.114827690452621 -0.370056256383048 7.56526218121053 -0.0489151925629409 0.960986881441224 NA NA
"CELA3B" 0.0604688959100089 -1.09139552267163 7.56526218121053 -0.144264071294485 0.885291948430311 NA NA
"CELF2-AS2" 0.0498152277350601 0 7.56526218121053 0 1 NA NA
"CELP" 1.00709836076181 0.974678918717762 1.27889887958463 0.762123522255586 0.445986285133413 NA NA
"CEMP1" 0.618086954750861 2.33687676697768 1.62437608700439 1.43863036748298 0.150255277658984 NA NA
"CENPVP1" 0 NA NA NA NA NA NA
"CENPVP2" 0 NA NA NA NA NA NA
"CERKL" 5.90002887066937 -0.347414880301274 0.626439747084625 -0.554586266146267 0.579177685048814 0.726571881361757 NA
"CERS6-AS1" 4.30867169137321 0.54674094390192 0.670841626095976 0.815007481100612 0.41506802785655 0.585247859754724 NA
"CES1P1" 0.287341633888265 -0.370048248535576 3.59472570209371 -0.10294199869549 0.918009004603719 NA NA
"CES1P2" 0.337128757191097 0.669559331294322 2.68784626030401 0.249106260719909 0.80327858673128 NA NA
"CES5A" 0.43421651218172 -0.370059390066553 3.51281030536743 -0.105345679925021 0.916101517263236 NA NA
"CES5AP1" 0.087286150788779 0 7.56526218121053 0 1 NA NA
"CETN1" 0 NA NA NA NA NA NA
"CETN4P" 5.97005369867029 -0.0152546694899756 0.584072393219093 -0.0261177718157505 0.97916340203846 0.989270616126236 NA
"CETP" 0.456528312254028 -0.730725803045069 2.25957412121391 -0.323390941764062 0.746399188737995 NA NA
"CFB" 3.33603537787576 -0.801296457527635 0.958892876940251 -0.835647523094036 0.403353225274019 0.574391729890738 NA
"CFC1" 0.918580763711782 1.42202504854149 1.44312694293425 0.985377658912075 0.324438599400709 NA NA
"CFC1B" 0 NA NA NA NA NA NA
"CFH" 2.23809346207027 -5.71780532013661 2.39478328497454 -2.38760866422091 0.0169583886097518 0.0589019194399363 NA
"CFHR1" 0.145010143697255 -0.37005625297846 7.56526218121053 -0.0489151921129119 0.960986881799866 NA NA
"CFHR2" 0 NA NA NA NA NA NA
"CFHR4" 1.40694926716047 0.562970609985809 1.25478253578269 0.448659902358815 0.653677014364475 NA NA
"CFHR5" 0.263648600312618 -1.46176912943783 3.63359289824443 -0.402293038976403 0.687468377000363 NA NA
"CFI" 0.325994596487395 1.02124214545127 4.39722896087556 0.232246752338301 0.816346367179374 NA NA
"CFLAR-AS1" 0.141606212804333 0 7.5652621811987 0 1 NA NA
"CGA" 0.571785819736636 3.25167501169512 2.12885346825099 1.52743016848718 0.126654079420086 NA NA
"CGB" 1.47912924708256 -2.61974222364982 1.78342008778254 -1.46894287083372 0.141848285269351 NA NA
"CGB1" 0.303091280104064 -0.730732196954496 3.57575254421233 -0.204357596874888 0.838074063701161 NA NA
"CGB2" 2.76806997733619 -2.90129239308418 1.58421351879996 -1.83137712098423 0.0670442737869086 0.164417018355861 NA
"CGB5" 1.03858742658749 -1.14355908800348 1.75148433303872 -0.652908545301962 0.513815239608054 NA NA
"CGB8" 0.149395221249384 2.24771062418251 7.48869760302139 0.300147067398696 0.764064978669325 NA NA
"CHAD" 5.39672089028791 1.30450681532766 0.600309190528513 2.17305821051844 0.0297759364163131 0.0902934540728165 NA
"CHAT" 0.654005029208088 -1.77352002919483 2.10295008949288 -0.843348607299813 0.399033505461529 NA NA
"CHCHD2" 0.869611733630585 0.787519705565645 1.39961909125329 0.562667164578657 0.573661547309486 NA NA
"CHDC2" 0.195675375179536 0.659759298482612 4.78526344135723 0.137873140437904 0.890340678474917 NA NA
"CHEK2P2" 0.102618067974849 -0.37005625751219 7.56526218121053 -0.0489151927121945 0.96098688132228 NA NA
"CHI3L2" 1.21645585556549 -2.76817842654946 1.63825804162049 -1.68970843189715 0.091083749328762 NA NA
"CHIA" 0.0573455183868563 -0.370056258687352 7.56526218121053 -0.0489151928675311 0.960986881198487 NA NA
"CHIAP2" 0.570128018096185 0.679562652743943 2.11944654059554 0.320632127174576 0.748489188056394 NA NA
"CHIT1" 0.348923369948089 0 4.44069339004741 0 1 NA NA
"CHL1" 9.61187924261763 0.140475716068505 0.508084227048962 0.276481159205457 0.782178528663068 0.871409385870029 NA
"CHL1-AS1" 0.0273241917942086 0 7.56526218121053 0 1 NA NA
"CHODL-AS1" 0.228023867079052 3.08494974868376 5.18223337689586 0.59529348146255 0.551647312426789 NA NA
"CHRDL2" 10.3363537378176 0.721195271416008 0.411010107970401 1.75468986633279 0.079312370322387 0.185863332472665 NA
"CHRM1" 1.25997959884753 1.51657290562614 1.0174989842862 1.49049083001302 0.136095225817009 NA NA
"CHRM2" 0.876613778642084 -1.4819436854695 1.9171618894494 -0.772988287335037 0.439529312439184 NA NA
"CHRM3-AS1" 0 NA NA NA NA NA NA
"CHRM3-AS2" 0.0247269883593738 1.59802165244244 7.5506032454503 0.211641586836833 0.832386662567839 NA NA
"CHRM5" 0.374030326627568 2.71850674306139 2.87603130265771 0.945228496139541 0.344542234250083 NA NA
"CHRNA1" 2.01149532371086 -1.0083310210018 1.31489639905718 -0.766852066615132 0.443169475595224 0.611949243065332 NA
"CHRNA2" 1.50568650240213 0.222669999241687 1.28090516062871 0.173838006189617 0.861992774497534 NA NA
"CHRNA6" 1.93498318416234 -1.16268319409151 1.08562660359319 -1.0709789077048 0.284178913654881 0.454485339946861 NA
"CHRNB3" 0.559013844256167 -0.770002086456215 2.23777780621751 -0.344092288482269 0.730776882118293 NA NA
"CHRND" 5.72433894700832 -0.69577304356109 1.04058370460745 -0.668637266257752 0.503726894328102 0.663713548839473 NA
"CHRNG" 0.107249927878723 -0.73067678212346 7.56526218120626 -0.09658314075864 0.923057445618692 NA NA
"CHURC1-FNTB" 3.67397439037857 -1.07506865755058 1.0123240191259 -1.06198078603218 0.288244407941911 0.458434769389772 NA
"CIB3" 0.176828709708007 0.871766373162735 6.45801611299713 0.134989810788526 0.892619930404882 NA NA
"CIB4" 0.161891958251871 1.59812512351885 7.55059867113536 0.211655418745564 0.832375870739063 NA NA
"CIDEA" 0.986917037810644 2.42191241667482 1.45749338651486 1.66169701974844 0.0965735390010591 NA NA
"CIDEC" 0.122649194883865 -0.370005559434233 7.56526218119871 -0.048908491281872 0.960992221897935 NA NA
"CIITA" 1.83146090240462 -0.385092117404495 1.09396254976243 -0.352015813967418 0.724826402759373 NA NA
"CILP" 0.904360482599494 0.470739710061328 1.49510746955739 0.314853426690917 0.752872944480396 NA NA
"CISTR" 1.73634792218939 -0.36865869662552 1.11248675700051 -0.331382548426464 0.740355545260747 NA NA
"CKLF-CMTM1" 0.603864661590084 -1.47414108848392 2.35776369094329 -0.625228513844042 0.531821090159482 NA NA
"CKM" 2.11578582612634 0.91633992833681 1.12376850234641 0.815416988840235 0.414833663038151 0.585057128789933 NA
"CLC" 2.15220687927268 1.76740040975256 0.911091587304382 1.93987128668558 0.0523953344066244 0.136896617300357 NA
"CLCA1" 0.450673361963279 0.313518396959135 2.36512423448426 0.132558954996079 0.894542195035519 NA NA
"CLCA2" 4.14980352926967 0.309980059704773 0.706803101101141 0.438566354932299 0.660975780306474 0.786702033703365 NA
"CLCA3P" 0.0223111215249963 0 7.56526218119875 0 1 NA NA
"CLCA4" 0.795650707247323 0.397593705438687 2.07609936440954 0.191509959616874 0.848126078304145 NA NA
"CLDN10-AS1" 0.199982449859153 1.23680113000409 7.40336913989342 0.167059227580525 0.867323446782013 NA NA
"CLDN14" 0.254258409222846 -1.80748942562776 6.06344017567756 -0.298096356731314 0.765629622147527 NA NA
"CLDN16" 1.94224611293621 -2.25991648365248 1.58228401576226 -1.42826222166175 0.153216397247172 0.297011668407587 NA
"CLDN17" 0 NA NA NA NA NA NA
"CLDN18" 0.516871067303154 -0.924003205371433 2.62949971491553 -0.351398861209276 0.725289136614442 NA NA
"CLDN2" 0.217567142821936 -0.73072990170885 5.38139685851578 -0.135788145888648 0.891988762470102 NA NA
"CLDN20" 0.131912355595846 0 7.56526218121053 0 1 NA NA
"CLDN22" 0.278773766808588 1.55960210499728 3.14715736815665 0.495558983092977 0.620205597691443 NA NA
"CLDN24" 0 NA NA NA NA NA NA
"CLDN25" 0 NA NA NA NA NA NA
"CLDN5" 5.3910059369973 0.158909644443181 0.661378182558638 0.240270466480185 0.810120588808903 0.888427499853701 NA
"CLDN8" 0.0496484155331639 -0.370056259779578 7.56526218121053 -0.0489151930119049 0.960986881083431 NA NA
"CLEC10A" 0.0577125731822905 -0.730725889500266 7.56526218121053 -0.0965896319251347 0.923052290519114 NA NA
"CLEC12A" 0.136374140660646 -0.730621527658528 7.56526218088528 -0.0965758370548674 0.923063246016102 NA NA
"CLEC12B" 0.607653815002364 1.12097667665883 2.10018907733777 0.533750360267465 0.593514261722917 NA NA
"CLEC14A" 9.10013902177758 0.118272166510474 0.50654769298252 0.23348673411993 0.815383469558964 0.892013900539332 NA
"CLEC17A" 2.72348392892161 1.85961013828092 0.762453858804473 2.43898055837345 0.0147287606389417 0.0529252685707484 NA
"CLEC18A" 3.84384986320386 -0.441584632976326 0.772362790738156 -0.571732142293259 0.567503455321554 0.717597828768 NA
"CLEC18B" 6.17412735818423 -1.99030381322001 0.825812945572242 -2.41011457121303 0.0159475116172728 0.0561155327557714 NA
"CLEC18C" 1.30011641788913 -0.00764640644390634 1.25884482723847 -0.0060741453421867 0.995153563013159 NA NA
"CLEC19A" 11.1290013045123 0.0729799349556112 0.455165564922585 0.160337118138591 0.872615521046248 0.925730544612539 NA
"CLEC1A" 2.48688290956531 -0.154443384073685 0.934961292223467 -0.165186928441066 0.868796853520685 0.923690550101222 NA
"CLEC1B" 1.09088490265713 0 6.60225743735583 0 1 NA NA
"CLEC2A" 0 NA NA NA NA NA NA
"CLEC2B" 1.01810083392502 -0.253691144129397 1.44050608693398 -0.176112511033786 0.860205552164007 NA NA
"CLEC2L" 1.51469326769157 -2.50251440132064 1.77488784876101 -1.40995635474521 0.158552570743586 NA NA
"CLEC3A" 2.32717456420198 -0.932779838871461 1.01101597167699 -0.922616323582152 0.356207185903195 0.530223347544971 NA
"CLEC3B" 2.44201322523803 -0.56581657375113 0.938694007071792 -0.602769986266521 0.546661715925299 0.700098401371848 NA
"CLEC4A" 5.37321143693837 0.20459205970086 0.61053901545828 0.33510071350197 0.737549114650859 0.841492232156099 NA
"CLEC4C" 2.52312443068132 -2.26970914555712 1.57821117327283 -1.43815300765505 0.150390645239486 0.292788500941769 NA
"CLEC4E" 0.750691812393016 3.65056060307896 1.436742554272 2.54085924595496 0.0110580426503806 NA NA
"CLEC4F" 0.158858518416541 -0.730727782249736 6.62471214595906 -0.110303325812498 0.912168819744069 NA NA
"CLEC4M" 0.428426702498775 1.84856600740375 2.31762146831176 0.797613429405411 0.425094855376808 NA NA
"CLEC5A" 0.628619984975897 0.55483778587815 1.93885690809114 0.286167475053331 0.774749853647417 NA NA
"CLEC6A" 7.62388550809065 1.11208351497569 0.501502682684472 2.2175026243586 0.0265887639175868 0.082999874392384 NA
"CLEC7A" 4.36098437222346 -0.354785188753243 0.775612382614466 -0.45742589559661 0.647364954932791 0.776786434882553 NA
"CLEC9A" 0.0910213061863208 1.5981283336513 7.55059856938978 0.211655846747056 0.832375536807432 NA NA
"CLECL1" 0 NA NA NA NA NA NA
"CLIC3" 1.12716381416497 -1.73302290422186 2.25885039935554 -0.767214555118964 0.442953960413622 NA NA
"CLIC5" 8.03783920661441 -0.29312284942927 0.574200596960186 -0.510488583573512 0.609709210735453 0.750156233170298 NA
"CLIP1-AS1" 0.022732689749712 0 7.56526218121053 0 1 NA NA
"CLK2P" 0.12278259152543 -0.370056256361716 7.56526218121053 -0.0489151925601213 0.960986881443471 NA NA
"CLLU1" 0.545485188210814 2.40907085268387 2.07009746463776 1.16374754997607 0.244526333379888 NA NA
"CLLU1OS" 0.0968409251000883 0 7.56526218121053 0 1 NA NA
"CLNK" 0.0689082292411973 1.59812833191421 7.55059856946562 0.21165584651487 0.832375536988586 NA NA
"CLPS" 0.0638007585164084 0 7.56526218120627 0 1 NA NA
"CLPSL1" 0.727194974262895 -1.84304472556905 2.0494001588794 -0.899309350389051 0.368487908266253 NA NA
"CLRN1" 3.0483139229386 1.9929088865638 0.829595150567833 2.40226679869056 0.016293819823407 0.0569874301361371 NA
"CLRN1-AS1" 0.867417986390625 0.202745035563428 1.56562966510639 0.129497441241733 0.896964049498642 NA NA
"CLRN2" 0.0432303829707675 -0.370056259779578 7.56526218121053 -0.0489151930119049 0.960986881083431 NA NA
"CLRN3" 0.0197507330510781 0 7.56526218121053 0 1 NA NA
"CLSTN2-AS1" 3.30125012385897 -0.503467532676899 0.900493220946341 -0.559101968749746 0.576092131215734 0.724765044571673 NA
"CLUL1" 6.72069477042094 0.488707783330646 0.602719879546283 0.810837339061284 0.417459088560372 0.587337868650948 NA
"CLVS1" 6.77029361971818 -0.820128181915662 0.656164837385155 -1.24988133345259 0.211342899221491 0.371342956045451 NA
"CLYBL-AS1" 0 NA NA NA NA NA NA
"CLYBL-AS2" 0.968933970930334 -0.230253903010515 1.66895061852626 -0.137963280911114 0.890269437567374 NA NA
"CMA1" 0.124314549536677 2.2589872151954 7.50565750513224 0.300971262497754 0.763436408298308 NA NA
"CMAHP" 3.00093971324213 -3.16634878231207 1.75200378200318 -1.80727280091358 0.0707197547194403 0.170861557648502 NA
"CMTM2" 0.203737655742455 -1.09140292679741 4.75791150790516 -0.229386974722852 0.818568158957193 NA NA
"CMTM5" 5.59705022410009 -1.1182925101621 0.779388920720298 -1.43483244428031 0.151334850140525 0.294183633918031 NA
"CNBD1" 0.143840381745078 0 7.56526218121053 0 1 NA NA
"CNBD2" 2.48391376930071 0.56811555405588 0.94899495588639 0.598649708865146 0.549406500317666 0.702718407530993 NA
"CNGA2" 0.0656566553149958 0 7.56526218121053 0 1 NA NA
"CNGA3" 2.15095978383246 1.13764781899842 0.759704486399104 1.49748729850302 0.134266508103199 0.271170870389911 NA
"CNGA4" 6.29908372029349 -0.661304478111297 0.654282401752817 -1.01073248545226 0.31214448446636 0.485022032535055 NA
"CNGB1" 1.37024924312734 0.859663967955811 1.28032902236545 0.671439882201184 0.501940345253007 NA NA
"CNGB3" 0.871691701353021 0.428874018568336 2.17720375138002 0.196983869009271 0.843840161129481 NA NA
"CNPY1" 2.95855522404617 3.65624693007512 0.865383140676368 4.22500365239085 2.38936902769264e-05 0.000301520376046904 NA
"CNR2" 0.434679249577202 1.7156973555303 2.04544835266095 0.838787913319015 0.401588334439586 NA NA
"CNTD1" 2.52794123971025 0.145030442190127 1.06869114751384 0.135708471551879 0.892051750353539 0.936491057946156 NA
"CNTF" 3.20182151865989 -0.051734546881252 0.84924181168052 -0.0609185112764023 0.951424106958171 0.973752087958995 NA
"CNTFR-AS1" 0.0460486396937692 -0.370056259779578 7.56526218121053 -0.0489151930119049 0.960986881083431 NA NA
"CNTN4-AS2" 0 NA NA NA NA NA NA
"CNTN5" 9.42778926355118 1.13967625790155 0.533656466651688 2.13559907753429 0.0327121066851057 0.0966462502161099 NA
"CNTN6" 1.2278039643131 -0.0310287795680887 1.63798968525218 -0.0189432081578166 0.984886410590548 NA NA
"CNTNAP3P2" 0 NA NA NA NA NA NA
"CNTNAP4" 4.83170541093781 -0.28638380972891 0.636142797650687 -0.450187930739045 0.652574938109359 0.780914963630933 NA
"COL10A1" 6.49389057653778 1.03194405775653 0.5626103333563 1.83420743732235 0.0666232078546273 0.163739449862466 NA
"COL18A1-AS1" 0 NA NA NA NA NA NA
"COL18A1-AS2" 0.363875990941217 0.665270684130978 3.1864889372013 0.208778595263314 0.834621081620549 NA NA
"COL19A1" 0.995204365952709 1.52217306450647 2.040501165288 0.74598000256061 0.455679495172477 NA NA
"COL4A2-AS1" 0.318240080001846 1.18440338854694 3.23765868120502 0.365820954328057 0.71449868279566 NA NA
"COL4A3" 13.6756084145744 0.88679983818734 0.546998190621417 1.62121164821385 0.104972255491642 0.227575626539793 NA
"COL6A4P1" 4.84865008431098 -0.744981968059924 0.848498935478753 -0.877999885338194 0.379943780942942 0.552689924432755 NA
"COL6A5" 7.99167478942558 -0.589355406236971 0.679847742681453 -0.866893230993807 0.3860005126995 0.558492466443604 NA
"COLEC10" 4.54521239305075 -0.41740921362865 0.700603413074057 -0.595785298557384 0.551318666175836 0.704223566523209 NA
"COMMD3-BMI1" 0.130144969280099 -1.0913955192637 7.56526218121053 -0.144264070844015 0.885291948786013 NA NA
"COMP" 7.80432868390796 1.38807192034329 0.544768506386586 2.54800324187293 0.0108341464256959 0.041572246335749 NA
"CORO7-PAM16" 1.01878066750088 0.166541391853686 1.42323009548399 0.117016491136699 0.90684698522371 NA NA
"CORT" 3.2073496700174 1.22800388114803 0.941000856027948 1.30499762384016 0.191893656901026 0.347737594159921 NA
"COX4I2" 3.60511969305031 -0.0355294157105716 1.01790946348305 -0.0349042984520432 0.972156053034295 0.985349760385931 NA
"COX6A2" 3.08578113393408 -0.725937896654185 1.13661710615447 -0.638682888655668 0.523029246534543 0.68023122360853 NA
"COX7A1" 2.10792163112629 -2.33823309203297 1.71106880078337 -1.36653364900492 0.171771526840871 0.321478699939228 NA
"COX7B2" 0.119984332043367 0 7.56526218120626 0 1 NA NA
"COX8C" 1.70132568142231 -0.933290920523517 1.28149255485991 -0.728284309560846 0.466439565151065 NA NA
"CPA1" 0.178311794924063 -0.730608353058218 7.56526218084774 -0.096574095595501 0.923064629035064 NA NA
"CPA3" 0 NA NA NA NA NA NA
"CPA4" 4.76291382180203 -1.18203236636085 1.06812997870244 -1.10663719765339 0.268450818049008 0.43780515531857 NA
"CPA5" 2.68568525044212 0.655445235440096 0.831671838122092 0.78810560295042 0.430634938136055 0.599725372843917 NA
"CPA6" 2.55896353421063 -0.656553245182873 0.953845257415919 -0.688322597484579 0.491249654443722 0.653832613721827 NA
"CPB1" 0 NA NA NA NA NA NA
"CPB2" 0 NA NA NA NA NA NA
"CPB2-AS1" 7.71956729041251 0.275156766153165 0.539385104093039 0.510130450517045 0.609960073322001 0.75030628260812 NA
"CPEB2-AS1" 0.996958409332914 -0.108912646421476 1.41158415811762 -0.0771563252500042 0.938499185427704 NA NA
"CPED1" 8.97945065904745 0.0559963354219613 0.721625336866197 0.0775975184922645 0.938148216387226 0.965929500136918 NA
"CPLX4" 0.15095078700937 -0.730725887321831 7.56526218121053 -0.0965896316371823 0.923052290747797 NA NA
"CPN2" 0.752178811145146 1.90559155959663 1.47264191156031 1.29399519641377 0.195667080042668 NA NA
"CPNE6" 1.32755848479031 1.23188173223539 1.15103161494763 1.07024143927744 0.284510646133174 NA NA
"CPS1-IT1" 0.30912812723601 -1.46894077409784 3.21355810906935 -0.457107269961035 0.647593945116694 NA NA
"CPSF4L" 1.14100176867112 -2.73951720384241 1.83473019727246 -1.49314444593272 0.135399380380741 NA NA
"CPXCR1" 0.0427635481417788 0 7.56526218121053 0 1 NA NA
"CRB1" 6.20620093810135 -0.0413500369235436 0.552916079366816 -0.0747853760572427 0.940385477447314 0.966948011006421 NA
"CRCT1" 0 NA NA NA NA NA NA
"CREB3L3" 3.81385326698316 0.211483989738749 0.739817778437084 0.285859566913252 0.774985682954586 0.86653946601832 NA
"CRH" 5.13280545196608 -0.486365252583263 0.897879261202452 -0.541682243481063 0.588037424088818 0.733263866201161 NA
"CRISP1" 0.0448608889939694 -0.370056259779578 7.56526218121053 -0.0489151930119049 0.960986881083431 NA NA
"CRISP2" 3.38001440623463 2.36913131958788 1.09086398356593 2.17179350980441 0.029871241449153 0.0904383445313489 NA
"CRISP3" 0.0848017363975722 1.01798789226372 7.5595736873355 0.134662076774138 0.892879058359521 NA NA
"CRLF2" 0.0369409765422192 0 7.56526218121053 0 1 NA NA
"CRNN" 0 NA NA NA NA NA NA
"CRP" 0 NA NA NA NA NA NA
"CRSP8P" 0.517958063555637 -2.77503313820579 2.72635436872152 -1.01785489444907 0.308746919889882 NA NA
"CRTAM" 1.23641399159335 1.61502216847432 1.25606125066355 1.28578297246344 0.198518814405331 NA NA
"CRX" 5.66512879575224 -1.19195943477581 0.709262550947114 -1.6805616385415 0.092848092326585 0.208020190509085 NA
"CRYAA" 20.4117338141602 6.38583510834143 1.84762495195716 3.45623991577783 0.000547767538673211 0.00386900912561687 NA
"CRYBA1" 1.11090849765212 5.55350406284763 1.59887082356514 3.47339133405692 0.000513925424070204 NA NA
"CRYBA2" 0.659635262838561 4.91536065207162 3.18618810146948 1.54270887202317 0.122901428292049 NA NA
"CRYBB2" 4.18975120813274 1.79331223448521 0.700523613254676 2.55995972234736 0.0104684295216474 0.0405906793708447 NA
"CRYGA" 0.0185481951700151 -0.370056260913272 7.56526218121053 -0.0489151931617601 0.960986880964007 NA NA
"CRYGB" 3.02139510377301 2.22924692002938 0.781523825261152 2.8524362891745 0.00433855084101228 0.0203026677059628 NA
"CRYGC" 0.316215100867144 -0.299282254250509 3.85565898975999 -0.0776215570529847 0.938129094066736 NA NA
"CRYM-AS1" 5.58079839943518 0.0487867551003298 0.630122758799502 0.0774242072977611 0.93828608394112 0.965929500136918 NA
"CSF1R" 1.36763549562456 0.393470700190628 1.21522862786163 0.323783271040115 0.746102122299915 NA NA
"CSF2" 0.0292046056633099 -0.370056260913272 7.56526218121053 -0.0489151931617601 0.960986880964007 NA NA
"CSF2RA" 0 NA NA NA NA NA NA
"CSF2RB" 0.446909819588835 0.315798264598153 2.24873636686535 0.140433653873959 0.888317369363902 NA NA
"CSF3" 0.486346696197873 -1.09139304441943 2.53620616118109 -0.430325050512133 0.666959207134719 NA NA
"CSF3R" 0.360086167864677 1.7213757298198 4.17942770285709 0.411868765822424 0.680435615309485 NA NA
"CSH1" 0.63680840110845 0.750908968098931 1.99268765054712 0.376832248592879 0.706298273502297 NA NA
"CSH2" 2.05122414357363 1.74586479700354 1.30026897676502 1.34269511016647 0.179370718708793 0.331856919103805 NA
"CSHL1" 0.325920840288361 3.08261804429044 3.72036410529832 0.828579665065675 0.407342298613254 NA NA
"CSMD2-AS1" 0 NA NA NA NA NA NA
"CSMD3" 6.34097386517418 0.635433297392997 0.511801503134264 1.24156199913758 0.214398209785809 0.375208621843462 NA
"CSN1S1" 0.174359754166431 1.23745192424632 7.5505988269097 0.163887918377565 0.869819378237811 NA NA
"CSN1S2AP" 0 NA NA NA NA NA NA
"CSN1S2BP" 0 NA NA NA NA NA NA
"CSN2" 0.0211066995266347 0 7.56526218121053 0 1 NA NA
"CSN3" 0.0433703800800204 1.37860659804688 7.55957713395276 0.182365570668637 0.855295843331395 NA NA
"CSNK1A1L" 0.0528894293761154 0 7.56526218121053 0 1 NA NA
"CSNK1A1P1" 0 NA NA NA NA NA NA
"CSNK1G2-AS1" 0.0513853824344685 -0.370056259779578 7.56526218121053 -0.0489151930119049 0.960986881083431 NA NA
"CSPG4P1Y" 0 NA NA NA NA NA NA
"CSRP3" 0.349647222779095 0 3.21503400165917 0 1 NA NA
"CST11" 2.6999942029005 -2.59964446262158 1.51325824832201 -1.71791197272787 0.0858126726619206 0.196914294254389 NA
"CST13P" 1.13616010265404 1.28349813686337 1.35980407800439 0.943884606337551 0.345228619202286 NA NA
"CST2" 0.50130521289275 -3.02348904270877 3.80058947292809 -0.795531604832707 0.426304334029792 NA NA
"CST4" 0.413114001340428 -0.730681815053035 4.18022161124489 -0.174794994860436 0.861240721315428 NA NA
"CST5" 0.270536013663509 -0.730690607051995 5.19633931087649 -0.140616415391232 0.888172979486636 NA NA
"CST7" 0 NA NA NA NA NA NA
"CST8" 0 NA NA NA NA NA NA
"CST9" 0.308658660965747 0 3.59169909806278 0 1 NA NA
"CST9L" 0.0211066995266347 0 7.56526218121053 0 1 NA NA
"CSTA" 10.6491479336056 0.0125062385300635 0.657437676316106 0.0190226982428831 0.984822998105407 0.991986027762517 NA
"CSTL1" 0.0505791045588617 0 7.56526218121053 0 1 NA NA
"CT45A1" 0.0247269883593738 1.59802165244244 7.5506032454503 0.211641586836833 0.832386662567839 NA NA
"CT45A2" 0 NA NA NA NA NA NA
"CT45A3" 0 NA NA NA NA NA NA
"CT45A4" 0 NA NA NA NA NA NA
"CT45A5" 0.022732689749712 0 7.56526218121053 0 1 NA NA
"CT45A6" 0 NA NA NA NA NA NA
"CT47A1" 0 NA NA NA NA NA NA
"CT47A10" 0 NA NA NA NA NA NA
"CT47A11" 0 NA NA NA NA NA NA
"CT47A12" 0 NA NA NA NA NA NA
"CT47A2" 0 NA NA NA NA NA NA
"CT47A3" 0 NA NA NA NA NA NA
"CT47A4" 0 NA NA NA NA NA NA
"CT47A5" 0 NA NA NA NA NA NA
"CT47A6" 0 NA NA NA NA NA NA
"CT47A7" 0 NA NA NA NA NA NA
"CT47A8" 0 NA NA NA NA NA NA
"CT47A9" 0 NA NA NA NA NA NA
"CT47B1" 0.0222793616798078 0 7.56526218121053 0 1 NA NA
"CT55" 1.66395891448175 -2.04579885501085 1.61794511280415 -1.26444268029907 0.206071181982254 NA NA
"CT62" 5.82120789658455 0.414347699323074 0.569051552039463 0.728137367938045 0.466529501170125 0.632809973253473 NA
"CT83" 0.0906767171081405 0 7.56526218120626 0 1 NA NA
"CTAG1A" 0 NA NA NA NA NA NA
"CTAG1B" 0 NA NA NA NA NA NA
"CTAGE1" 0.74268796443034 1.79517406454502 1.62602508543393 1.10402605754754 0.269581834400961 NA NA
"CTAGE10P" 2.71866894757935 -2.717563242133 1.58253487739792 -1.71722170610315 0.085938670997568 0.197003571113756 NA
"CTAGE11P" 0.187583164379615 -0.370038451801851 4.84598266148484 -0.0763598381692247 0.939132820776128 NA NA
"CTAGE6" 0.0666279234038128 -0.370056258645884 7.56526218121053 -0.0489151928620497 0.960986881202855 NA NA
"CTAGE7P" 8.47106668754374 -0.876303643298421 0.605949499614735 -1.44616613076763 0.148130610891086 0.289883970189949 NA
"CTAGE9" 1.73062571996476 -0.584590726918563 1.25984647624992 -0.464017432234019 0.642635256264598 NA NA
"CTB-113P19.1" 0.892714271461276 0.896669253389123 1.64823734400653 0.544017071721907 0.586429725125024 NA NA
"CTB-118N6.3" 8.91330353146151 0.314892984366419 0.468013780703431 0.672828445122129 0.5010564389563 0.661611727244473 NA
"CTB-12O2.1" 0.987067259245633 -2.39625957567215 1.88211818440982 -1.27317168258674 0.20295712668912 NA NA
"CTB-174D11.1" 0 NA NA NA NA NA NA
"CTB-7E3.1" 0.228567262332407 -0.73071147128698 4.68868511097585 -0.15584571238884 0.876154637537924 NA NA
"CTBP1-AS" 2.13993114573938 1.07575027722337 1.01723579474498 1.05752302738527 0.290272950921987 0.460850966826135 NA
"CTC-360P9.3" 0 NA NA NA NA NA NA
"CTC-436P18.1" 2.07296581294832 -0.987741932390229 1.04578384118057 -0.944499134042065 0.344914644155343 0.518920468958687 NA
"CTD-2151A2.1" 0.388730111736243 2.44060720054523 2.81140937389639 0.868108082446471 0.385335166820291 NA NA
"CTD-2194D22.4" 0.0705401006158505 -0.370056258645884 7.56526218121053 -0.0489151928620497 0.960986881202855 NA NA
"CTD-2201E9.1" 0.0212418777026691 0 7.56526218121053 0 1 NA NA
"CTD-2201I18.1" 5.09178315255252 0.40315870600919 0.645848147499877 0.624231419676352 0.532475615350107 0.688066176476402 NA
"CTD-2258A20.5" 0.686167474722186 -1.36265252836829 2.15656628359501 -0.631862112810526 0.527476982263723 NA NA
"CTD-2270F17.1" 0.936406512972867 -0.322412419994708 1.37813280659182 -0.233948730087957 0.815024781600647 NA NA
"CTD-2350J17.1" 0 NA NA NA NA NA NA
"CTD-3080P12.3" 0.737633729063751 -1.46702429130369 2.06534481424527 -0.710304778739711 0.477515157064815 NA NA
"CTLA4" 0.650867851260623 2.3332777861683 1.54734829713852 1.50792022098915 0.13157494665781 NA NA
"CTRB1" 0.0786013417629399 -0.370056258645884 7.56526218121053 -0.0489151928620497 0.960986881202855 NA NA
"CTRB2" 0.0750506627668797 -0.370056258645884 7.56526218121053 -0.0489151928620497 0.960986881202855 NA NA
"CTRC" 0.0844953045928679 -0.370005564010434 7.56526218119873 -0.0489084918867684 0.960992221415874 NA NA
"CTSE" 0.293770821728855 0.852097974521264 4.41519568805548 0.192992119653148 0.846965139680991 NA NA
"CTSG" 0.0433976030980105 -0.370056259779578 7.56526218121053 -0.0489151930119049 0.960986881083431 NA NA
"CTSL3P" 2.05326323151975 -0.291694990253278 1.19760260138303 -0.24356576206199 0.807567147698677 0.886846522590855 NA
"CTSLP8" 0.0657539518359837 0 7.56526218121053 0 1 NA NA
"CTSS" 1.34653476431595 0.323085458454853 1.24148255257368 0.2602416423695 0.794677384567071 NA NA
"CTSW" 0.194346599226054 -0.370057460028081 6.32434208908678 -0.0585131947031532 0.953339852649495 NA NA
"CTXN2" 2.4725137893659 0.356120044460158 0.913116054554372 0.390005238308898 0.696532673436357 0.812509202507852 NA
"CTXN3" 1.46122753798234 -1.93677116753634 1.62273405885688 -1.19352345935272 0.232664430179318 NA NA
"CUZD1" 0 NA NA NA NA NA NA
"CWH43" 0.68142169624212 2.07578156034557 1.97300254920986 1.0520926904919 0.292757025410859 NA NA
"CX3CR1" 6.75430694871159 0.220694222259081 0.654598001012603 0.337144662705488 0.736007850305995 0.840518399211768 NA
"CXADRP2" 0.995332824825496 -1.19372968318601 1.93472867811193 -0.61700107962991 0.537234013608114 NA NA
"CXCL10" 0.178631340813936 0.65731983272941 7.55957358094965 0.0869519723157236 0.930709687986052 NA NA
"CXCL11" 0.94484214184086 -0.831610534415278 1.78812667139878 -0.465073614591713 0.641878740421368 NA NA
"CXCL13" 0.258681517952592 -2.01337148216669 4.63366638419858 -0.434509374484221 0.66391858882418 NA NA
"CXCL17" 1.22287405940298 -0.458301933626894 1.31934844677462 -0.347369896669295 0.728313445919219 NA NA
"CXCL8" 0.166613740133423 -0.73064331834672 7.56526218097409 -0.0965787174150049 0.923060958514094 NA NA
"CXCL9" 0.0292046056633099 -0.370056260913272 7.56526218121053 -0.0489151931617601 0.960986880964007 NA NA
"CXCR1" 0.0345565365540448 0 7.56526218121053 0 1 NA NA
"CXCR2P1" 2.71175869076107 1.35838067700242 0.966410576316192 1.40559376138076 0.159844789630073 0.306187288360941 NA
"CXCR3" 0.0228828401878309 0 7.56526218121053 0 1 NA NA
"CXCR5" 0.418735359471959 0.674360791946459 2.35573615479176 0.28626329420413 0.774676469231729 NA NA
"CXCR6" 0 NA NA NA NA NA NA
"CXXC1P1" 0.0645433501085872 0 7.56526218121053 0 1 NA NA
"CXorf21" 0.383275713814469 0.810940238301715 2.91500104323313 0.27819552249706 0.780862271785197 NA NA
"CXorf22" 1.72428341286903 1.66746728785199 1.03097157462773 1.61737464823324 0.105797434693956 NA NA
"CXorf28" 0 NA NA NA NA NA NA
"CXorf30" 0.762671472012343 0.603637269264496 1.70120854989435 0.35482849489675 0.722718079758493 NA NA
"CXorf31" 8.11055773207154 -0.206507881506419 0.491840094465033 -0.419867928276637 0.674581938113502 0.796452975279045 NA
"CXorf36" 2.51758660357485 0.522040041831922 0.94940944543262 0.549857645026949 0.582417016925296 0.729018353619711 NA
"CXorf49" 0 NA NA NA NA NA NA
"CXorf49B" 0 NA NA NA NA NA NA
"CXorf51A" 0 NA NA NA NA NA NA
"CXorf51B" 0 NA NA NA NA NA NA
"CXorf58" 1.65670722045064 -0.802480737445211 1.11026472518322 -0.722783241909071 0.469813064581423 NA NA
"CXorf65" 1.54426239318827 0.27722699921103 1.35089776379104 0.205216861439642 0.837402696266727 NA NA
"CXorf66" 0 NA NA NA NA NA NA
"CYBB" 7.62047287766898 -0.288145229194216 0.575464208124709 -0.500717898917133 0.616569673574352 0.755435812492617 NA
"CYCSP52" 0 NA NA NA NA NA NA
"CYLC1" 0.0305512586515401 0 7.56526218121053 0 1 NA NA
"CYLC2" 0.505952582279859 -0.402903070130291 2.06649049427763 -0.194969718586163 0.845416653740754 NA NA
"CYMP" 0.117667198410937 -0.730725887266465 7.56526218121053 -0.0965896316298638 0.92305229075361 NA NA
"CYP11B1" 0.0862752314658024 -0.370056256387286 7.56526218121053 -0.0489151925635012 0.960986881440778 NA NA
"CYP11B2" 0 NA NA NA NA NA NA
"CYP17A1" 0.0622843885460435 0 7.56526218121053 0 1 NA NA
"CYP19A1" 5.45568298589904 1.24086490013735 0.633476610104972 1.95881723230749 0.0501341947502706 0.132500129721177 NA
"CYP1A2" 2.0839197832273 0.755600879768631 0.925135305430948 0.816746345462036 0.41407340010342 0.584346272188372 NA
"CYP1B1-AS1" 2.06616337714375 0.47775933090944 0.862447610399531 0.553957510170521 0.579607925051378 0.7269100430889 NA
"CYP21A1P" 2.16886825499225 -0.863142583568685 1.08053562923073 -0.798809923725684 0.424400635423571 0.593780261220422 NA
"CYP21A2" 5.73295225555892 -0.433504253143039 0.617519672331266 -0.702008814563705 0.48267366641253 0.646901397378251 NA
"CYP24A1" 2.55948107758799 0.545554933003286 0.876069188028387 0.622730419535778 0.533461689235926 0.688909946489529 NA
"CYP26B1" 8.87079206414715 0.364701155294859 0.494602378509646 0.737362315955273 0.460902045621285 0.62771757488995 NA
"CYP2A6" 3.29794092008344 -0.34759988023281 0.900864407593598 -0.385851496965369 0.69960665388267 0.814939298916047 NA
"CYP2A7" 1.04142054466022 -0.560645604829529 1.77022195347588 -0.316709214756199 0.751464256112684 NA NA
"CYP2C18" 9.41821932358119 1.09943524354334 0.5448677077636 2.01780217083511 0.0436118687233727 0.119507337153458 NA
"CYP2C19" 2.76790289187248 0.875212099980859 0.7875246469867 1.11134566178935 0.266419591883435 0.435749180650999 NA
"CYP2C9" 1.17672023263737 0.816394878977681 1.19222511744818 0.684765709956759 0.493491776589045 NA NA
"CYP2D6" 2.6392625346227 0.494081207878592 0.884654805535026 0.558501694431851 0.576501847790977 0.725024493545453 NA
"CYP2E1" 8.27943794305122 0.0721670856459387 0.668039305418268 0.108028202922512 0.913973320421868 0.951024162288202 NA
"CYP2F1" 7.6264406121906 0.937460148188893 0.595199009391752 1.5750364725017 0.115248026099797 0.243238661103561 NA
"CYP2G1P" 0.420969675799976 0.310460602902568 2.5618043462919 0.121188256765957 0.903541925303729 NA NA
"CYP2W1" 0.45282130946204 0.79785559734499 2.65044210195411 0.301027363229987 0.763393628875187 NA NA
"CYP3A4" 2.17446448342521 -0.238365527422207 1.09625422539325 -0.217436359104294 0.827868298461026 0.899549941692731 NA
"CYP3A43" 2.36722239595825 0.0359833376939001 1.13668974701073 0.0316562525425512 0.974746182799349 0.986908013424552 NA
"CYP3A5" 2.96051674355318 -0.498979201393771 0.84128774003657 -0.59311360150343 0.553105128397961 0.705653581746299 NA
"CYP3A7" 0 NA NA NA NA NA NA
"CYP3A7-CYP3AP1" 0.0242417270208448 0 7.56526218121053 0 1 NA NA
"CYP4A11" 0.511968144696314 -1.53886409618467 3.19868595916892 -0.481092584838964 0.630450697969248 NA NA
"CYP4A22" 0.0692127576210863 -0.370056258728654 7.56526218121053 -0.0489151928729906 0.960986881194136 NA NA
"CYP4B1" 1.53004440653545 -0.0461704842200776 1.3401394310597 -0.0344520004038452 0.972516717732547 NA NA
"CYP4F11" 0.470590503752829 -1.19843298314258 2.96578336595276 -0.404086487536687 0.686149121082709 NA NA
"CYP4F12" 0.0247269883593738 1.59802165244244 7.5506032454503 0.211641586836833 0.832386662567839 NA NA
"CYP4F2" 0.20316569173069 -2.38732218199491 7.35001818260325 -0.32480493553682 0.745328708894992 NA NA
"CYP4F24P" 0 NA NA NA NA NA NA
"CYP4F3" 0.303128730924264 0.662981666401838 3.62028437047906 0.183129720915848 0.854696236175083 NA NA
"CYP4F30P" 5.6951772950249 -0.230072514893408 0.645602143178173 -0.356368883412942 0.721564329172226 0.831027003522605 NA
"CYP4F35P" 2.58607045959027 0.436515800856515 1.02389270854753 0.426329631232304 0.669867669293238 0.792735874503 NA
"CYP4F62P" 5.3116465107328 -0.237103555531465 0.621992046922673 -0.38120030104009 0.703054625757115 0.817118465764734 NA
"CYP4F8" 0.0211066995266347 0 7.56526218121053 0 1 NA NA
"CYP4Z1" 0.419726847347828 -1.73697459633287 3.23498726100996 -0.536933983409441 0.591313215888592 NA NA
"CYP4Z2P" 0.164138612813611 -0.730725883970061 7.56526218121053 -0.0965896311941348 0.923052291099653 NA NA
"CYP7A1" 0.134422898022576 0 7.56526218121053 0 1 NA NA
"CYP8B1" 0.525458960598261 2.64261564540635 2.15752088601295 1.224838963339 0.220635901274659 NA NA
"CYS1" 5.44880795315998 0.0246918425328832 0.685705252214405 0.0360094114098495 0.971274854602556 0.984936383798704 NA
"CYSLTR1" 7.82959974007674 1.1010400082274 0.468681000047527 2.34923115747332 0.0188122237981622 0.0638937691162806 NA
"CYSLTR2" 0.375905674481704 0 7.56526218075955 0 1 NA NA
"CYTH4" 2.62722633421843 -2.19072618205151 1.16588750067005 -1.87902021489421 0.0602417330615923 0.151841125569607 NA
"CYTIP" 8.13985187691315 0.244683432077314 0.540330378766912 0.452840413370253 0.650663660481424 0.779648872999352 NA
"DAB1-AS1" 0 NA NA NA NA NA NA
"DACT3-AS1" 1.98663347886756 1.07322623239404 0.847721816527108 1.26601228312227 0.205508684697885 0.363918696378601 NA
"DAND5" 2.60741850520302 1.72097389466862 0.961820410908246 1.78928818223301 0.0735684163002011 0.175792963102865 NA
"DAO" 0.42843663129004 0.0240622005145495 2.24836289200482 0.0107020982244969 0.991461124058682 NA NA
"DAOA" 0.0346990906059733 0 7.56526218121053 0 1 NA NA
"DAOA-AS1" 0.151800721604369 0.876782287745764 7.55059882713037 0.116120894225682 0.90755672963419 NA NA
"DAPL1" 0.181255125038012 -0.730725893308748 7.56192149508633 -0.0966323035466008 0.923018402012995 NA NA
"DAPP1" 0.997916690901781 -1.1565885478657 1.85110901300296 -0.624808447120806 0.532096785979317 NA NA
"DAZ1" 0 NA NA NA NA NA NA
"DAZ2" 0.352973773041475 -1.56575057183663 7.56160378914422 -0.207065936737454 0.835958364097877 NA NA
"DAZ3" 0 NA NA NA NA NA NA
"DAZ4" 0 NA NA NA NA NA NA
"DBH" 8.53277521831606 -0.0585203252913708 0.594470300187887 -0.098441125272154 0.92158202000154 0.955918160836173 NA
"DBIL5P2" 2.62214052871768 -0.680596874602632 1.04824273094798 -0.649274118015712 0.516161211836715 0.675083354249581 NA
"DBX1" 3.29598798994998 -0.247470692899534 0.7821240793434 -0.316408482279804 0.751692479513752 0.851228229617075 NA
"DBX2" 3.88474728936072 0.044130301980993 0.75458848134342 0.0584826075033989 0.953364215982537 0.975079345075453 NA
"DCAF13P3" 3.97829778236937 -1.49216509481703 0.954118522638543 -1.56392005753181 0.117836343498036 0.247345606303266 NA
"DCAF4L2" 0.0653625555143511 -0.370056257487395 7.56526218121053 -0.0489151927089171 0.960986881324892 NA NA
"DCAF8L1" 0.312197611052994 0 3.91682502630196 0 1 NA NA
"DCAF8L2" 0.768337652584133 -1.74360768818549 2.04167441345391 -0.854008688503778 0.393100175291854 NA NA
"DCD" 0.567304221021467 -0.229013728794655 2.41145179254381 -0.0949692336802102 0.924339264405763 NA NA
"DCDC1" 4.24246972879948 -0.197521748917986 0.748330183984157 -0.263949995797801 0.791818450182003 0.87678787769879 NA
"DCDC2B" 0.878438937876184 -1.11170818829485 1.87608874728349 -0.592566950739704 0.553471002387692 NA NA
"DCDC2C" 5.85456829305474 -2.51918017711216 0.947317363872201 -2.65927794969882 0.00783083300782501 0.0323531402076715 NA
"DCDC5" 10.3075090612891 0.586149958516508 0.454997264595241 1.28824941186831 0.197659156670388 0.354669320684913 NA
"DCST1" 1.82507183007493 -0.722062139776666 1.2358802058058 -0.584249295671727 0.559052600164549 NA NA
"DCSTAMP" 0.0689090189055547 0 7.56526218121053 0 1 NA NA
"DCT" 1.47323983872129 -0.586501445735594 1.16731434051843 -0.502436597733491 0.615360440676757 NA NA
"DCTN1-AS1" 0.60765153468453 1.35271809777693 1.80194531142781 0.750698752730224 0.452833973836905 NA NA
"DDC" 3.29552360867813 -0.00282507183259054 0.764750617561128 -0.00369410859921892 0.99705253448649 0.99819291503171 NA
"DDI1" 0.022732689749712 0 7.56526218121053 0 1 NA NA
"DDN" 7.09618472713064 -1.00896725055709 0.695788369135375 -1.45010651990474 0.147028817251892 0.288697208874809 NA
"DDO" 0.352449136264251 0.0429732479400568 3.38138550437431 0.0127087691966694 0.989860142224733 NA NA
"DDX11L1" 0.0262979066426911 -0.370056260913272 7.56526218121053 -0.0489151931617601 0.960986880964007 NA NA
"DDX11L10" 0.0458130643587746 0 7.56526218121053 0 1 NA NA
"DDX11L16" 0 NA NA NA NA NA NA
"DDX11L5" 0.148098232336867 0 7.56526218121053 0 1 NA NA
"DDX11L9" 0.0461963763717748 0 7.56526218119874 0 1 NA NA
"DDX26B-AS1" 1.21874458888702 1.20157489730121 1.25437286473622 0.957908873095635 0.338108711754337 NA NA
"DDX4" 4.69404121118684 0.847311094084037 0.642412874150136 1.31895098647418 0.187185498951299 0.341637784919505 NA
"DDX43" 10.2033468201254 0.548171838639229 0.502213019828925 1.09151259922723 0.275047391014454 0.444636196873107 NA
"DDX53" 0.693084194129869 -1.09139880905556 2.10884546491687 -0.517533800940972 0.604783579816549 NA NA
"DEAR" 0.132671971159936 -0.370056255284619 7.56526218121053 -0.0489151924177472 0.960986881556934 NA NA
"DEC1" 0.920565030857725 -0.277756319505873 1.80460781249799 -0.15391505987187 0.877676709540575 NA NA
"DEFA1" 0 NA NA NA NA NA NA
"DEFA10P" 0 NA NA NA NA NA NA
"DEFA11P" 0 NA NA NA NA NA NA
"DEFA1B" 0 NA NA NA NA NA NA
"DEFA3" 0 NA NA NA NA NA NA
"DEFA4" 0 NA NA NA NA NA NA
"DEFA5" 0.0509190319092645 -0.370056259779578 7.56526218121053 -0.0489151930119049 0.960986881083431 NA NA
"DEFA6" 0.108123798882491 0 7.56526218082234 0 1 NA NA
"DEFA8P" 0 NA NA NA NA NA NA
"DEFA9P" 0 NA NA NA NA NA NA
"DEFB1" 0.050446483365979 -0.370056259779578 7.56526218121053 -0.0489151930119049 0.960986881083431 NA NA
"DEFB103A" 0 NA NA NA NA NA NA
"DEFB103B" 0 NA NA NA NA NA NA
"DEFB104A" 0 NA NA NA NA NA NA
"DEFB104B" 0 NA NA NA NA NA NA
"DEFB105A" 0 NA NA NA NA NA NA
"DEFB105B" 0 NA NA NA NA NA NA
"DEFB106A" 0 NA NA NA NA NA NA
"DEFB106B" 0 NA NA NA NA NA NA
"DEFB107A" 0 NA NA NA NA NA NA
"DEFB107B" 0 NA NA NA NA NA NA
"DEFB108B" 0 NA NA NA NA NA NA
"DEFB109P1" 0 NA NA NA NA NA NA
"DEFB109P1B" 0 NA NA NA NA NA NA
"DEFB110" 0 NA NA NA NA NA NA
"DEFB112" 0 NA NA NA NA NA NA
"DEFB113" 0 NA NA NA NA NA NA
"DEFB114" 0 NA NA NA NA NA NA
"DEFB115" 0.204974626088093 0 7.56526218121053 0 1 NA NA
"DEFB116" 0 NA NA NA NA NA NA
"DEFB118" 0 NA NA NA NA NA NA
"DEFB119" 0 NA NA NA NA NA NA
"DEFB121" 0 NA NA NA NA NA NA
"DEFB122" 0 NA NA NA NA NA NA
"DEFB123" 0.0573087497999436 -0.370056259779578 7.56526218121053 -0.0489151930119049 0.960986881083431 NA NA
"DEFB124" 0.357289695103638 -1.09140503843732 3.5733941454719 -0.305425316661561 0.760042242470223 NA NA
"DEFB125" 0 NA NA NA NA NA NA
"DEFB126" 0.209134178331732 -0.370038573040928 4.76856262638253 -0.0775996043322686 0.938146557130855 NA NA
"DEFB127" 0 NA NA NA NA NA NA
"DEFB128" 0 NA NA NA NA NA NA
"DEFB129" 0 NA NA NA NA NA NA
"DEFB130" 0 NA NA NA NA NA NA
"DEFB131" 1.55689838761403 -1.52490120060984 1.33397593190845 -1.14312497259845 0.252986707226568 NA NA
"DEFB132" 0 NA NA NA NA NA NA
"DEFB133" 0.296473961521561 -2.22533806183067 4.01429939946341 -0.554352787469747 0.579337430428316 NA NA
"DEFB134" 0.903874562800345 -0.0841627725634307 1.68665296931759 -0.0498992822438645 0.960202649279159 NA NA
"DEFB135" 0.0191558760771657 -0.370056260913272 7.56526218121053 -0.0489151931617601 0.960986880964007 NA NA
"DEFB136" 0.0883578540960813 0 7.56526218119872 0 1 NA NA
"DEFB4A" 0.128700291609479 0 7.56526218120626 0 1 NA NA
"DEFB4B" 0 NA NA NA NA NA NA
"DEFT1P" 0 NA NA NA NA NA NA
"DEFT1P2" 0 NA NA NA NA NA NA
"DEGS2" 7.98053348926232 0.643726038871708 0.477922409688151 1.34692583110247 0.178004121225263 0.329969532646216 NA
"DENND5B-AS1" 0.260314172052819 -1.09139002989798 4.06657242010671 -0.268380817344288 0.788406203610443 NA NA
"DGAT2L6" 0.338733113895451 0.664954106164394 3.23686589112096 0.205431466279906 0.837235037959257 NA NA
"DGCR10" 0.0804885393509582 0 7.56526218121053 0 1 NA NA
"DGCR9" 1.16268671313669 -1.44277916890726 1.86878180946779 -0.772042601012979 0.440089196376359 NA NA
"DHH" 0.585978065402753 -0.0446162118443002 2.3790231791775 -0.0187540046834371 0.985037346307536 NA NA
"DHRS7C" 0.0375932095091021 0 7.56526218121053 0 1 NA NA
"DHRS9" 0.404548899853087 0 7.56526218075329 0 1 NA NA
"DHRSX" 0 NA NA NA NA NA NA
"DIAPH3-AS1" 0.359443808401313 1.02449224635429 3.44039588366503 0.297783243846606 0.76586860417754 NA NA
"DIAPH3-AS2" 0 NA NA NA NA NA NA
"DIO1" 1.85530325295477 1.61353625960018 0.952696576547598 1.69365178727455 0.0903314710435989 0.203794826082155 NA
"DIO2-AS1" 1.3318904125914 1.35361576966436 1.46634424437551 0.923122776153318 0.355943226524773 NA NA
"DIO3OS" 0.0870313060301612 0 7.56526218088528 0 1 NA NA
"DIP2A-IT1" 5.03882042013266 0.156834564263999 0.684093717187742 0.229258887084556 0.818667705852944 0.893870652239271 NA
"DIRAS2" 5.1550038188814 2.31672409554338 0.740435248842455 3.12886791811328 0.00175481169323684 0.0099953013537343 NA
"DIRAS3" 2.85539518490852 0.63589540853371 0.712673666891623 0.892267299993296 0.372249676999309 0.545399575336369 NA
"DIRC1" 0.319648712865387 1.1833544832311 3.20886668258917 0.368776456077718 0.712294355025316 NA NA
"DIRC3" 6.73492462674841 -0.165456080931675 0.659624500241449 -0.250833740819377 0.801942653914658 0.882804120603942 NA
"DISC1" 3.11843296325825 0.837478538639929 0.68104407495969 1.2296980025698 0.218810215086409 0.380546819048885 NA
"DISC1FP1" 0.44032521429343 -0.730733181210449 2.41785196467842 -0.302224119543083 0.762481218690717 NA NA
"DISC2" 0.846492732143366 0.976136188593411 1.57875985789381 0.618293012526716 0.536382207087029 NA NA
"DKFZP434A062" 1.01767583699967 2.3294310134687 1.2934708864827 1.80091491645633 0.0717162915391455 NA NA
"DKFZP434H168" 0.34419281316078 0.464837216607172 3.28933336814192 0.141316541858981 0.887619882239282 NA NA
"DKFZP434K028" 0.151569850423859 -0.370056254386281 7.56526218121053 -0.048915192299002 0.960986881651565 NA NA
"DKFZp434L192" 0 NA NA NA NA NA NA
"DKFZp451B082" 0.122480077049866 1.59801837863919 7.55060336980526 0.211641149769519 0.832387003573757 NA NA
"DKFZp686K1684" 0.220918654119533 0.863979830237828 5.37774746600993 0.16065831199747 0.872362525028752 NA NA
"DKFZp779M0652" 0 NA NA NA NA NA NA
"DKK4" 1.82897326316203 -3.11398641311414 1.60912480539008 -1.93520502740572 0.0529651410663961 NA NA
"DLG1-AS1" 2.92800242292882 0.695864196940436 0.703578310324409 0.989035885173299 0.32264558463523 0.495636205395512 NA
"DLG3-AS1" 1.31798642319664 0.740310193190455 1.32405921296272 0.559121666117887 0.576078689127937 NA NA
"DLGAP1-AS3" 0 NA NA NA NA NA NA
"DLGAP1-AS4" 0 NA NA NA NA NA NA
"DLGAP1-AS5" 0.147725900049877 -0.370056255327567 7.56526218121053 -0.0489151924234242 0.96098688155241 NA NA
"DLGAP2-AS1" 0 NA NA NA NA NA NA
"DLL4" 8.40781055892832 0.148585333839307 0.519484114825226 0.286024788052079 0.774859136180711 0.86653946601832 NA
"DLX1" 2.40718384792824 -0.0516241015543976 0.988084107428593 -0.0522466672283042 0.958332148614818 0.977911976720467 NA
"DLX2" 4.22300330509218 -0.149613599722938 0.909947357511112 -0.164420060663906 0.86940047235185 0.924008722025692 NA
"DLX5" 3.87204971793455 -0.240353853312365 1.01735424824538 -0.236253845429849 0.813235699231441 0.890656249669682 NA
"DLX6" 1.66574802048276 0.940291175781303 1.22912720618615 0.765007210847543 0.444267250791315 NA NA
"DLX6-AS1" 1.31367784377591 0.333689523340719 1.44379222370396 0.231120183266162 0.817221435580819 NA NA
"DMBT1" 2.2516537933652 -0.716283944437912 1.14898221646873 -0.623407337529845 0.533016877398194 0.688666680767007 NA
"DMBT1P1" 0.693345823141291 -1.97366477437311 2.09835172568078 -0.94057862188608 0.346920841586347 NA NA
"DMBX1" 8.84085801934069 -1.13631439343226 0.873083174611295 -1.30149615348865 0.193088680291079 0.349343407173302 NA
"DMGDH" 1.89630300313602 -1.39424656826267 1.79073233818375 -0.77859015472786 0.436221180457208 0.605122772018185 NA
"DMP1" 6.82830914268107 0.411372237346495 0.540668633368605 0.760858337173111 0.446741685655964 0.61513674004868 NA
"DMRT2" 1.64618873713001 0.831632785431622 1.04357511000212 0.796907455401015 0.425504780677278 NA NA
"DMRT3" 2.26642074639941 -3.49547242847898 1.61428362581914 -2.16533970398495 0.0303616799027729 0.0915492682691017 NA
"DMRTB1" 2.83105827915056 0.921275111172032 0.917902306481308 1.00367447022075 0.31553554643622 0.488571168675437 NA
"DMRTC1" 0 NA NA NA NA NA NA
"DMRTC1B" 0 NA NA NA NA NA NA
"DMRTC2" 0.167758632035141 0 7.56526218121053 0 1 NA NA
"DNAAF1" 3.55996336385718 -0.169205448272729 0.869760239860379 -0.194542634301025 0.845751016008363 0.910723617119151 NA
"DNAH12" 2.29944919997978 0.0754296571953981 0.916952383953079 0.0822612586165193 0.934438961114723 0.963730049032944 NA
"DNAH8" 3.05752530898685 1.02935270460014 0.861361946762598 1.19502923070717 0.232075609747708 0.396753919130328 NA
"DNAI2" 3.08175705672484 -0.535373446254499 0.981136246607779 -0.54566676963115 0.585295018208568 0.731053192262717 NA
"DNAJA1P5" 0.0482473628142799 -0.370056259779578 7.56526218121053 -0.0489151930119049 0.960986881083431 NA NA
"DNAJB13" 3.33422911616932 0.674452693385241 0.859370070782141 0.784822181172076 0.432557833116875 0.601889007926411 NA
"DNAJB3" 0 NA NA NA NA NA NA
"DNAJB5-AS1" 2.657076677887 -0.821621517864497 1.04155146056621 -0.788843901594498 0.430203246800949 0.599396208354634 NA
"DNAJB7" 1.1251222060698 1.96107872684442 1.28721959363695 1.52349974824694 0.127633723637644 NA NA
"DNAJB8" 0.0242417270208448 0 7.56526218121053 0 1 NA NA
"DNAJB8-AS1" 0.0790206045379518 -0.370007150783961 7.56526218120626 -0.0489087016314039 0.960992054263906 NA NA
"DNAJC22" 7.45246208009719 0.170391979640386 0.582660433744817 0.292437875943043 0.769951852432875 0.863180810351051 NA
"DNAJC25-GNG10" 0.0510372642196262 -0.370056259779578 7.56526218121053 -0.0489151930119049 0.960986881083431 NA NA
"DNAJC27-AS1" 3.79563018196185 -0.621135391431036 1.03453567185338 -0.600400168239984 0.548239575715461 0.701721839167279 NA
"DNAJC5B" 0.84838908216369 1.72002572889546 1.36186705449601 1.26299092353915 0.206592441630457 NA NA
"DNAJC9-AS1" 4.7328447745208 0.258677652337651 0.591486475421777 0.437334855633332 0.661868520746766 0.787256948131836 NA
"DNASE1L3" 0.0829950902815541 0 7.56526218088807 0 1 NA NA
"DNASE2B" 0.417814439392294 0 2.83022957519498 0 1 NA NA
"DNM1P35" 9.34332056580327 0.824333553634281 0.451211156518504 1.8269352202963 0.0677095099261642 0.165657298121322 NA
"DNM1P41" 1.03670954018231 0.902010903118733 1.41824118045163 0.636006707146591 0.524772050416917 NA NA
"DNM1P46" 2.44758804620475 0.174871705017578 0.979306182075266 0.178566936692878 0.858277757859678 0.917931105569074 NA
"DNM3OS" 4.87068078317161 -1.83881167856957 1.55696590241519 -1.18102244610314 0.237593806550658 0.40340565991187 NA
"DNMBP-AS1" 0.717156514021912 0.400430481649204 2.1097233607448 0.189802364186667 0.849464003220746 NA NA
"DNMT3L" 5.04127150808486 0.689118756422417 0.794613914508248 0.867237212739827 0.385812050738387 0.558369853229447 NA
"DNTT" 1.71495124101354 1.15297440946095 1.0797802826593 1.06778613017584 0.285616995910582 NA NA
"DOCK4-AS1" 0.0345565365540448 0 7.56526218121053 0 1 NA NA
"DOCK9-AS1" 0 NA NA NA NA NA NA
"DOCK9-AS2" 2.35534583760079 -0.861761202735966 0.99245276104311 -0.868314580363723 0.385222142443944 0.557856905382972 NA
"DOK2" 7.9467437652816 0.0859699502074007 0.490862484119884 0.175140600450541 0.860969156731494 0.919722423861459 NA
"DOK7" 9.87064700264373 0.055758862452564 0.507752465127002 0.10981505021077 0.912556054893273 0.950259774965397 NA
"DPEP2" 0.158499320594834 -1.09136067740782 6.62747123909423 -0.164672261566386 0.86920195094703 NA NA
"DPF3" 4.26646301240257 -0.0283948052209117 0.658584259731549 -0.0431149162788767 0.965609928885017 0.981805783340448 NA
"DPH3P1" 1.03359912939461 1.03678402731477 1.31008509994027 0.791386778890965 0.428718322708917 NA NA
"DPH6-AS1" 0.581281512509838 -1.46912150388538 2.02291639078013 -0.726239359462021 0.467692047003686 NA NA
"DPP6" 32.7467235378856 -0.681091434909149 0.923948485427512 -0.737153040078861 0.461029287212066 0.627796371539585 NA
"DPPA2P3" 0.03714620295611 0 7.56526218121053 0 1 NA NA
"DPRX" 0.414334166435063 1.92887621641995 2.73380359132556 0.705565031277425 0.480458676999339 NA NA
"DPRXP4" 2.47426749482291 -1.35277173809859 1.06005681436706 -1.2761313542485 0.201909089610353 0.359196508610789 NA
"DPT" 0.337748385780168 -3.28912746533146 7.54057344771088 -0.436190627694231 0.662698427340274 NA NA
"DPYD-AS1" 0 NA NA NA NA NA NA
"DPYD-AS2" 0 NA NA NA NA NA NA
"DPYS" 12.4581747274751 1.06434610244971 0.404408463287169 2.63185912035159 0.00849190673498656 0.0343779741110328 NA
"DRC1" 2.69026583117024 0.158027407785262 0.909594303153157 0.173733946263133 0.862074557940431 0.920176631928608 NA
"DRD1" 1.77446207061767 0.11418042341184 1.11471200302102 0.102430424273172 0.918415035591202 NA NA
"DRD5" 6.24060652682423 0.266582762117295 0.49824661711736 0.5350417904684 0.592620959837665 0.737144859862223 NA
"DRD5P2" 0 NA NA NA NA NA NA
"DRGX" 0.164691280292665 -0.370057239247606 6.56946565259494 -0.0563298841666724 0.955079012500577 NA NA
"DSC1" 1.86692898756371 0.33928641017898 1.09471956016063 0.30992997889724 0.75661420467115 0.854769050301482 NA
"DSCAM" 5.24657297792155 0.204778049773372 0.762988485218069 0.268389436722423 0.788399569621333 0.874686833154704 NA
"DSCAM-AS1" 0.563625315753517 -1.54952011098971 2.74249817915087 -0.565003150328243 0.572071621404548 NA NA
"DSCAM-IT1" 0 NA NA NA NA NA NA
"DSCR10" 0.0192958731864186 1.37860977605179 7.55957699435336 0.182365994430844 0.855295510793949 NA NA
"DSCR4" 0.159245382617275 -0.370057192499482 6.62015927288396 -0.0558985331388066 0.9554226393903 NA NA
"DSCR8" 0.552366098849605 -0.105630799008107 2.24581202031449 -0.0470345683666415 0.96248567643353 NA NA
"DSCR9" 2.12031320261476 -0.386812921571529 1.18247688475801 -0.327120915899079 0.743576432720994 0.845514338851787 NA
"DSG1" 2.91674827705027 -0.019402572444815 0.956592297230678 -0.0202830113737955 0.983817607960032 0.991665476892448 NA
"DSG4" 0.172127080064981 -0.730675190185812 7.5652621811987 -0.0965829303314426 0.923057612734034 NA NA
"DSPP" 0.208268441029125 1.37936377355124 6.27329601798713 0.219878636301596 0.825965674925868 NA NA
"DTHD1" 0.47624257876734 1.93307608234957 2.58305993132167 0.748366717670574 0.454238991943587 NA NA
"DUOX2" 5.97767495012608 -2.34246892484875 0.924794914483549 -2.53296043064521 0.0113103719758042 0.0429984225365867 NA
"DUOXA1" 3.56703305725276 -2.17360103736735 1.25522227861784 -1.73164631826067 0.0833365539781125 0.192797018766035 NA
"DUOXA2" 0.0223111215249963 0 7.56526218119875 0 1 NA NA
"DUPD1" 0.331991831366057 1.24522462087102 2.69424547136378 0.462179350065201 0.643952710421521 NA NA
"DUSP21" 0 NA NA NA NA NA NA
"DUSP5P1" 0.365650159669919 0.212323721476111 3.02431121225658 0.0702056457072374 0.944029980791122 NA NA
"DUX2" 0 NA NA NA NA NA NA
"DUX4" 0 NA NA NA NA NA NA
"DUX4L" 0 NA NA NA NA NA NA
"DUX4L2" 0 NA NA NA NA NA NA
"DUX4L3" 0 NA NA NA NA NA NA
"DUX4L4" 0 NA NA NA NA NA NA
"DUX4L5" 0 NA NA NA NA NA NA
"DUX4L6" 0 NA NA NA NA NA NA
"DUX4L7" 0 NA NA NA NA NA NA
"DUXA" 1.87796174588677 -0.690615705983644 1.27254870488036 -0.542702769123934 0.587334467337701 0.732771417902464 NA
"DUXAP10" 6.19518651082036 -1.16034744234017 1.08760098376356 -1.06688708419964 0.286022827841313 0.456345361718956 NA
"DYDC1" 1.80275370712506 1.3984766578628 0.911932508471797 1.53353087522491 0.125145105286385 NA NA
"DYNLRB2" 1.23474754450928 0.614609523857523 1.14533580295071 0.536619498206653 0.591530472899497 NA NA
"DYTN" 0.213954279234315 -1.43328723999103 4.74022425035284 -0.302366969217615 0.762372331739548 NA NA
"DYX1C1-CCPG1" 0.187670841090872 -0.370057422725098 6.36600977206495 -0.0581302002313865 0.953644918753056 NA NA
"EBF2" 9.14275578348409 1.73584453599863 0.980975833485702 1.76950794988563 0.0768091452707563 0.181596327778888 NA
"EBLN1" 1.22927262876203 -0.570795216102729 1.30090342422794 -0.438768324744388 0.66082941400855 NA NA
"ECM2" 0.798341307503994 -0.0992431381699016 1.70329306707801 -0.0582654506661924 0.953537187116755 NA NA
"ECRP" 0 NA NA NA NA NA NA
"ECT2L" 0.979777333005163 1.38402037703475 1.46342722903648 0.94573911812888 0.344281665067781 NA NA
"EDAR" 0.787495112812729 0.413989367887836 2.28345137629247 0.18129983943867 0.856132232049419 NA NA
"EDDM3A" 0.261488818837514 -1.44671117317282 4.102872582551 -0.352609335060879 0.724381338215691 NA NA
"EDDM3B" 0.157573881334308 1.59813190449915 7.55059841348896 0.211656324039711 0.83237516441831 NA NA
"EDN2" 3.58123204772272 1.16199447616173 0.782555382154757 1.48487187317298 0.137577768099314 0.275856763603898 NA
"EDNRB-AS1" 6.0575846917361 -0.447057491952186 0.597253649495903 -0.74852199284092 0.454145364550116 0.621508599671727 NA
"EEF1DP3" 4.93530122523357 0.556592269718831 0.626922783146078 0.887816306380974 0.374639570070875 0.547438441537674 NA
"EEF1E1-BLOC1S5" 0.480706545417601 -2.18662354734782 2.45083850371338 -0.892194056864523 0.372288927150408 NA NA
"EFCAB1" 1.52313068286417 0.239871641421608 1.14190276395144 0.210063106066542 0.833618420101719 NA NA
"EFCAB14-AS1" 0.326439325302676 -1.39784427443563 3.23015034944089 -0.432748981692938 0.665197141059301 NA NA
"EFCAB6-AS1" 0.0273241917942086 0 7.56526218121053 0 1 NA NA
"EFCAB9" 0.325362915433338 -1.09139808843255 3.00310218751591 -0.36342356013377 0.716288504734861 NA NA
"EFCC1" 1.55415430784276 -0.787941260815836 1.26861517041955 -0.621103451376236 0.534531558545492 NA NA
"EFTUD1P1" 3.59606173978403 -3.50623890376509 1.51688700931128 -2.31147005824583 0.0208069051532122 0.0690485522927796 NA
"EGFLAM-AS2" 0.0479587103459559 0 7.56526218121053 0 1 NA NA
"EGFLAM-AS4" 0.30436459703067 -2.10842989894745 6.78111227462715 -0.310926852934813 0.755856229878687 NA NA
"EGFR-AS1" 0.392740263265952 -2.40052418068266 2.28139341256723 -1.05221842381905 0.292699348542268 NA NA
"EGOT" 0.0795159108532545 -0.730725890658757 7.56526218121053 -0.0965896320782676 0.9230522903975 NA NA
"EHF" 2.58740259236419 0.525138935041419 0.902359404142689 0.581962057059006 0.560592238639844 0.711793232558701 NA
"EHHADH-AS1" 0.200412401403899 1.23133195576479 6.26913617812478 0.19641174171034 0.844287906695518 NA NA
"EHMT1-IT1" 2.59858829131737 -0.187756120141503 0.935410384562278 -0.200720585574173 0.840917062329561 0.907932999727428 NA
"EIF1AX-AS1" 0 NA NA NA NA NA NA
"EIF1B-AS1" 11.4913575845694 0.0589074668952122 0.469474918039182 0.125475216314529 0.90014734447426 0.942599753810902 NA
"EIF3CL" 0 NA NA NA NA NA NA
"EIF3IP1" 0 NA NA NA NA NA NA
"EIF4A1" 0 NA NA NA NA NA NA
"ELANE" 0 NA NA NA NA NA NA
"ELDR" 0.228221394200305 -0.370011496305789 7.24865346311853 -0.0510455491062477 0.959289224896534 NA NA
"ELF5" 0.489418890426778 0.813680141285878 2.36371371476958 0.344238025189611 0.730667287810356 NA NA
"ELFN1-AS1" 0.024493115736245 0 7.56526218121053 0 1 NA NA
"ELK2AP" 0 NA NA NA NA NA NA
"ELMO1-AS1" 0.0192958731864186 1.37860977605179 7.55957699435336 0.182365994430844 0.855295510793949 NA NA
"ELOVL2-AS1" 2.6598399234101 0.786273052056043 0.80575503380258 0.975821458223357 0.329152949098524 0.502231445876924 NA
"ELOVL3" 4.12644869946265 -1.45160954235856 0.952585654123927 -1.52386248530436 0.127543066489007 0.261591219674155 NA
"ELSPBP1" 0.466633937866637 2.07650379924862 2.06305617997479 1.00651830008526 0.314166313110926 NA NA
"EMCN" 0.952962616536322 0.00894343677486246 1.88592768584073 0.00474219496431836 0.996216290035264 NA NA
"EMR1" 0.20030771275828 1.59754670625438 7.39556169346054 0.216014249149865 0.828976640555841 NA NA
"EMR3" 0 NA NA NA NA NA NA
"EMR4P" 1.57521469899422 0.46206481953195 1.09812588632378 0.420775819317777 0.673918790405346 NA NA
"EN1" 1.74374389439823 2.16915943497959 0.96065204590311 2.25800740677168 0.023945197664127 NA NA
"EN2" 1.54630238806773 3.631738889826 2.5027216031957 1.45111581135859 0.146747614442644 NA NA
"ENAM" 0 NA NA NA NA NA NA
"ENDOU" 1.12262179128031 -0.399085994712848 1.33677153217542 -0.298544654121552 0.765287499973445 NA NA
"ENO1-AS1" 2.83286564701767 -1.37977429526475 1.15726972449531 -1.1922668208282 0.233156639888967 0.398075531222828 NA
"ENOX1-AS2" 0 NA NA NA NA NA NA
"ENPP3" 2.10945969204954 1.24831243166429 0.892155864763702 1.39920890616453 0.161750346626787 0.308498553178577 NA
"ENPP6" 8.54044834974435 -0.261212691005616 0.555854162603484 -0.469930259732445 0.638404844361194 0.769863658773835 NA
"ENPP7" 0 NA NA NA NA NA NA
"ENTHD1" 0.102943032250385 0 7.56526218121053 0 1 NA NA
"EPB41L4A-AS2" 2.58118181477886 -1.48964557946166 1.27840947024808 -1.16523352973331 0.243924476801961 0.410190254828388 NA
"EPB42" 0.108867652317736 -0.730725888474139 7.56526218121053 -0.096589631789498 0.923052290626833 NA NA
"EPHA5-AS1" 5.80773044431759 0.444364563054492 0.575865482234719 0.771646463910423 0.440323846841256 0.609122995782358 NA
"EPN2-AS1" 0.0345565365540448 0 7.56526218121053 0 1 NA NA
"EPN2-IT1" 2.051956325919 -1.02053264281754 1.26721844723413 -0.805332849316539 0.420627630499646 0.590189780687104 NA
"EPPIN" 1.53174737271084 1.57272882689135 1.04974519264983 1.49820055181332 0.134081152326995 NA NA
"EPPIN-WFDC6" 0.279120891457455 2.12488334199487 5.06154880675515 0.419808920771246 0.67462504751656 NA NA
"EPS8L3" 0 NA NA NA NA NA NA
"EPX" 0.298108844998737 0.30243426611692 3.59120401902644 0.084215283931128 0.932885266536879 NA NA
"EPYC" 0.0203677732577244 -0.370056260913272 7.56526218121053 -0.0489151931617601 0.960986880964007 NA NA
"EQTN" 3.11607615234246 -0.349797174097011 0.804674800665583 -0.434706261222145 0.663775653064348 0.78854807373828 NA
"ERAP2" 5.1868750480802 -1.28982724486864 0.882971902919015 -1.4607794886843 0.144075966534606 0.284740044112463 NA
"ERAS" 2.72934655787335 0.201689869227123 1.00537373953668 0.200611833485993 0.841002104397798 0.907932999727428 NA
"ERC2-IT1" 1.11321362858839 1.26832154009979 1.20806169933283 1.04988142642072 0.29377263204195 NA NA
"ERCC6-PGBD3" 1.75222017393221 0.454957472184104 1.11176820825487 0.409219717568868 0.682378425628589 NA NA
"ERICH1-AS1" 3.06135121665042 0.345668688024382 0.722268677105049 0.478587399650043 0.632232184056573 0.765788059082179 NA
"ERICH3" 1.05355545895918 0.0291858435418379 1.2806909655296 0.0227891383068895 0.981818472151618 NA NA
"ERICH4" 0.670916593469816 0.177377241134594 1.93088775711034 0.0918630513251829 0.926806848060995 NA NA
"ERICH6" 1.61477776366714 -1.23750596063914 1.31686793736865 -0.939734293411305 0.347353869923001 NA NA
"ERICH6B" 0.0412808849197271 -0.370056259779578 7.56526218121053 -0.0489151930119049 0.960986881083431 NA NA
"ERP27" 0.186764307800868 -0.730677261794481 7.53336816026087 -0.0969921084766391 0.922732661425072 NA NA
"ERVFRD-1" 0.815073605209527 0.68563098689261 1.92962642000827 0.35531799304949 0.722351377284193 NA NA
"ERVV-1" 0.872961703563488 1.39566594325776 1.40159366478992 0.995770727507501 0.319361556177243 NA NA
"ERVV-2" 2.98897764029069 0.456487719076109 0.812501022000517 0.561830332166424 0.574231623845764 0.723319367244443 NA
"ESAM" 9.14640048503228 -0.0353148586830909 0.546318069468979 -0.0646415717448572 0.948459384441172 0.971920422719071 NA
"ESM1" 0.390356806337658 -2.63942262152977 7.49129439127618 -0.352331984790699 0.724589303691065 NA NA
"ESR1" 5.38028160098381 -0.237103961713747 0.655463442488973 -0.361734837283066 0.717550191136499 0.827953086705738 NA
"ESX1" 1.03055702536035 1.02909978929018 1.70286465644333 0.604334458053522 0.545621301425954 NA NA
"EVI2A" 0.358168637766934 -0.73073254239167 3.21727456373283 -0.227127815147937 0.82032435582638 NA NA
"EVI2B" 0.0888115652400644 -0.370007151830235 7.56526218120627 -0.0489087017697037 0.96099205415369 NA NA
"EVPLL" 3.06810290165675 -1.29400047533264 1.02267420444891 -1.2653105648929 0.205760020821297 0.364256832007649 NA
"EVX1" 4.82549079288407 -1.82297094809477 5.89948521023942 -0.309005088262741 0.757317656243139 0.855110876588005 NA
"EVX1-AS" 0.627147065034522 -1.51150975809939 7.52707171779261 -0.200809798919075 0.840847300573599 NA NA
"EVX2" 0.0458336878860085 1.59802165498107 7.55060324533946 0.211641587176155 0.832386662303095 NA NA
"EXD1" 7.38893699886198 0.573787394381241 0.540244296351698 1.06208875920775 0.288195392639655 0.458397101626721 NA
"EXOC3L4" 1.18228924029083 -0.237570298030844 1.41156467152206 -0.168302808099239 0.866345064832043 NA NA
"EYA4" 6.2875429000709 0.336293474943923 0.527426389674711 0.637612151245088 0.52372618376452 0.68090997588658 NA
"EYA4-AS1" 5.5407107114255 0.121169994170324 0.672332750359018 0.180223251218419 0.856977305457415 0.917136514256158 NA
"EYS" 7.82389013357874 -0.813556454382119 0.579161895505247 -1.40471336373466 0.160106530269501 0.306461579411561 NA
"EZR-AS1" 1.39950466878959 0.789257846384728 1.15634704600728 0.682544093583266 0.494894971270855 NA NA
"F11-AS1" 0.348699791330848 -0.730726674300915 2.68431611987323 -0.272220797279056 0.785452251548186 NA NA
"F13B" 0.710877955468964 2.01984780477325 1.77190109126938 1.13993259258407 0.254314385184302 NA NA
"F2" 5.78083193509358 0.63294390607272 0.73523875937328 0.860868524684748 0.389310458818158 0.561663366495306 NA
"F2RL3" 0.634295752092605 0.803418954116243 2.19252358300391 0.366435718340371 0.714039970994471 NA NA
"F8A2" 0 NA NA NA NA NA NA
"F8A3" 0 NA NA NA NA NA NA
"F9" 0.0298753737717914 0 7.56526218121053 0 1 NA NA
"FABP1" 2.39956850949805 -2.20194330754084 1.60589616587951 -1.37116169421508 0.170324556383162 0.319852665399196 NA
"FABP12" 0.127221385897994 0 7.56526218121053 0 1 NA NA
"FABP2" 0.347645947738875 1.20386582139532 3.9402643995576 0.305529197870702 0.759963135697285 NA NA
"FABP4" 0.313211224621294 1.90749065196588 4.36876007349684 0.436620601698341 0.66238651928113 NA NA
"FABP5P3" 0.654156551718152 -2.46820813850446 2.35438633958785 -1.04834457157806 0.294479881123819 NA NA
"FABP9" 0 NA NA NA NA NA NA
"FAIM3" 3.51374091491878 -0.342091052605305 0.78263290834499 -0.437102821715885 0.66203678102336 0.787343427273838 NA
"FAM101A" 0.437631006256323 0.72956491633555 2.52284440384906 0.28918347688128 0.772440975476671 NA NA
"FAM106A" 4.87245428863732 -0.548988951946474 0.764522726269294 -0.718080618251104 0.472707579965008 0.638366893063192 NA
"FAM115C" 4.64732582178295 0.731917835916002 0.645207295798987 1.13439175390855 0.256630256495333 0.425063681993899 NA
"FAM115D" 0.179358532947749 2.6069913252535 6.37652473765805 0.408842031123521 0.682655592529761 NA NA
"FAM133CP" 1.12449663319979 0.0522941960024436 1.61236694098402 0.0324331854450754 0.974126598243442 NA NA
"FAM133DP" 0 NA NA NA NA NA NA
"FAM138A" 0 NA NA NA NA NA NA
"FAM138B" 0.0615044533064695 -0.370056258645884 7.56526218121053 -0.0489151928620497 0.960986881202855 NA NA
"FAM138C" 0.061917271389678 0 7.56526218121053 0 1 NA NA
"FAM138D" 0.168286925750708 1.88709015179938 7.48869476567481 0.251991863849098 0.801047352630309 NA NA
"FAM138E" 0 NA NA NA NA NA NA
"FAM138F" 0 NA NA NA NA NA NA
"FAM13A-AS1" 7.75994660684673 0.991732850933112 0.502895220243989 1.97204668290932 0.0486042775976891 0.12945957144361 NA
"FAM150A" 4.9753477833602 -0.0574062367756559 0.660933849921104 -0.0868562516241353 0.930785774190974 0.960959778797029 NA
"FAM151A" 1.87830475480188 1.73474321659901 0.794828726475444 2.18253714141848 0.0290699132042082 0.0888596536052959 NA
"FAM153A" 2.13685067481194 -3.46572877900096 1.74437985826592 -1.98679706290935 0.0469448902428255 0.126121590177653 NA
"FAM153B" 7.30937642712799 -3.52520949410074 1.51157580414516 -2.33214204966344 0.0196932195698015 0.0662148831912165 NA
"FAM153C" 7.00142158884846 -1.56440969190685 1.06151985104321 -1.47374511213278 0.140550231629724 0.279801649237788 NA
"FAM154A" 2.38402160839954 -1.20064858221724 1.25330156835698 -0.957988573964074 0.33806852022538 0.511679780728753 NA
"FAM155A-IT1" 2.04725230299817 0.586407548526746 1.26063617580444 0.465167952325774 0.641811186829655 0.772591370531652 NA
"FAM156B" 0 NA NA NA NA NA NA
"FAM159A" 7.11912038264579 -0.122053665610593 0.519981908547817 -0.234726754150849 0.814420820986348 0.89157647771137 NA
"FAM163A" 3.11783133037529 -1.5924460471614 0.965812311842772 -1.64881522800534 0.0991854942559755 0.218516377032418 NA
"FAM163B" 4.37803037369056 -2.61722703352028 1.65991433735933 -1.57672415655129 0.114859009535767 0.24261569237297 NA
"FAM166A" 2.04917353005524 0.438952393562118 1.13956798299752 0.385191932479092 0.700095220035965 0.815298605702489 NA
"FAM169B" 0.276794976360669 0 5.16389904243878 0 1 NA NA
"FAM170A" 0.777439365321297 0.672968574351733 1.57518959132874 0.427230206482037 0.669211662072792 NA NA
"FAM170B" 0 NA NA NA NA NA NA
"FAM170B-AS1" 0 NA NA NA NA NA NA
"FAM172BP" 2.67870928762846 -0.113944962415736 0.89800362668482 -0.1268869735375 0.899029856912355 0.941756543599767 NA
"FAM177B" 4.49890259901654 -0.562568474246275 0.816058952876227 -0.689372345298686 0.490588981821219 0.653301778047481 NA
"FAM178B" 9.08153956274195 -0.0953596869697639 0.516812999904495 -0.184514876729854 0.853609557577806 0.915698533044519 NA
"FAM180A" 0.181226009840434 -1.64300965357744 7.56044468405781 -0.217316536557954 0.827961670716879 NA NA
"FAM180B" 1.00175675842703 0.0130332663663123 1.29684968341441 0.0100499437467553 0.991981440028677 NA NA
"FAM181A" 0.260475947344995 -2.63901040966616 7.01320104755533 -0.376291851862149 0.706699936211428 NA NA
"FAM181A-AS1" 0.110206279605205 2.08308155710846 7.49618404214501 0.27788559424328 0.781100182676883 NA NA
"FAM182A" 3.3301628175244 -1.15289006046477 0.912156868735586 -1.26391643803865 0.206260021086682 0.364820774272759 NA
"FAM182B" 3.16049923429406 -1.55229677363945 1.19528548085072 -1.29868286573232 0.194052786638003 0.350457008682765 NA
"FAM183B" 2.11752841193387 -0.808878931076562 1.12373616138122 -0.719812139962057 0.47164066927956 0.637393285906942 NA
"FAM183CP" 0.184083683744963 -0.730725885759522 7.56489149685468 -0.0965943643822706 0.923048532138462 NA NA
"FAM186A" 0.0475578600065191 0 7.56526218121053 0 1 NA NA
"FAM186B" 5.2589032566052 0.173180000910151 0.691369338529286 0.250488402159326 0.802209672620482 0.882810393849247 NA
"FAM187B" 0.619119071227015 1.58688846224157 1.84581612616715 0.859721854059624 0.389942385034176 NA NA
"FAM196B" 0.913837648413796 0.119738239892916 1.77203380343319 0.0675710811277595 0.946127076684205 NA NA
"FAM197Y2" 0 NA NA NA NA NA NA
"FAM197Y5" 0 NA NA NA NA NA NA
"FAM19A1" 1.46246343678722 -0.00246954668213502 1.17562717097643 -0.00210062062455048 0.998323948468193 NA NA
"FAM19A3" 9.18737117617282 -1.04980319919321 0.667065275144875 -1.57376382538457 0.115542060035158 0.243688708437787 NA
"FAM205A" 0 NA NA NA NA NA NA
"FAM205B" 0.018689041248177 0 7.56526218121053 0 1 NA NA
"FAM209A" 1.906736900849 -0.519922523448915 1.23702862107398 -0.420299510125742 0.674266667723056 0.796264320947018 NA
"FAM215A" 3.70176769267029 -0.0358176363058767 0.752033879423666 -0.0476276897702084 0.962012963820377 0.980027522037501 NA
"FAM216B" 0.12670540068925 0.876679113208562 7.55060336991609 0.116107159952477 0.907567614374277 NA NA
"FAM217A" 0.0834850814847449 -0.730725890658757 7.56526218121053 -0.0965896320782676 0.9230522903975 NA NA
"FAM221B" 1.11955008928577 -2.2336194601346 2.13385875320251 -1.04675131696621 0.295214288908045 NA NA
"FAM222A-AS1" 0.378834740899489 -2.02655581495802 2.49608174671068 -0.811894809786818 0.416851992880624 NA NA
"FAM223A" 0 NA NA NA NA NA NA
"FAM223B" 0 NA NA NA NA NA NA
"FAM224A" 0.228605014188227 0 7.56526218121053 0 1 NA NA
"FAM224B" 0 NA NA NA NA NA NA
"FAM225A" 5.33510887199227 -4.30194886981502 1.51449664268038 -2.84051396918343 0.00450409002574723 0.0209796687531331 NA
"FAM225B" 0.501437168461426 -0.730732860365877 2.84754164953606 -0.256618848923573 0.79747302283033 NA NA
"FAM226A" 0 NA NA NA NA NA NA
"FAM226B" 0 NA NA NA NA NA NA
"FAM228A" 0.80264129360207 -0.0109082138052275 2.00502157308952 -0.00544044710123449 0.995659172667708 NA NA
"FAM230B" 1.33015316144677 -0.166781664965472 1.30052677921369 -0.128241623033944 0.89795776157403 NA NA
"FAM230C" 0 NA NA NA NA NA NA
"FAM231A" 0 NA NA NA NA NA NA
"FAM231D" 0 NA NA NA NA NA NA
"FAM24A" 0 NA NA NA NA NA NA
"FAM24B-CUZD1" 9.23647964340351 0.046953586205946 0.484923782299688 0.0968267342617735 0.922863992812381 0.956799630833083 NA
"FAM25A" 0.0298753737717914 0 7.56526218121053 0 1 NA NA
"FAM25BP" 0 NA NA NA NA NA NA
"FAM25C" 0 NA NA NA NA NA NA
"FAM25G" 0 NA NA NA NA NA NA
"FAM26D" 0.881949413579047 2.15591700355859 1.74497352241125 1.23550127028833 0.216644003990179 NA NA
"FAM27A" 0.580426121287846 -2.49965741640418 2.19056384257094 -1.14110228966003 0.25382735858875 NA NA
"FAM27B" 0.0829671552599431 0 7.56526218121053 0 1 NA NA
"FAM27C" 0 NA NA NA NA NA NA
"FAM27E2" 1.46318755585349 -2.07499824703692 1.63388923383067 -1.26997485758081 0.204093586215388 NA NA
"FAM27L" 0 NA NA NA NA NA NA
"FAM3D" 1.70031539795473 -0.0273290819511923 1.35604934361395 -0.0201534568634197 0.983920956378185 NA NA
"FAM41AY1" 0 NA NA NA NA NA NA
"FAM41AY2" 0 NA NA NA NA NA NA
"FAM47A" 0.0230140556043241 0 7.56526218121053 0 1 NA NA
"FAM47B" 0 NA NA NA NA NA NA
"FAM47C" 0.655807377364905 1.09749727377893 1.82216360635765 0.602304463742823 0.546971490101894 NA NA
"FAM47E-STBD1" 0.451951090853772 0.103085292340276 2.42307639909622 0.0425431457211692 0.96606571755489 NA NA
"FAM66A" 0.604594916779346 -2.42589930222043 2.19224855071426 -1.10658041098033 0.268475380497522 NA NA
"FAM66B" 5.40349429956749 -4.98916857992737 1.59201567524419 -3.1338690048778 0.00172517852971081 0.00986376956513327 NA
"FAM66D" 7.90684426394511 -0.17921015005096 0.490113496472042 -0.365650306186136 0.7146260317713 0.825579205243453 NA
"FAM66E" 0.183636701029001 0 7.56526218121053 0 1 NA NA
"FAM69C" 0.339418796438711 -2.89028490940292 7.5436839510984 -0.383139713718001 0.701616174900991 NA NA
"FAM71A" 0.327235164726936 -0.370044701725527 3.20278432625451 -0.115538439067571 0.908018354498054 NA NA
"FAM71B" 0.0401185063088025 -0.370056259779578 7.56526218121053 -0.0489151930119049 0.960986881083431 NA NA
"FAM71C" 0 NA NA NA NA NA NA
"FAM71D" 1.00338706613368 -1.00038720703833 1.76612191817663 -0.566431567799771 0.571100440292989 NA NA
"FAM71E2" 3.50185596834801 -0.531765212797926 1.11159476292393 -0.478380458899584 0.632379439344531 0.765795754996905 NA
"FAM72A" 0 NA NA NA NA NA NA
"FAM72C" 3.98266809583738 -0.22554728493315 0.865828391456705 -0.260498832284397 0.7944790159316 0.878299973871235 NA
"FAM72D" 1.23834247295051 -0.565424912278982 1.41962946961962 -0.398290486622882 0.690416072224742 NA NA
"FAM74A1" 0 NA NA NA NA NA NA
"FAM74A3" 1.04962014712093 0.265552936377297 1.14929730026658 0.23105678253634 0.817270689211114 NA NA
"FAM74A4" 0.494186915025163 1.0703423564565 2.79865881197114 0.382448318415291 0.702128856370184 NA NA
"FAM74A6" 0 NA NA NA NA NA NA
"FAM81B" 3.38973856481221 -0.00358208307362607 0.741607413263246 -0.00483016082304797 0.996146104238624 0.997574643734311 NA
"FAM83A" 1.39016586302133 -1.30697835675328 1.27057438646333 -1.02865158520256 0.303643428177735 NA NA
"FAM83A-AS1" 2.10398652831268 1.24943768842004 0.866816142931671 1.44141026745799 0.149468811289768 0.291621305563304 NA
"FAM83C" 0.627034925122215 1.35387696135583 1.91113540054557 0.70841498774464 0.478687587735124 NA NA
"FAM83C-AS1" 1.90771300297584 1.48853211782044 0.9388534025205 1.58547874867816 0.112857601576329 0.240091149045804 NA
"FAM87A" 0.688962948774186 -1.2591371592189 2.07971478038706 -0.605437423964724 0.544888391194076 NA NA
"FAM87B" 0.0262979066426911 -0.370056260913272 7.56526218121053 -0.0489151931617601 0.960986880964007 NA NA
"FAM90A1" 8.68657252562416 0.219545431340507 0.632012163655823 0.347375325928167 0.728309367630704 0.8352216623602 NA
"FAM90A10P" 0.361394012113568 -0.345638676200823 2.73226862191288 -0.126502450538278 0.899334209381983 NA NA
"FAM90A27P" 0.835605791386109 0.689035261518817 1.84777618194233 0.372899741999338 0.7092230640455 NA NA
"FAM90A2P" 1.85286870736059 -0.85875842302899 1.3337882265925 -0.643849155291245 0.519673255074239 0.677668604440688 NA
"FAM90A7P" 0.120875800003916 0 7.56526218119871 0 1 NA NA
"FAM92A1P2" 2.62374379959804 0.14392774976943 0.990601241059091 0.145293326723022 0.88447928332248 0.932017533977965 NA
"FAM92B" 3.00444205444358 -0.0569577723965641 0.779455201440165 -0.0730738242445823 0.941747371184301 0.967902563125524 NA
"FAM95A" 1.88653276653311 0.294828078062722 1.09728788236061 0.268687992278248 0.788169792878195 0.874686833154704 NA
"FAM95B1" 0.323250099006583 -1.0913936387376 3.5929890684429 -0.303756459579373 0.7613134404509 NA NA
"FAM99A" 0.0247269883593738 1.59802165244244 7.5506032454503 0.211641586836833 0.832386662567839 NA NA
"FAM99B" 0.018796604754551 0 7.56526218121053 0 1 NA NA
"FAM9A" 0.0622283071620561 -0.730725890658757 7.56526218121053 -0.0965896320782676 0.9230522903975 NA NA
"FAM9B" 0.742160176340529 0.502040744239099 1.57553175126361 0.318648446047788 0.749993112244326 NA NA
"FAM9C" 0.585786413694369 -1.09139631152296 2.3789827525358 -0.458765962199442 0.64640224010062 NA NA
"FANCD2OS" 0.775692126076092 0.407957656131243 1.79209161686525 0.227643303663709 0.819923552212696 NA NA
"FANK1-AS1" 0 NA NA NA NA NA NA
"FAS-AS1" 1.4859620461778 -3.14920836125429 1.75600488858073 -1.79339384630051 0.0729099708598627 NA NA
"FASLG" 0.0231714926561548 -0.370056260913272 7.56526218121053 -0.0489151931617601 0.960986880964007 NA NA
"FATE1" 2.25686154612741 0.770340081526826 0.975464241745122 0.789716371508068 0.429693428067013 0.598916450304295 NA
"FBP2" 1.2123951220244 1.48107037753197 1.26603163156897 1.16985258551282 0.242060297540464 NA NA
"FBXL8" 0.600095637781803 -0.879054170987037 2.06213384760044 -0.426283760392145 0.669901089796186 NA NA
"FBXO22-AS1" 0.88805681195367 -1.18925808594841 1.74382818288888 -0.681981228206927 0.495250820793473 NA NA
"FBXO39" 1.51395815598828 -0.730548972961168 1.31588620273124 -0.555176406170113 0.578774005314797 NA NA
"FBXO47" 1.1696804003716 -1.23822313183296 1.89770336250965 -0.652485080806019 0.514088294202245 NA NA
"FBXW10" 1.73470508243473 -0.982739938501959 1.25116829548377 -0.785457833330073 0.4321851838337 NA NA
"FCAMR" 0 NA NA NA NA NA NA
"FCAR" 1.30480099021956 -0.819062798871337 1.63345546307066 -0.50142952617246 0.61606886424156 NA NA
"FCER1A" 0.0575705921583689 0 7.56526218121053 0 1 NA NA
"FCER2" 8.4174982983272 1.57647958526248 0.490504696755 3.21399488260132 0.00130902006251708 0.00787762788537048 NA
"FCGR1A" 0.150326402846374 0 7.56526218097409 0 1 NA NA
"FCGR1B" 0.104495361671576 -0.37005625751219 7.56526218121053 -0.0489151927121945 0.96098688132228 NA NA
"FCGR1C" 0 NA NA NA NA NA NA
"FCGR2A" 8.53106098752615 -0.549159960320283 0.549315336057756 -0.999717146550854 0.317447411730086 0.490608180765944 NA
"FCGR2B" 0.585316758978044 -0.818945418686712 1.97933772413033 -0.413747188619131 0.679059264302625 NA NA
"FCGR2C" 0.289908164816488 0.660135320444644 4.59270530241877 0.143735614844911 0.885709246623006 NA NA
"FCGR3A" 1.73733049702042 -1.10199271600495 1.35932780698345 -0.810689452789492 0.41754403182422 NA NA
"FCGR3B" 0.124090208663905 -0.369973688566369 7.56526218097409 -0.0489042784923988 0.960995579200156 NA NA
"FCN1" 0.0242417270208448 0 7.56526218121053 0 1 NA NA
"FCN2" 0 NA NA NA NA NA NA
"FCN3" 2.80433832181358 -0.263509109605193 0.955146051400301 -0.275883577405646 0.782637487929154 0.871756903942089 NA
"FCRL1" 0.113611090449288 -0.36997240008795 7.56526218096769 -0.0489041081773357 0.960995714929512 NA NA
"FCRL2" 0.0725749857433303 1.01793696695045 7.55957713392909 0.134655278849093 0.892884433364996 NA NA
"FCRL3" 0.0346990906059733 0 7.56526218121053 0 1 NA NA
"FCRL4" 0.179524969634022 0.871781475758428 6.45970180771294 0.134956922425972 0.8926459335791 NA NA
"FCRL6" 0.0211671852774994 0 7.56526218120628 0 1 NA NA
"FCRLA" 0.0482473628142799 -0.370056259779578 7.56526218121053 -0.0489151930119049 0.960986881083431 NA NA
"FCRLB" 5.47197173928388 -0.420605294992432 0.752148319555763 -0.559205257868358 0.576021645202362 0.724765044571673 NA
"FDCSP" 0 NA NA NA NA NA NA
"FDPSP2" 2.82903643209503 0.598803523968981 0.901077133974272 0.664541914772502 0.50634353148216 0.666094253104185 NA
"FENDRR" 0.4983141557523 0.447170196775361 2.8468158675042 0.157077316408031 0.875183914530437 NA NA
"FER1L6" 2.32956614467281 -0.563893585079491 1.26635249186723 -0.445289592511507 0.656110488055725 0.782919577438602 NA
"FER1L6-AS1" 0.040463058463918 1.37864006229242 7.55957494469152 0.182370050218303 0.855292328111232 NA NA
"FER1L6-AS2" 0.23250079604733 1.38130170900441 4.69378589672191 0.294283066888307 0.768541610744196 NA NA
"FERD3L" 0.0305512586515401 0 7.56526218121053 0 1 NA NA
"FETUB" 0.83330680199335 -2.65335546675229 1.95306345811895 -1.3585608064716 0.174285801925765 NA NA
"FEV" 0.358477508317246 -0.730713648811901 3.24155196139513 -0.22542092723308 0.821651832983097 NA NA
"FFAR1" 0.10591761972158 1.59801837613845 7.55060336991444 0.211641149435261 0.83238700383455 NA NA
"FFAR2" 0.677660208709822 0.972888200710482 1.56034117862711 0.62350991823884 0.532949486618395 NA NA
"FFAR3" 0.319325861205548 0 5.77101748948176 0 1 NA NA
"FFAR4" 2.10250232046675 0.244588231207123 1.07143153763766 0.228281717137432 0.819427236952747 0.894050344426035 NA
"FGA" 0.571488748346324 -2.31758529465626 2.57733522668303 -0.899217637916252 0.368536747287975 NA NA
"FGB" 2.5837047178267 0.0595131549043373 0.956863967072344 0.0621960455741958 0.950406711569768 0.973069043553966 NA
"FGD2" 7.46017821054109 0.656160781965001 0.44916665765385 1.46084036021808 0.144059256799841 0.284740044112463 NA
"FGD5P1" 0.800727766885412 2.43492785346713 1.8182066507856 1.33919202881315 0.180508166752591 NA NA
"FGF10-AS1" 0.3525494309365 -1.70987247075057 3.24680434740627 -0.526632432322727 0.598448865273631 NA NA
"FGF14-IT1" 0.888634736786041 -0.354309995646146 1.85167859659338 -0.191345299501753 0.848255072810699 NA NA
"FGF22" 5.79213961252112 -0.41245644781566 0.639250279739837 -0.645219033746097 0.518785253249436 0.677047305841756 NA
"FGF23" 11.0694326463628 0.101686688731958 0.472284991477703 0.215307897915191 0.829527272380794 0.900757607020873 NA
"FGF3" 0.361829871305883 -0.730719743777044 2.97906808943493 -0.245284673542204 0.806236018081207 NA NA
"FGF6" 0.43137238878275 0.672288555892041 2.36151693984094 0.284685044832802 0.775885449246633 NA NA
"FGF7" 2.30065700048808 0.650625117525796 0.894047357506143 0.727730038082826 0.466778858821898 0.63299974255904 NA
"FGF9" 8.90617178551144 -0.0974595161152074 0.547698394563601 -0.177943768107741 0.858767137344302 0.918327640360507 NA
"FGFBP1" 8.95534917248284 1.02269652652763 0.60016987506266 1.7040117623712 0.0883788897936642 0.200539735386351 NA
"FGFBP2" 3.60296179051313 1.44106616116885 0.749040277113989 1.92388340814087 0.0543691994014293 0.140672724101839 NA
"FGG" 1.4720076761854 -0.271290390619068 1.22445901930858 -0.221559387730475 0.824656900604408 NA NA
"FGL1" 0.403383904578015 1.14961564482152 2.49663715961412 0.460465646918117 0.64518202399017 NA NA
"FGL2" 1.1360760044527 -2.49612937211101 1.99554559706679 -1.25085058230693 0.210988996332848 NA NA
"FHL5" 0.334423065837139 1.77283078665761 3.3913303158793 0.522753793211072 0.601145598460044 NA NA
"FIGF" 2.42255551201656 -0.0827167909235479 1.11510603496575 -0.0741784084471289 0.94086842607398 0.967253582750185 NA
"FIGLA" 0.240683122108669 1.38137214030473 4.64070390025175 0.297664356527853 0.765959350237838 NA NA
"FITM1" 6.45412990011512 -0.0537592784098524 0.523883181835777 -0.102616919713801 0.918267013742976 0.953682270471355 NA
"FKBP1A-SDCBP2" 1.57738978235981 -0.709871645386584 1.43456808358268 -0.494833011768781 0.620717999760782 NA NA
"FKBP1AP1" 1.39631401565711 -0.134042112811085 1.44938304845611 -0.0924821860955713 0.926314943996091 NA NA
"FKBP6" 2.08902144176126 -1.15157764601438 1.29680613187169 -0.888010642232468 0.374535026771504 0.547374078861019 NA
"FKBP9P1" 4.39767043638978 -0.519977640802063 0.789049911625761 -0.658992077865771 0.509900855879346 0.669288106006184 NA
"FKSG29" 3.43457893577811 -1.71673574689997 1.21465550369901 -1.41335196825106 0.157552260853785 0.303272599979799 NA
"FLG" 0.296492003513806 -1.59535550560245 4.5583574238796 -0.349984732931418 0.726350155319596 NA NA
"FLG-AS1" 1.22065846774519 -1.42335766198516 1.62838917516383 -0.874089366162704 0.382069588065554 NA NA
"FLG2" 0.39605130521783 1.02405472289013 3.53141856951007 0.289983954814001 0.771828512665671 NA NA
"FLI1" 9.89627601453408 0.482857032958282 0.672667642924049 0.717824081532046 0.472865762976967 0.638437577171618 NA
"FLJ12825" 0.424172378968687 0.808790920873182 2.86726241799483 0.282077746284135 0.777883896539879 NA NA
"FLJ13224" 2.78856087075797 -0.425559094506899 0.805577736026646 -0.528265709782256 0.597314927859681 0.741124665375246 NA
"FLJ16171" 0.462543042462401 2.91223464729405 2.71469102726248 1.07276836223634 0.283375059185985 NA NA
"FLJ16779" 6.28403217469603 -0.358273108496579 0.649596743411903 -0.551531564974921 0.581269334711711 0.728236629807749 NA
"FLJ20518" 0 NA NA NA NA NA NA
"FLJ21408" 0.505560995230918 -0.370048007742449 2.55173822093008 -0.145018013488692 0.884696649425654 NA NA
"FLJ22447" 2.67547800225042 -1.00361383767756 0.932879385001605 -1.0758237922428 0.28200606949738 0.452209289643295 NA
"FLJ22763" 0.0197507330510781 0 7.56526218121053 0 1 NA NA
"FLJ25758" 0.0948276739706994 1.59801837596963 7.55060336992181 0.211641149412696 0.832387003852156 NA NA
"FLJ26245" 0.0212418777026691 0 7.56526218121053 0 1 NA NA
"FLJ26850" 3.36451219668615 0.0181568473325613 0.875093716039551 0.0207484604217415 0.983446311500899 0.99150061022454 NA
"FLJ27354" 2.7809971975757 -0.13596156669661 0.847591521985869 -0.160409304682588 0.872558660454063 0.925730544612539 NA
"FLJ30679" 6.55579873869242 0.100526464371943 0.551807809776864 0.182176588643414 0.855444145100541 0.916223024455365 NA
"FLJ31104" 4.63931659919433 0.141087719371954 0.677547715767833 0.208232890597329 0.835047128436863 0.904093145637997 NA
"FLJ31356" 1.0283152525738 2.39974242257261 1.32884878856904 1.80588073166455 0.0709369714495558 NA NA
"FLJ31662" 4.89611613656516 1.36852036040358 0.717616816537613 1.90703496471345 0.056516059900674 0.144675996599604 NA
"FLJ32255" 1.15177050233121 -0.0661743554821065 1.63957393331591 -0.0403607023370236 0.967805559696331 NA NA
"FLJ33360" 7.11874281705883 0.291124740621666 0.565019519113643 0.515247227349524 0.606380270803963 0.748017887038077 NA
"FLJ33534" 1.0124891126361 -0.909292078750268 1.84116214379709 -0.493868550259785 0.621399016709991 NA NA
"FLJ33581" 0.0713936180189192 0 7.56526218121053 0 1 NA NA
"FLJ34503" 0.35180805750374 -1.9871790045579 3.59397662587686 -0.552919290083882 0.580318677826911 NA NA
"FLJ36000" 0.0474132196769996 -0.370056259779578 7.56526218121053 -0.0489151930119049 0.960986881083431 NA NA
"FLJ36777" 1.26530078956362 0.62311490936761 1.20343622107604 0.517779753056179 0.604611946342288 NA NA
"FLJ37505" 1.12441267743124 0.989396360967993 1.46712078686157 0.67437962152011 0.500069995225882 NA NA
"FLJ38122" 0.0516579581781748 0 7.56526218121053 0 1 NA NA
"FLJ38576" 6.67526063344825 0.360903172383132 0.483730907067099 0.746082516354636 0.455617570128069 0.622535151694166 NA
"FLJ40194" 0.563704957287621 1.61323751710716 1.732654425823 0.931078634645156 0.351812889563368 NA NA
"FLJ40288" 0.0931918982996605 1.23734874338528 7.55060336997151 0.163874154522031 0.869830213720058 NA NA
"FLJ41200" 0.715557966536979 0.917598824814016 1.52967701128614 0.599864427616983 0.548596591281733 NA NA
"FLJ41278" 1.12053873713041 -0.124647167612873 1.4328982695824 -0.0869895443793092 0.930679822978609 NA NA
"FLJ41941" 0.441126084286139 -0.73073277167028 2.95529957993945 -0.247261826391642 0.804705599787595 NA NA
"FLJ42102" 1.72708024524621 -3.51438093456455 1.65164162824546 -2.12781082437229 0.0333527715435239 NA NA
"FLJ42351" 2.70309737707705 -0.339977624037844 0.927507925882959 -0.366549562058131 0.71395503679522 0.825225494752574 NA
"FLJ42393" 1.04550090409759 -0.473496038225685 1.54764020954838 -0.305947102759663 0.759644921541895 NA NA
"FLJ42969" 0.104668618744705 -0.370056257636416 7.56526218121053 -0.048915192728615 0.960986881309194 NA NA
"FLJ43315" 0 NA NA NA NA NA NA
"FLJ43879" 0.388827298665057 1.55362389441474 2.71099827325187 0.573081845806989 0.566589278564924 NA NA
"FLJ44087" 0.330745409429697 -1.48289525854066 3.28206977849851 -0.451817102809758 0.651400747722212 NA NA
"FLJ44511" 6.24031550587142 -1.27482077111295 0.757208170323409 -1.68358031658383 0.0922628053791761 0.207144879173892 NA
"FLJ45079" 0.93095327445981 1.69314090479684 1.40592572542412 1.20428901340864 0.228477891610084 NA NA
"FLJ45974" 0.115156308642425 1.37860977880544 7.559576994167 0.182365994799601 0.855295510504576 NA NA
"FLJ46066" 0.0667375940977791 -0.730725890658757 7.56526218121053 -0.0965896320782676 0.9230522903975 NA NA
"FLJ46284" 0.17849840771453 0 7.56526218120626 0 1 NA NA
"FMO1" 0.974237404918822 -0.441889613539803 1.65041526523788 -0.267744502154803 0.788895992205062 NA NA
"FMO2" 0.423811187992219 -2.11887060453608 2.5868597714902 -0.819089858634076 0.412735147521234 NA NA
"FMO3" 0.6066608143482 1.10191467252464 1.89444377776625 0.581656043561197 0.560798385117095 NA NA
"FMO6P" 0.018689041248177 0 7.56526218121053 0 1 NA NA
"FMO9P" 0.0212418777026691 0 7.56526218121053 0 1 NA NA
"FMR1-AS1" 1.8129237310654 -1.57276291611299 1.60204799319765 -0.981720224856559 0.326237698775669 NA NA
"FMR1NB" 0.139077541689025 -1.09139551811207 7.56526218121053 -0.144264070691788 0.885291948906215 NA NA
"FNDC8" 1.91617258323093 0.103985896848052 1.00850826899587 0.103108620965088 0.917876762953709 0.953386402388377 NA
"FNDC9" 0.167733075042786 0.516119443694168 7.55059856919851 0.0683547720043807 0.945503224288675 NA NA
"FOLH1B" 2.10801445481273 2.61844471487921 0.884080332719602 2.96177238421804 0.00305873810598029 0.0154525194767781 NA
"FOLR2" 0.260454806066223 0.662915465084405 3.63963508632146 0.182137892772763 0.855474511931016 NA NA
"FOLR3" 0.0821107404189136 -0.37005625752098 7.56526218121053 -0.0489151927133565 0.960986881321354 NA NA
"FOLR4" 1.87752322802091 -0.182034336492545 1.37805850402847 -0.132094781143475 0.894909323785131 0.938553033927854 NA
"FOXA1" 2.93574412620923 -0.627875906863072 0.925145985017667 -0.678677654155394 0.497342127851554 0.659140409081714 NA
"FOXC1" 8.6483545807171 -0.741722188088596 0.685422106949454 -1.08213928405331 0.279190642397625 0.44892783586524 NA
"FOXC2" 1.51472085783415 -1.98932336432953 2.27294293792363 -0.875219228401223 0.381454632781419 NA NA
"FOXD2" 0.248704277039178 -0.730730088444532 5.25760625427176 -0.138985320144661 0.88946174928275 NA NA
"FOXD2-AS1" 1.32400767315791 0.126506816923225 1.47415355393644 0.0858165803592254 0.931612225881612 NA NA
"FOXD4L1" 1.49988514643189 -0.34639730279012 1.05185732986278 -0.329319664326822 0.741914082344829 NA NA
"FOXD4L3" 0.208041371792741 -0.370057535362292 6.23865529386808 -0.0593168748601991 0.952699720585355 NA NA
"FOXD4L4" 0 NA NA NA NA NA NA
"FOXD4L5" 2.56333979511307 -0.205696528594108 0.876184716819283 -0.234763885566078 0.814391999552313 0.89157647771137 NA
"FOXD4L6" 0.89072592867434 0.826316066871285 1.18120197169634 0.699555272232232 0.484205083661919 NA NA
"FOXE1" 1.89904120372179 -3.09179732343948 1.66254728238906 -1.85967482320058 0.0629315461459276 0.156839176292068 NA
"FOXE3" 4.47268135706295 -2.0226838690049 0.932629140641432 -2.16879762904874 0.0300980513324805 0.0909880282179365 NA
"FOXF1" 2.96396429801854 -0.690923056888748 1.64938292255572 -0.418897908690701 0.675290745529415 0.796977847198871 NA
"FOXF2" 0.67003930763514 -1.32906672006505 2.09018339248809 -0.635861295636345 0.524866831547443 NA NA
"FOXI1" 0 NA NA NA NA NA NA
"FOXL1" 1.8399181357736 -0.325840436421565 1.26744617337917 -0.257084240155804 0.79711374331045 NA NA
"FOXN1" 0.0460261787177238 0 7.56526218121053 0 1 NA NA
"FOXN3-AS2" 0 NA NA NA NA NA NA
"FOXR1" 0.276361880066576 0.662972957881286 3.62390962687663 0.182944120064244 0.854841864229344 NA NA
"FOXR2" 0.068217043788914 0 7.56526218119873 0 1 NA NA
"FOXS1" 2.22036385903866 -1.55484393083972 1.28309291755078 -1.21179371312225 0.225591355485577 0.38830982296842 NA
"FPGT-TNNI3K" 0.229176552056255 -1.43446447378009 5.37437175846996 -0.266908308216562 0.789539759608816 NA NA
"FPR1" 0.312376511943896 1.71926484287703 2.8105595382468 0.611716215038623 0.540725531775966 NA NA
"FPR3" 0.110816157678734 0 7.56526218121053 0 1 NA NA
"FREM3" 3.51280850718174 0.634325302971241 0.773302962919797 0.820280450725532 0.41205624824869 0.582634520080657 NA
"FRG2" 0.214881997714452 -0.370058228567059 5.38403921649866 -0.0687324541457769 0.945202584607829 NA NA
"FRG2B" 0 NA NA NA NA NA NA
"FRG2C" 0 NA NA NA NA NA NA
"FRK" 9.64559384652426 0.300832137460175 0.492792784307944 0.61046376294379 0.541554640836874 0.695961837567734 NA
"FRMD6-AS1" 4.81831332075 -0.261411271088119 0.774608157504471 -0.337475494616915 0.735758482229292 0.840495265098243 NA
"FRMD6-AS2" 0 NA NA NA NA NA NA
"FRMD7" 0.866412703532495 0.502252443503271 1.42532866808399 0.352376581450809 0.724555862418333 NA NA
"FRMD8P1" 0.0663470852847476 2.08308155490894 7.49618404228715 0.277885593944592 0.781100182906176 NA NA
"FRMPD2P1" 0.435773973282544 -2.43542188007306 2.4807168933441 -0.981741159826594 0.326227382404788 NA NA
"FRMPD3-AS1" 0 NA NA NA NA NA NA
"FRRS1L" 5.80390719223355 -1.44746093458054 0.70453123550896 -2.05450214501119 0.0399271159864871 0.112053519058851 NA
"FRY-AS1" 4.49774188982082 -0.174243711906992 0.694224946031823 -0.250990277579285 0.801821626014576 0.882750145668904 NA
"FSBP" 0 NA NA NA NA NA NA
"FSCB" 0.0346990906059733 0 7.56526218121053 0 1 NA NA
"FSCN2" 2.09847448890886 0.11510376576807 0.986728557800952 0.116651904779763 0.907135904396269 0.94707174747364 NA
"FSCN3" 3.65909178075357 -0.241821585808063 0.730140706609005 -0.331198608184929 0.740494471460215 0.8435623516238 NA
"FSD2" 3.76132250734887 0.341380842380584 0.754824994852283 0.452264888826835 0.651078166941527 0.779897432248221 NA
"FSHB" 0 NA NA NA NA NA NA
"FSHR" 1.86469121812542 -2.06410392881795 1.80325598521493 -1.1446538626472 0.252352570574782 0.420161117472946 NA
"FTCDNL1" 5.38454598750317 -0.038773560207959 0.725170567404499 -0.0534681934854799 0.95735887230634 0.977617863171126 NA
"FTH1P18" 0.0911325671795239 1.23734874338528 7.55060336997151 0.163874154522031 0.869830213720058 NA NA
"FTHL17" 0 NA NA NA NA NA NA
"FTLP10" 0.440849754386549 2.25154938550554 2.96484393431485 0.759415819310519 0.447603853359387 NA NA
"FTMT" 0 NA NA NA NA NA NA
"FTO-IT1" 9.76042486928933 0.612711016613322 0.430208056550181 1.42422022852529 0.154382730967119 0.298952370206633 NA
"FUNDC2P2" 0.0305512586515401 0 7.56526218121053 0 1 NA NA
"FUT3" 3.94782741322252 0.230486410271138 0.75989372554147 0.303314006319637 0.761650573161314 0.857750231185343 NA
"FUT5" 2.93601922666191 -0.679743999929344 1.39565413848246 -0.487043301908917 0.626227644830778 0.761836121739649 NA
"FUT6" 0.842957370773261 0.641214558446384 1.68653245184285 0.380196988054239 0.703799194864345 NA NA
"FUT7" 0.197483131352203 -0.730677727092717 7.40053992957862 -0.0987330294877986 0.921350243243689 NA NA
"FXYD2" 0.157696698425236 -1.09139551695061 7.56526218121053 -0.144264070538263 0.885291949027443 NA NA
"FXYD4" 0.509089852587782 -2.01088293259347 2.27507043056946 -0.883877222249397 0.376762494329754 NA NA
"FXYD6-FXYD2" 0.841355999971592 -2.47225848277398 1.89682829025697 -1.30336440861447 0.192450381424497 NA NA
"FYB" 0.344728867750135 -1.09139825275247 2.95246687159847 -0.369656392507321 0.711638527456956 NA NA
"FZD10-AS1" 1.405750671246 1.36615116124419 1.22690951468896 1.11348974385492 0.265498150727379 NA NA
"G6PC" 1.75637703623858 -1.56272842896369 1.72785415191382 -0.904433066432583 0.365765811180997 NA NA
"G6PC2" 0.0438393892763467 0 7.56526218121053 0 1 NA NA
"GABARAPL3" 0.24409211237395 0 5.25468489520618 0 1 NA NA
"GABRA6" 0.0847004068209788 -0.370056256163818 7.56526218121053 -0.0489151925339625 0.960986881464318 NA NA
"GABRB1" 5.50088235561062 0.603454750145859 0.640968405890972 0.941473471390578 0.346462277898864 0.520612138649176 NA
"GABRG3" 4.89090721552355 1.4422783987621 0.651401378286641 2.21411628350507 0.0268207807611464 0.0836087594580027 NA
"GABRR2" 1.16416994943719 -0.2437038402114 1.43297274991477 -0.170068719189458 0.864956093581709 NA NA
"GABRR3" 0.91742237406851 -1.29579437265966 1.75907749953941 -0.736632907304509 0.461345617577953 NA NA
"GADL1" 10.9056799580781 1.66809346276094 0.396000994325132 4.21234665232021 2.5273128664678e-05 0.000314540946572224 NA
"GAGE1" 0.352870447152568 1.18273591036704 3.19169869331765 0.370566279593776 0.710960601598913 NA NA
"GAGE10" 0.66586960007208 -1.79328747177744 2.01706292307246 -0.889058765229714 0.373971498276757 NA NA
"GAGE12B" 0 NA NA NA NA NA NA
"GAGE12C" 0 NA NA NA NA NA NA
"GAGE12D" 0 NA NA NA NA NA NA
"GAGE12E" 0 NA NA NA NA NA NA
"GAGE12F" 0 NA NA NA NA NA NA
"GAGE12G" 0 NA NA NA NA NA NA
"GAGE12H" 0 NA NA NA NA NA NA
"GAGE12I" 0 NA NA NA NA NA NA
"GAGE12J" 0 NA NA NA NA NA NA
"GAGE13" 0 NA NA NA NA NA NA
"GAGE2A" 0 NA NA NA NA NA NA
"GAGE2B" 0 NA NA NA NA NA NA
"GAGE2C" 0.022732689749712 0 7.56526218121053 0 1 NA NA
"GAGE2D" 0.0292046056633099 -0.370056260913272 7.56526218121053 -0.0489151931617601 0.960986880964007 NA NA
"GAGE2E" 0 NA NA NA NA NA NA
"GAGE4" 0 NA NA NA NA NA NA
"GAGE5" 0 NA NA NA NA NA NA
"GAGE6" 0 NA NA NA NA NA NA
"GAGE7" 0 NA NA NA NA NA NA
"GAGE8" 0 NA NA NA NA NA NA
"GAL3ST2" 1.52783492107545 -1.18373850034437 1.67375018756362 -0.707237262250867 0.479419045891698 NA NA
"GALNT15" 3.43824963809107 0.232360902704594 0.808369827841788 0.287443809382345 0.773772520787662 0.865829058630567 NA
"GALNT9" 6.43070858725156 -0.370752983766448 0.65012742282508 -0.570277411396321 0.568489559071643 0.718468793828015 NA
"GALNTL5" 2.53975667257766 -1.83668936126782 1.23180276065227 -1.49105800046694 0.135946267819852 0.273185066416693 NA
"GALNTL6" 4.6340911103394 0.297542341819631 0.616744771735716 0.482439990504098 0.62949341837641 0.764124050070883 NA
"GALP" 0.920070999156836 -2.01299588296546 1.82258010076932 -1.10447594710146 0.269386731790425 NA NA
"GALR1" 10.9994988346401 1.4489633747292 0.426575885161131 3.39673062902251 0.000681960627598072 0.00461336804374382 NA
"GAPDHS" 4.23320564370202 0.788443319220844 0.64378897239691 1.22469217868919 0.220691222122969 0.382714744181815 NA
"GAPT" 0.890187959587033 -0.803263530493291 1.90404564520819 -0.421871992677707 0.673118453861181 NA NA
"GAS2L2" 6.22172137882449 -0.563091110383623 0.661584086299773 -0.851125536487706 0.394699621353452 0.566504151967963 NA
"GAS5-AS1" 3.74040610609847 -2.02553861288163 0.992817223058055 -2.04019286313609 0.0413311203084094 0.114800913753028 NA
"GAS6-AS1" 0.58412376339141 0.635234612778625 1.93047418359646 0.329056258911055 0.742113165108844 NA NA
"GAST" 0.259373718144617 -0.370040804795766 4.57677918457725 -0.0808517933403305 0.935559817729265 NA NA
"GATA1" 0.995342867192756 1.87265265700676 1.33770676732865 1.39989772253778 0.161543948150764 NA NA
"GATA3-AS1" 0.325864204128063 -2.50724693017315 5.10260783900274 -0.491365789667106 0.62316775590109 NA NA
"GATA5" 6.15690677003451 0.414187957392954 0.706588942063568 0.58617950655063 0.557754891870253 0.709335337921435 NA
"GATA6-AS1" 1.40847045045055 -1.06907014460503 2.3389289359278 -0.457076796213545 0.647615847767239 NA NA
"GBA3" 1.21707559468155 -0.225675552514341 1.39361820856452 -0.16193499132506 0.871357047373019 NA NA
"GBP1" 3.83384888353037 -0.633334244723413 1.02786274803275 -0.616166162199733 0.537784858784188 0.692730551029936 NA
"GBP1P1" 8.51360537312372 0.500979919917941 0.515018096193838 0.972742363074921 0.330681364903553 0.503746946653312 NA
"GBP2" 1.76036639866452 -0.320145810823187 1.18115059707382 -0.271045717299991 0.786355870512953 NA NA
"GBP3" 1.0876841214311 -4.8414963010849 7.53413088058691 -0.642608467761015 0.520478187171451 NA NA
"GBP5" 5.1301863337239 0.323605421947969 0.777383646762497 0.416275057104251 0.677208742300594 0.798356312747333 NA
"GBP6" 1.79301409755894 1.20986206424717 1.02158107832967 1.18430351727476 0.236292937023582 NA NA
"GBP7" 0.0738770403400498 0 7.56526218119873 0 1 NA NA
"GBX1" 1.99354507926538 0.625702050929887 0.901636001957402 0.693963028951287 0.48770539468784 0.651233531749643 NA
"GC" 7.47166173308957 0.507078777257621 0.474103044984778 1.06955393478627 0.284820139444906 0.455148820504681 NA
"GCG" 0 NA NA NA NA NA NA
"GCGR" 3.47919585990872 0.685301489798182 0.787605793824675 0.870107222637742 0.384241810963191 0.55695151063597 NA
"GCKR" 7.88238374792208 0.172131719219537 0.541615189990567 0.31781183836911 0.750627670214695 0.850554685047283 NA
"GCM1" 0.980392726182119 0.722614149831079 1.69068624872496 0.427408781715734 0.669081612245879 NA NA
"GCM2" 4.67798908284544 -0.304367103413255 0.810174666675412 -0.37568084504819 0.707154179929586 0.819930930992874 NA
"GCNT3" 1.28591340623412 -0.402492077864553 1.48371157562105 -0.271273800432594 0.786180455438926 NA NA
"GCNT7" 0 NA NA NA NA NA NA
"GCOM1" 1.96775215994646 0.640138441207043 1.04610900584032 0.611923267683594 0.540588526418215 0.695100544123484 NA
"GCSAM" 0.199554708829171 -1.0913582280973 5.46712688988392 -0.199621894658543 0.841776302958667 NA NA
"GCSAML" 0.860242540540294 1.6172636662248 1.57955022844011 1.02387606111262 0.30589381856255 NA NA
"GCSAML-AS1" 0.114626113037183 1.3786066010973 7.55957713374631 0.182365571077135 0.855295843010836 NA NA
"GDF1" 0 NA NA NA NA NA NA
"GDF10" 3.43888069958332 0.604047004383931 0.797465390064097 0.757458583043184 0.448775170053896 0.616912448898154 NA
"GDF2" 1.22614609762436 1.97063975087632 1.33303729906628 1.47830803553408 0.139325347855385 NA NA
"GDF5" 0.620366737035394 -3.07634835492763 2.68032822026557 -1.14775061190932 0.251071530989188 NA NA
"GDF7" 0.403505819621824 0.308657489237528 2.70849571646478 0.113959009556935 0.909270287329878 NA NA
"GDPD4" 0.671787015968662 -1.45991997774242 1.90675130023949 -0.765658309795855 0.443879639446871 NA NA
"GFI1" 5.92051459415007 -0.387513397673881 0.79117384082654 -0.489795513548635 0.624278605755534 0.760481026573688 NA
"GFI1B" 0.320060540840309 -0.229414722554773 3.60420981217195 -0.0636518778068928 0.949247422941794 NA NA
"GFRA4" 0.104434168423083 -0.370007151082592 7.56526218120627 -0.0489087016708778 0.960992054232448 NA NA
"GFRAL" 0.356606280997649 0.30278991288485 3.515629853419 0.0861267896534622 0.931365627681858 NA NA
"GGNBP1" 3.30218693073007 -0.185924607445701 0.796250122755874 -0.233500255927376 0.815372970844793 0.892013900539332 NA
"GGT3P" 1.07122050804665 1.26420471721006 1.44692262863337 0.873719639317622 0.382270952944905 NA NA
"GGT5" 1.06293939058092 -2.62181352016032 1.91304893370144 -1.37048952275755 0.170534143753074 NA NA
"GGT6" 5.91604613524694 1.18743130371298 0.638772309118082 1.85892733101158 0.0630374394807912 0.156964770066424 NA
"GGTA1P" 0.296733218717423 -1.76536485252877 3.27681473448278 -0.538744175540769 0.590063387688227 NA NA
"GGTLC1" 0.0690175497597245 -0.370056258645884 7.56526218121053 -0.0489151928620497 0.960986881202855 NA NA
"GGTLC2" 0.105917597651619 0 7.56526218121053 0 1 NA NA
"GH1" 4.78845350177004 -0.152508334913 0.695249445029008 -0.219357722618013 0.826371400464485 0.898624894105241 NA
"GHRH" 0.804789736761493 1.9449585283968 1.48263524806217 1.31182536698685 0.18957906382233 NA NA
"GHRHR" 0.230871371171742 -0.730687909889321 5.32004281836046 -0.137346246042904 0.890757117712012 NA NA
"GHRL" 4.17215300981958 0.285945604394225 0.641559424065545 0.445704004443105 0.655811071602074 0.782717131757758 NA
"GHSR" 0.0847069072512411 1.37864006324967 7.55957494462673 0.182370050346494 0.855292328010638 NA NA
"GIF" 0 NA NA NA NA NA NA
"GIMAP1" 0.314844385480089 -1.09139014186829 4.05370395554721 -0.269232818636101 0.787750526728466 NA NA
"GIMAP1-GIMAP5" 0 NA NA NA NA NA NA
"GIMAP2" 0.140657403457258 -0.730725887257676 7.56526218121053 -0.096589631628702 0.923052290754532 NA NA
"GIMAP5" 0 NA NA NA NA NA NA
"GIMAP6" 0.0322295063573028 0 7.56526218121053 0 1 NA NA
"GIMAP7" 0.100306308257961 0 7.56526218119872 0 1 NA NA
"GIMAP8" 2.09872336484338 -1.2488394734268 1.28709688936638 -0.970276195789411 0.331908839312468 0.504958753033889 NA
"GIMD1" 0 NA NA NA NA NA NA
"GIP" 7.35903240560757 -0.0259626085219625 0.548559610705285 -0.0473286913861236 0.962251261279927 0.980094004422227 NA
"GIPR" 7.29006184273182 -0.58761935960253 0.686117978341738 -0.856440697010641 0.391754061988378 0.563630515558541 NA
"GJA10" 4.55779265743309 -1.18293749839507 0.816459171273488 -1.44886301730185 0.14737584093461 0.289033620629966 NA
"GJA8" 0 NA NA NA NA NA NA
"GJA9" 0 NA NA NA NA NA NA
"GJA9-MYCBP" 2.65901958855561 -0.287273160715534 0.874931813494508 -0.328337770195091 0.742656289168623 0.844937552079019 NA
"GJB1" 1.52199905457966 0.161009698447526 1.00746127419374 0.159817258064216 0.873025028854521 NA NA
"GJB4" 2.71090224760968 -1.33649812396167 1.15728255718774 -1.15485895441942 0.248148190175732 0.415148044944043 NA
"GJB5" 10.3282654876934 -1.03758881869707 0.600005526298606 -1.72929877012615 0.083755636649849 0.1935438642339 NA
"GJB6" 2.31922468187705 -0.771570419791302 1.1029617729023 -0.699544117255323 0.484212052228286 0.64807573120116 NA
"GJD2" 7.61051109301935 1.42103057050035 0.543906350389576 2.61263831444978 0.00898463288444981 0.0358671777359373 NA
"GJD4" 0.739204465536075 1.81835710958861 1.74219950932479 1.04371347819592 0.296617972098351 NA NA
"GK2" 0 NA NA NA NA NA NA
"GK3P" 0.192875928935237 -0.370007147736633 7.45461535430107 -0.0496346397702668 0.960413542096149 NA NA
"GKN1" 0 NA NA NA NA NA NA
"GKN2" 0.0211671852774994 0 7.56526218120628 0 1 NA NA
"GLIPR1L2" 6.10828539461468 -0.250644013172668 0.650699263988773 -0.385191788348163 0.700095326813162 0.815298605702489 NA
"GLIS1" 4.10556906656211 -0.810818811775622 0.934941543271396 -0.867240115289493 0.385810460718151 0.558369853229447 NA
"GLIS3-AS1" 0.205503741410476 -0.73068718069175 5.43488280278772 -0.13444396267698 0.89305151997542 NA NA
"GLOD5" 3.60153052963732 0.418564298436169 0.755794011326451 0.553807376300284 0.579710679600961 0.726933233074042 NA
"GLP2R" 0.194277279265186 1.36174229531617 7.49618404207395 0.181658065980384 0.855851076823731 NA NA
"GLRA1" 0.358874686538943 2.2370327476536 3.83718633109177 0.582987781835738 0.559901525331758 NA NA
"GLRA2" 1.89475361343664 1.39475318081535 0.822038616679646 1.69670031615911 0.0897533328843046 0.202793895851464 NA
"GLRA3" 5.98182520874533 0.109108465489342 0.690072148817325 0.158111678143128 0.874368798537688 0.926705972726836 NA
"GLT6D1" 2.62350763408433 -0.746133116410314 0.975299173887466 -0.765029989143009 0.444253687187063 0.613025371613321 NA
"GLTPD2" 0.849732166780999 -1.76025469359615 1.8994453784313 -0.926720354048768 0.354071746769672 NA NA
"GLYAT" 0.220720735377042 -0.730729933484678 5.3606309271218 -0.136314165891853 0.891572925652281 NA NA
"GLYATL3" 0.0945551539772677 -0.370056257435304 7.56526218121053 -0.0489151927020315 0.960986881330379 NA NA
"GLYCAM1" 0 NA NA NA NA NA NA
"GM140" 0.0588926483663412 0 7.56526218121053 0 1 NA NA
"GMCL1P1" 6.180523130132 0.969520132579639 0.746100809244796 1.29944924407868 0.193789801287471 0.350266315108936 NA
"GMFG" 6.09690467351945 0.969061604533792 0.524343654845497 1.84814214032844 0.064581782985029 0.159998927041312 NA
"GML" 0 NA NA NA NA NA NA
"GMNC" 4.06634407305538 0.788127340070901 0.732803748361589 1.07549578155544 0.282152819848413 0.452324364632962 NA
"GNAT1" 1.34017963363871 2.27205867678999 1.31494074921763 1.72787912926254 0.0840098968471369 NA NA
"GNAT2" 5.02013124739445 0.356955994897103 0.674025784130359 0.529588041439178 0.596397587436524 0.740677423804224 NA
"GNAT3" 0.355876464272805 2.08054910640532 3.06106518387216 0.679681412002305 0.496706208157289 NA NA
"GNG12-AS1" 1.88668927274427 0.531698437935732 1.06908998097368 0.497337406016547 0.618951137797329 0.757083314969947 NA
"GNG13" 2.84403066633651 1.44872052364596 0.874845698944007 1.65597261939408 0.0977273638303066 0.216298275693788 NA
"GNG8" 5.0059411428505 0.13380075881868 0.687282717286153 0.194680813955302 0.84564283276728 0.910661312887211 NA
"GNGT1" 3.19894301931151 0.549123882682391 0.908280862378271 0.604574978321736 0.545461436338845 0.699254048738151 NA
"GNLY" 0.207059479835509 -1.09138281162945 4.76875834093913 -0.228861001879688 0.818976952121696 NA NA
"GNRH2" 3.18761232733403 0.914144088875895 0.725065374224713 1.26077471269864 0.207390026966377 0.366353956265479 NA
"GNRHR" 0.387238512930259 -1.09140588996098 2.96473560336651 -0.36812924859865 0.712776862687965 NA NA
"GOLGA2P2Y" 0 NA NA NA NA NA NA
"GOLGA2P3Y" 0 NA NA NA NA NA NA
"GOLGA2P9" 0.697158740647487 0.291988476698743 2.47175466692894 0.118130039605236 0.905964621925539 NA NA
"GOLGA6A" 6.32899553920895 -3.89194035803419 1.51763257440036 -2.56448130047022 0.0103330147071258 0.040156260092884 NA
"GOLGA6B" 5.03561597784361 -2.62055150125036 1.15234687349785 -2.27409954547444 0.022960002028321 0.0744328550169289 NA
"GOLGA6D" 6.73692290913668 -0.928352463969905 0.742741457953189 -1.24989988646684 0.211336120912579 0.371342956045451 NA
"GOLGA6L1" 0 NA NA NA NA NA NA
"GOLGA6L22" 0.207154884149398 0 6.27601912110874 0 1 NA NA
"GOLGA6L6" 0.247095354266803 -1.09140315704365 4.64324065493948 -0.235052033299763 0.814168347594851 NA NA
"GOLGA6L7P" 0.216729366602827 0 5.34207838338077 0 1 NA NA
"GOLGA7B" 4.70723713972278 -0.925758722773309 0.685348272989242 -1.35078581103806 0.176764054574898 0.328377202708896 NA
"GOLGA8CP" 0.0222793616798078 0 7.56526218121053 0 1 NA NA
"GOLGA8DP" 0 NA NA NA NA NA NA
"GOLGA8EP" 0.220772195942948 -0.370016376248393 5.38440536414168 -0.068720007359137 0.945212492280639 NA NA
"GOLGA8F" 0 NA NA NA NA NA NA
"GOLGA8G" 0.0446484474779105 -0.730725891792451 7.56526218121053 -0.0965896322281228 0.923052290278489 NA NA
"GOLGA8I" 1.39946578059253 -0.756518516214298 1.14576749331773 -0.660272280917741 0.509079114861949 NA NA
"GOLGA8J" 1.81664734172644 -2.08425710490579 1.69477000372446 -1.22981708451612 0.218765609071188 NA NA
"GOLGA8M" 2.15189240935373 -1.56733499999586 1.2832823288893 -1.22134854093441 0.221954081934101 0.384131701097885 NA
"GOLGA8N" 1.90108126280245 -2.58890416939435 1.66302161575841 -1.55674715521584 0.119530528160576 0.249685378921135 NA
"GOLGA8O" 0.854471677280252 -1.4447090530466 2.07806541552443 -0.695218274773128 0.486918521396841 NA NA
"GOLGA8R" 0.279132935449574 -1.09140548718363 3.26690095083793 -0.33407976048484 0.738319372321468 NA NA
"GOLGA8S" 0.861537784883083 -2.3237411893852 2.02530985219037 -1.14735095317493 0.251236603241218 NA NA
"GOLGA8T" 2.55278207028553 -2.49505789111583 1.20387198213584 -2.07252758444403 0.0382162665078615 0.108412221151632 NA
"GOT1L1" 0.0512094466409871 0 7.56526218121053 0 1 NA NA
"GP1BA" 0.544310518750576 -2.06688407965887 2.79046683418037 -0.740694730480812 0.458878555137876 NA NA
"GP1BB" 0 NA NA NA NA NA NA
"GP2" 1.33338722619543 1.86826399618161 1.14906478299606 1.62589962187364 0.103971010588422 NA NA
"GP5" 3.06195412894529 -2.30333649122413 1.22199472527564 -1.88489888178902 0.0594434911226097 0.150340938554122 NA
"GP6" 5.68265887623675 1.28857891269765 0.582076531027577 2.21376201239868 0.02684515453835 0.0836703266493251 NA
"GP9" 0.0928551973862333 1.37861453098358 7.55957678541028 0.182366628465797 0.855295013249949 NA NA
"GPA33" 8.52464152262903 0.405064311886406 0.46409388011081 0.872806837680537 0.382768372024495 0.555771199563128 NA
"GPAT2" 2.61440296761071 1.84969021338882 0.92341589528533 2.0030954879949 0.0451670402062462 0.122633149848254 NA
"GPBAR1" 5.59736239464333 0.501816872336947 0.602988267399374 0.83221664411686 0.405286670741969 0.576124712784499 NA
"GPC5" 6.68180853300428 0.199117760754317 0.538103031150784 0.370036497152758 0.711355296676683 0.823272285025662 NA
"GPC5-AS1" 0.221773454295578 -0.730728603211286 6.17288443440811 -0.118377172126883 0.905768812590604 NA NA
"GPC5-AS2" 0.0681677146867513 0 7.56526218121053 0 1 NA NA
"GPC6-AS1" 0.0631987335604318 -0.370007152610616 7.56526218120627 -0.0489087018728568 0.960992054071484 NA NA
"GPC6-AS2" 0 NA NA NA NA NA NA
"GPHB5" 0 NA NA NA NA NA NA
"GPIHBP1" 0.0488711168433993 -0.370056259779578 7.56526218121053 -0.0489151930119049 0.960986881083431 NA NA
"GPR1-AS" 1.12804119674792 -2.44281833013708 1.81089403943595 -1.34895707696843 0.177350753360164 NA NA
"GPR101" 0.540075854919243 -0.363575152833241 2.08058498818934 -0.174746600065421 0.861278749534769 NA NA
"GPR110" 0.525597850470906 3.27771316386399 2.42915035736872 1.34932494150524 0.177232617811288 NA NA
"GPR111" 3.87122392897457 0.271346180611213 0.749425930986534 0.362072046605082 0.717298192049697 0.827819008286527 NA
"GPR112" 0.357616498339684 0.0138704797869721 3.1967758144901 0.0043388966233106 0.996538072235733 NA NA
"GPR115" 1.27199505410693 0.149489936312533 1.98135866693363 0.0754481956282478 0.93985811388815 NA NA
"GPR116" 1.80862548039167 -1.7490697042118 1.34981040242791 -1.29578917236505 0.195048129425589 NA NA
"GPR119" 0.159483320832935 -0.370019562597404 6.62181974053568 -0.0558788334771962 0.955438332917284 NA NA
"GPR12" 2.03805560765473 0.7875965445477 0.857606952866065 0.918365390946989 0.358427603368545 0.532477293371414 NA
"GPR128" 0.473727302857546 -2.75943241413546 2.90899859778091 -0.948584992870212 0.342831726600078 NA NA
"GPR132" 5.2432891082077 0.105357142870165 0.74344695856424 0.14171440431155 0.887305596781129 0.933786170116715 NA
"GPR135" 7.3641989316717 0.167134913949401 0.524178817528811 0.31885095001996 0.749839540559085 0.849791400484815 NA
"GPR139" 0.691494455632813 0.679231912086542 1.5229815920618 0.445988261202163 0.655605725436313 NA NA
"GPR142" 2.26084213835165 -2.83049496414063 1.59036246293297 -1.77977978612535 0.0751120069842148 0.178465882737981 NA
"GPR148" 0.0927296042732705 -0.37005625751219 7.56526218121053 -0.0489151927121945 0.96098688132228 NA NA
"GPR149" 0.377840115801198 0.998737992860885 2.33168633739033 0.428332909467871 0.668408762388646 NA NA
"GPR15" 0 NA NA NA NA NA NA
"GPR150" 0.0709014920614542 -0.730725890658757 7.56526218121053 -0.0965896320782676 0.9230522903975 NA NA
"GPR151" 0.607633983556564 -2.36578798938454 2.58154961872973 -0.916421660935825 0.359445778557821 NA NA
"GPR152" 0.0262979066426911 -0.370056260913272 7.56526218121053 -0.0489151931617601 0.960986880964007 NA NA
"GPR157" 4.18632211547202 -0.665144115964148 0.776909754952164 -0.856140770178774 0.39191991970421 0.56365270826962 NA
"GPR158-AS1" 1.3489476513639 -0.556144252730266 1.31283437941914 -0.423621030534203 0.671842215365131 NA NA
"GPR17" 0.447058289203236 -0.830054934864115 3.64132380411175 -0.227954167088031 0.819681871816298 NA NA
"GPR171" 0.114376632434115 -0.370056256378496 7.56526218121053 -0.0489151925623393 0.960986881441704 NA NA
"GPR174" 0 NA NA NA NA NA NA
"GPR18" 0.0231714926561548 -0.370056260913272 7.56526218121053 -0.0489151931617601 0.960986880964007 NA NA
"GPR182" 0.039930918950846 0 7.56526218121053 0 1 NA NA
"GPR183" 0.382168185365191 -0.730557818151237 7.37560486829411 -0.0990505634719837 0.921098123613233 NA NA
"GPR21" 0.636910233190826 -2.99984369373889 2.01382030782138 -1.48962828614248 0.136322000276689 NA NA
"GPR22" 0.644697284236515 -2.69865049532673 2.15440807413227 -1.25261807534474 0.210344733502232 NA NA
"GPR25" 0.154435947877592 -2.04306956058773 7.55395865769396 -0.270463428934284 0.786803748306786 NA NA
"GPR31" 0.071591323926823 -0.370056258645884 7.56526218121053 -0.0489151928620497 0.960986881202855 NA NA
"GPR32" 0.024493115736245 0 7.56526218121053 0 1 NA NA
"GPR33" 0 NA NA NA NA NA NA
"GPR34" 0.0208300521057926 0 7.56526218121053 0 1 NA NA
"GPR35" 7.28395931473513 0.237753329854403 0.568370742427594 0.418306770751296 0.675722839922167 0.797293569275963 NA
"GPR37L1" 4.2065153003757 0.184153803475513 0.801251608701626 0.229832678618794 0.818221790496286 0.893691380808289 NA
"GPR4" 6.74314716275243 -0.939123771751652 0.757366026896754 -1.23998666219508 0.214980327504723 0.376018171904646 NA
"GPR45" 2.07930362303209 -1.50268315782949 1.40545215812211 -1.06918129453605 0.284987985727862 0.455256231438152 NA
"GPR52" 0.480560386698338 1.42004190200608 2.74703590085414 0.516936055172976 0.605200797528878 NA NA
"GPR55" 0.667667689608125 -0.730682508670075 3.77969401905634 -0.193317899540583 0.846710008926707 NA NA
"GPR6" 1.95147401178831 0.212656980310246 0.939690557582381 0.226305328487461 0.820963954356537 0.895057459816598 NA
"GPR61" 7.04850006439598 -1.93528591898017 0.878564445288551 -2.2027819693347 0.0276101196020453 0.0854335819801187 NA
"GPR62" 1.89478449798455 -0.556054230255192 1.67351830711018 -0.332266595407243 0.739687961376264 0.843015074257771 NA
"GPR65" 0.82648523864157 1.81465949120749 1.78816246946483 1.01481801692806 0.31019258372963 NA NA
"GPR75-ASB3" 0.0184888725645659 0 7.56526218121053 0 1 NA NA
"GPR82" 3.04577726079811 0.429447907443664 0.775838944782749 0.553527133861421 0.579902505850506 0.727027556177827 NA
"GPR84" 1.4239456432892 -1.77380527856747 1.74265434891192 -1.01787556417886 0.308737095636767 NA NA
"GPR88" 0.155905270009202 -0.730725886255809 7.56526218121053 -0.0965896314962721 0.923052290859704 NA NA
"GPRC5D" 1.18180642566738 0.918989260118953 1.58049177038218 0.581457795187844 0.560931955035818 NA NA
"GPRC6A" 13.4632570936969 0.492348087113298 0.418976123633637 1.17512206386209 0.239945884629867 0.406194333604279 NA
"GPT" 10.8615209183957 -0.0149178104178678 0.575079306156539 -0.025940440315213 0.97930484418204 0.989270616126236 NA
"GPX5" 0.650033232255839 -1.50561235235772 2.17419349481614 -0.692492345298385 0.488628191368357 NA NA
"GPX6" 0.415456330095634 2.25356612493518 2.45249048665885 0.918888834510965 0.358153720650411 NA NA
"GRAP2" 3.14282938950201 -0.940907992382793 1.14338374723513 -0.822915311379969 0.410556154939497 0.581332095444846 NA
"GRAPL" 0.215220928329213 -1.90299712619235 5.39998183167713 -0.352408060899219 0.724532257540588 NA NA
"GREM2" 5.43273568343266 0.896264883847302 0.883145853041058 1.0148548858165 0.310175006044636 0.483081754831201 NA
"GRIA2" 1.67844498169613 2.61089547884252 1.09270964840105 2.38937716223427 0.0168769665738652 NA NA
"GRID1-AS1" 0 NA NA NA NA NA NA
"GRIFIN" 0.276146919509343 -0.730707646889652 4.07651049526397 -0.179248317338708 0.857742726286514 NA NA
"GRIK1" 3.77155040402804 -0.950098479074016 0.877355924908268 -1.08291111064572 0.278847879772097 0.448615863474028 NA
"GRIK1-AS1" 1.08728217823782 -1.48509141084379 1.80710958048029 -0.821804846194825 0.411187975147938 NA NA
"GRIK1-AS2" 2.64287830105205 0.634734567552446 0.850536224786297 0.746275759991207 0.455500851196312 0.622514571185823 NA
"GRIN2C" 1.78588064861074 -0.270950224234787 1.16737375758041 -0.232102377216686 0.816458498541025 NA NA
"GRIN3A" 5.11772882779768 0.687346407475421 0.565678871679414 1.2150823406835 0.224334688130262 0.38677215285873 NA
"GRIN3B" 7.87633161269509 -2.26662712975741 1.12709507601416 -2.01103454180021 0.0443218083360938 0.120881302735487 NA
"GRK1" 1.73073728666882 -1.02520270446214 1.23124276711972 -0.832656834086771 0.405038295775442 NA NA
"GRK7" 0.657388622661107 2.85375178808326 1.8129857049518 1.57406193567264 0.115473131428189 NA NA
"GRM6" 1.44347507339415 -1.76069218755523 1.74677837500309 -1.00796541378761 0.313471066324465 NA NA
"GRM7" 11.8841165829633 -0.388116593127621 0.575905520040276 -0.673924071956245 0.50035958716025 0.660927530040257 NA
"GRP" 1.44333634086235 -0.421187669092648 1.51408704565543 -0.278179296428972 0.780874726928074 NA NA
"GRTP1-AS1" 0.103478575052205 0 7.56526218119872 0 1 NA NA
"GRXCR1" 0.176508220789577 0 6.48882438681632 0 1 NA NA
"GRXCR2" 0.0912661028972944 -0.370056256387286 7.56526218121053 -0.0489151925635012 0.960986881440778 NA NA
"GS1-18A18.1" 1.79546852313933 -3.76235066032727 1.60737020363718 -2.34068707495869 0.0192482925514164 NA NA
"GS1-24F4.2" 7.56412338974573 0.300271766772139 0.560359405201052 0.535855674028358 0.592058301117043 0.736653397759489 NA
"GS1-259H13.2" 8.78640609381997 -1.25521318402422 0.813988425745772 -1.54205286503208 0.123060747652858 0.25485320319594 NA
"GS1-279B7.1" 0 NA NA NA NA NA NA
"GS1-600G8.3" 0.0621248604624225 0 7.56526218121053 0 1 NA NA
"GSC" 2.65677166427775 -1.03749051524769 1.1919172281675 -0.870438391802393 0.384060873659461 0.55695151063597 NA
"GSC2" 1.33850085549529 -1.22325948024239 1.62584678782175 -0.752382997835403 0.451820768195609 NA NA
"GSDMA" 1.63505655827073 0.901536725318502 1.09671493887971 0.822033778658487 0.411057672473373 NA NA
"GSDMC" 2.69236479674203 0.80374787535044 0.963427277361246 0.834258998304307 0.404135051352239 0.575120154865533 NA
"GSN-AS1" 0.89487645281421 1.11451075433595 1.82265702807627 0.611475849360572 0.540884601912438 NA NA
"GSTA1" 2.4195465475202 -1.71604025858811 1.24428520152873 -1.37913740071792 0.167852394301338 0.316553716224997 NA
"GSTA2" 1.39191100115126 -0.0154509072130292 1.34596415923915 -0.0114794343571253 0.990840937719731 NA NA
"GSTA3" 0.061182703563064 0 7.56526218121053 0 1 NA NA
"GSTA5" 0 NA NA NA NA NA NA
"GSTA7P" 0.0861207318855315 -0.370056258645884 7.56526218121053 -0.0489151928620497 0.960986881202855 NA NA
"GSTM2P1" 0.0298753737717914 0 7.56526218121053 0 1 NA NA
"GSTM5" 1.08526625398463 -2.2504212903593 1.95678461506649 -1.15006080538038 0.250118828083607 NA NA
"GSTT2" 1.96725844457225 -4.79093819924433 2.01702741308138 -2.37524694417776 0.01753721296882 0.0604597839367055 NA
"GSTT2B" 0 NA NA NA NA NA NA
"GSTTP1" 0.425147970876207 -1.75353672507933 2.7080183404381 -0.64753502548127 0.517285733520457 NA NA
"GSTTP2" 1.58468235747075 -2.14377005076012 1.66200196814505 -1.28987214928077 0.197095052104451 NA NA
"GSX1" 0.148256548622914 -0.370056255476988 7.56526218121053 -0.0489151924431751 0.960986881536669 NA NA
"GSX2" 0.887496603749024 1.61991292740219 1.73516048024898 0.933581040970776 0.350520048787288 NA NA
"GTF2A1L" 0.216804665191209 -1.09140151761168 5.405338119092 -0.201911794149709 0.839985681575489 NA NA
"GTF2IP1" 3.01279604882624 -1.78011878597522 1.58715180437206 -1.12158067115672 0.262040773745235 0.431159287297123 NA
"GTF2IRD1P1" 2.58336838089306 -1.4083671823441 1.27438634195165 -1.10513361292563 0.269101697700559 0.438363610305131 NA
"GTF2IRD2B" 0 NA NA NA NA NA NA
"GTF3C2-AS1" 1.10005268415591 1.95508053338638 1.09369629924104 1.78758996875375 0.0738421850663915 NA NA
"GTPBP6" 0 NA NA NA NA NA NA
"GTSCR1" 0 NA NA NA NA NA NA
"GTSF1L" 0 NA NA NA NA NA NA
"GUCA1C" 0 NA NA NA NA NA NA
"GUCA2A" 0.152598460644088 -1.09139551925083 7.56526218121053 -0.144264070842314 0.885291948787356 NA NA
"GUCA2B" 0 NA NA NA NA NA NA
"GUCY1A3" 4.29903278950263 0.494151185546218 1.29401968356146 0.38187300535197 0.702555564225898 0.816904512338286 NA
"GUCY1B2" 2.32988741620311 0.05262546932521 1.066673833135 0.0493360460249988 0.960651493908033 0.979050907178847 NA
"GUCY2D" 3.65730573427717 -1.95651561488082 1.20576082909048 -1.622639886516 0.104666408730552 0.227076289700045 NA
"GUCY2F" 6.91500218806618 0.37875803535378 0.478410442727963 0.791701019722833 0.428535027604591 0.597717637664321 NA
"GUCY2GP" 0.0528894293761154 0 7.56526218121053 0 1 NA NA
"GUSBP10" 0.0724849291545323 0 7.56526218121053 0 1 NA NA
"GUSBP9" 1.46164481944858 -0.7338170839014 1.14746087777509 -0.639513815341799 0.522488729125412 NA NA
"GYPA" 0.188338843387267 0 5.51914671210826 0 1 NA NA
"GYPB" 0.55036173133769 -0.730570151684294 6.7106293344247 -0.108867606192546 0.913307500403776 NA NA
"GYPE" 2.5771930310945 -4.14167139769061 1.66963651170104 -2.48058267093779 0.0131167843213928 0.0483030787708433 NA
"GYS2" 7.18071231348092 0.468893287865917 0.613491982618065 0.764302225865975 0.444687159244725 0.613342898909493 NA
"GZMA" 0.12609256627857 -0.370005557300305 7.5652621811987 -0.0489084909998028 0.960992222122725 NA NA
"GZMB" 0.0183495982015589 0 7.56526218121053 0 1 NA NA
"GZMH" 0.0242417270208448 0 7.56526218121053 0 1 NA NA
"GZMK" 0.218406362077044 -1.09140307282628 4.68567880425761 -0.232923151248563 0.815821080717546 NA NA
"GZMM" 3.88362256452923 0.339491438906723 0.704468948825731 0.481911146648289 0.629869067384626 0.764409539493809 NA
"H1FNT" 0.0212418777026691 0 7.56526218121053 0 1 NA NA
"H1FOO" 0.15840743582932 0.657767219191562 6.62488952848728 0.0992872736010372 0.92091018268231 NA NA
"H2AFB1" 0 NA NA NA NA NA NA
"H2AFB2" 0.018796604754551 0 7.56526218121053 0 1 NA NA
"H2AFB3" 0 NA NA NA NA NA NA
"H2BFM" 5.48585917583529 0.662756200176812 0.575580195032521 1.15145761771627 0.249544021671901 0.416851159990282 NA
"H2BFWT" 1.82998864119655 1.94666762933718 0.942996816067186 2.06434167769076 0.0389853320185209 NA NA
"H2BFXP" 7.40870850293459 -1.67288181306628 0.735115004224413 -2.27567360678655 0.0228655521795757 0.0742357599822202 NA
"H3F3AP4" 0 NA NA NA NA NA NA
"H3F3C" 0.97486618811009 -3.01530920366679 1.95319209559796 -1.54378527870484 0.122640358813691 NA NA
"HABP2" 0.474689684794957 -3.36012967537529 4.38923137139364 -0.765539428446306 0.443950397316795 NA NA
"HAGLR" 5.02868309594265 -1.2515286785511 0.758054146612327 -1.65097530848431 0.0987436168229186 0.217910303661895 NA
"HAMP" 0.477231275997674 -0.730725667749196 2.26755155222362 -0.322253166430825 0.747260909893178 NA NA
"HAND2" 4.6557103464522 -0.860804168652984 2.29989815891323 -0.374279254634361 0.708196564724231 0.820771425339419 NA
"HAND2-AS1" 0.131578856654984 0 7.56526218080492 0 1 NA NA
"HAO1" 0 NA NA NA NA NA NA
"HAO2" 3.20696906816102 0.604110115273392 0.79247077034862 0.762312173365882 0.445873710100918 0.614417503654143 NA
"HAO2-IT1" 0.0292046056633099 -0.370056260913272 7.56526218121053 -0.0489151931617601 0.960986880964007 NA NA
"HAPLN2" 4.55363365913938 -0.507516604138699 0.881875937465221 -0.575496600573382 0.5649554890627 0.71527562653597 NA
"HAR1A" 1.43718113325616 3.14563344580133 1.13362653098649 2.77484106080684 0.00552286912685948 NA NA
"HAR1B" 0 NA NA NA NA NA NA
"HAVCR1" 0.64574938361647 -0.440901641550447 1.97813843170024 -0.222887152124883 0.823623336000369 NA NA
"HAVCR1P1" 0 NA NA NA NA NA NA
"HAVCR2" 3.84609668384124 0.293472993695774 0.708666178983196 0.414120219645381 0.678786065516825 0.799122545155974 NA
"HBA1" 1.38554115385863 -0.229425343953791 1.28659672500043 -0.178319546051786 0.858472029284815 NA NA
"HBA2" 2.58483964513098 -1.36142260761898 1.30845642290253 -1.04047989966602 0.298116997790088 0.469923797213365 NA
"HBB" 0.0262979066426911 -0.370056260913272 7.56526218121053 -0.0489151931617601 0.960986880964007 NA NA
"HBBP1" 0 NA NA NA NA NA NA
"HBD" 0.018796604754551 0 7.56526218121053 0 1 NA NA
"HBE1" 2.41587781581325 0.00815024763576493 1.2468682384507 0.00653657490377015 0.99478460494331 0.996657192506596 NA
"HBG1" 0.103923321111918 0 7.56526218121053 0 1 NA NA
"HBG2" 1.30363566466382 0.466002459194148 1.16242875737305 0.400886898434324 0.688503396300452 NA NA
"HBM" 0.0408593166950114 -0.370005568169229 7.56526218119875 -0.0489084924364908 0.960992220977784 NA NA
"HBQ1" 12.2654523824775 -0.160407830929086 0.5582560673 -0.287337371369552 0.773854010334095 0.865866251502032 NA
"HBZ" 0.391293766464045 -0.0548380681847853 2.96440763759511 -0.0184988283963784 0.985240912210725 NA NA
"HCAR1" 4.18210809839154 -0.605806223666618 0.820235251125937 -0.738576186325846 0.460164388951891 0.626996068253401 NA
"HCAR2" 0.0305512586515401 0 7.56526218121053 0 1 NA NA
"HCAR3" 0.0223111215249963 0 7.56526218119875 0 1 NA NA
"HCCAT5" 0 NA NA NA NA NA NA
"HCFC1-AS1" 0.1240330416586 0 7.56526218121053 0 1 NA NA
"HCG14" 0.709734748917043 0.785968052193039 1.91461737423937 0.410509202918566 0.681432453963889 NA NA
"HCG17" 4.92558884187846 -0.944809995030086 0.64239515566367 -1.47076139460296 0.141355656199832 0.280818087011984 NA
"HCG22" 0.46939197787967 -0.157538536399184 2.29791592325747 -0.0685571368406991 0.945342138394724 NA NA
"HCG25" 4.11584343569251 -0.654755248657473 0.793484823505794 -0.82516417360652 0.409278390215028 0.580274470593202 NA
"HCG26" 3.28422024059764 -4.51291756498433 1.5432210312977 -2.92434944409058 0.00345177011199698 0.0170106840813446 NA
"HCG27" 4.22530926641649 0.872401513567036 0.621647769898332 1.40336948962226 0.160506686243807 0.307043616957108 NA
"HCG4B" 2.22541221001999 -1.64262097058976 1.21624561424001 -1.35056681919974 0.176834235731891 0.3284401446992 NA
"HCG9" 3.62116025830244 -0.797487744626098 0.928389484404716 -0.859001268349617 0.390339816244246 0.562432463950623 NA
"HCRT" 0.363308738031128 -0.0143029903582353 2.94988749098264 -0.00484865622907903 0.996131347212511 NA NA
"HCRTR1" 3.5857644865114 -0.129744798715965 0.763747615789443 -0.169879153837823 0.865105175643548 0.922204839126575 NA
"HCRTR2" 2.61361998602991 0.0399278341455529 0.88936984781741 0.0448945219399322 0.964191383302544 0.981217369938299 NA
"HDGFL1" 0.593294331686377 1.35247228249363 1.78158997607312 0.759137793014909 0.447770133458351 NA NA
"HEATR4" 5.29519633375274 -0.242273503941296 0.644607657766394 -0.375846456402317 0.707031048380461 0.819840692777959 NA
"HEATR9" 0 NA NA NA NA NA NA
"HELT" 0.43477757499636 1.355976218413 2.1841598959548 0.620822779927582 0.534716233229664 NA NA
"HEMGN" 0 NA NA NA NA NA NA
"HEPACAM" 0.155122067408284 -0.730727715543769 6.66041547981838 -0.109712031893196 0.912637757952221 NA NA
"HEPACAM2" 0.348227536427261 0 3.87314061696776 0 1 NA NA
"HEPN1" 0.125475657357953 -0.370056256378496 7.56526218121053 -0.0489151925623393 0.960986881441704 NA NA
"HERC2P10" 8.02801448430128 -0.67410917234345 0.600181522230932 -1.12317548503946 0.26136297207711 0.430278779358387 NA
"HERC2P4" 0.883102644509758 0.929613662039344 1.36119391572136 0.682939918627759 0.494644808290415 NA NA
"HES7" 3.59463115606455 -0.585079646509337 0.867191791786341 -0.674683100152647 0.499877123840186 0.660564950563166 NA
"HEXA-AS1" 6.43538330476713 -0.836342497496784 0.560443861694015 -1.49228594451696 0.135624199842402 0.272876975800323 NA
"HGC6.3" 2.73430777646637 -4.16129565888472 1.64406308187543 -2.53110461804045 0.0113703928864753 0.0431631276848451 NA
"HGF" 9.93795534981116 -1.20692682662372 0.63367443851921 -1.90464811780022 0.0568258273252907 0.145284002723716 NA
"HGFAC" 11.4060696455932 0.292131981330687 0.451314747006445 0.647291016454455 0.517443614594836 0.675930098152613 NA
"HHATL" 3.79686596671547 -0.482133507921434 0.763204370775932 -0.631722676628882 0.527568107506012 0.684167441122889 NA
"HHIP-AS1" 11.7206869646475 1.8487001170071 0.600485736974284 3.07867448496328 0.00207923731263761 0.0114017813362092 NA
"HHIPL2" 6.70536852146671 -0.253010684030507 0.566093402450393 -0.44694158761668 0.654917235631461 0.782165824592565 NA
"HIC1" 6.33132778829683 -1.78164855462697 1.1855465281798 -1.50280778719194 0.132888617260678 0.269349509178902 NA
"HIF1A-AS2" 6.25023758879523 0.738822243429703 0.646068591259949 1.14356626126781 0.252803560376519 0.420549110918688 NA
"HIGD1B" 0.316273747340416 1.56529690309497 3.97806735972616 0.39348174918856 0.693963701205779 NA NA
"HIGD1C" 0.170630441636251 -0.730727987609819 6.51503824976488 -0.11216019915711 0.910696386458332 NA NA
"HIGD2B" 1.00796701866068 0.206805114102861 1.53939029230519 0.134342223110409 0.893131966620805 NA NA
"HILS1" 0.133758065998587 -0.730725888391369 7.56526218121053 -0.0965896317785572 0.923052290635522 NA NA
"HIPK1-AS1" 3.36398611964429 -0.358690999695083 0.830413871021932 -0.431942447268694 0.665783243036557 0.789671204430067 NA
"HIST1H1T" 0.743744902533414 0.0343723220810186 2.00654135381156 0.0171301339071463 0.986332799054901 NA NA
"HIST1H2AA" 0.0238852548467785 0 7.56526218121053 0 1 NA NA
"HIST1H2AB" 2.32540903729384 1.67520105114955 0.896976541253988 1.86760854281383 0.0618166547985824 0.154914026483194 NA
"HIST1H2AD" 2.5477831077012 -0.145595669142635 0.923703303042895 -0.157621682918107 0.87475491666015 0.926951953898064 NA
"HIST1H2AH" 5.87527685528828 0.321922439033296 0.570959631884229 0.563826969642174 0.572871895420835 0.722367069858228 NA
"HIST1H2AJ" 5.55565069268825 -1.2406831838687 0.792293815677743 -1.56593824073636 0.117363076241003 0.246724236484339 NA
"HIST1H2APS1" 0 NA NA NA NA NA NA
"HIST1H2BA" 0 NA NA NA NA NA NA
"HIST1H2BB" 1.23588602805747 0.430523903415209 1.40366754802956 0.306713583297961 0.759061389832734 NA NA
"HIST1H2BF" 9.84663081563333 0.452716574050817 0.549612605549887 0.823701220604054 0.410109345728076 0.581017671674255 NA
"HIST1H2BI" 4.11350447006659 -0.787958241665061 0.772996694150446 -1.01935525420462 0.308034340950923 0.481155756050747 NA
"HIST1H2BL" 8.09867441824691 0.499038753583286 0.457905623542795 1.08982883792133 0.275788548255547 0.445515940834885 NA
"HIST1H2BM" 6.79339326265223 0.0852179139253833 0.653609617425096 0.130380446758266 0.896265435759467 0.939594341814481 NA
"HIST1H3C" 8.88236183963911 2.53430660750316 0.670918533760781 3.77736860732898 0.000158494072104746 0.00141008295418263 NA
"HIST1H3F" 5.27094227180959 0.143168099718157 0.671279876711754 0.213276316905941 0.831111444964554 0.901666229501113 NA
"HIST1H3I" 4.8701393787723 -0.405645814741526 0.691628187580531 -0.586508505618554 0.557533847397519 0.709247806805297 NA
"HIST1H3J" 6.01086347798536 0.290330087573347 0.558476835657498 0.519860572608243 0.603160757420745 0.745578788114798 NA
"HIST1H4A" 6.37111078785843 -0.163471052045365 0.688588441734731 -0.237400226517801 0.812346314017964 0.889897626882322 NA
"HIST1H4B" 4.14042289587504 -0.147509080462681 0.752588355998997 -0.196002342166024 0.844608332772002 0.910197259995363 NA
"HIST1H4C" 6.09327783775799 -0.0695961626132254 0.545130021384109 -0.127668922794818 0.898410984808271 0.941254405435507 NA
"HIST1H4D" 9.17906920336675 0.860188423409496 0.537705573894586 1.59973871421711 0.109656559590552 0.234889335032035 NA
"HIST1H4F" 3.05611432706046 -2.08545271099021 1.2727289225982 -1.63856786308657 0.101303289854985 0.221639987089324 NA
"HIST1H4G" 0.0250758701581251 0 7.56526218121053 0 1 NA NA
"HIST1H4J" 6.23872005949193 -0.929376266573174 0.652800053477683 -1.42367676231348 0.154540063488793 0.299097004159699 NA
"HIST1H4K" 8.8743731635686 0.348208285443879 0.546179727066199 0.637534255096354 0.523776904528138 0.68090997588658 NA
"HIST1H4L" 2.01678004099549 -3.94847438437492 1.80364376962555 -2.18916531682676 0.0285848265186995 0.0877631346220469 NA
"HIST2H2AA3" 0 NA NA NA NA NA NA
"HIST2H2AA4" 0 NA NA NA NA NA NA
"HIST2H2AB" 1.64583399840929 0.494717106714094 1.25991217056997 0.392659995093379 0.694570621495683 NA NA
"HIST2H3A" 0 NA NA NA NA NA NA
"HIST2H3C" 0 NA NA NA NA NA NA
"HIST2H4A" 0 NA NA NA NA NA NA
"HIST2H4B" 0 NA NA NA NA NA NA
"HIST3H2BB" 8.36636076190924 0.959018376036249 0.446481591260066 2.14794606274739 0.0317180405271496 0.0945862125609745 NA
"HIST3H3" 0 NA NA NA NA NA NA
"HK3" 0.568127639474677 -2.52665239658766 2.07626656505361 -1.21692100576808 0.223634272602561 NA NA
"HKDC1" 6.68061399507828 0.224623506543568 0.538042302914796 0.417482984751738 0.676325167439743 0.797678435116312 NA
"HLA-DOB" 6.34139690319895 -0.594624819458444 0.749407114467559 -0.793460334148168 0.427509670715178 0.59688411397746 NA
"HLA-DQA1" 0 NA NA NA NA NA NA
"HLA-DQA2" 0.271019037781138 0.661459643471835 4.04691314538546 0.163447946548117 0.870165754533653 NA NA
"HLA-DQB1" 1.96485172592459 -2.46597611643769 1.66470236804575 -1.48133153635901 0.138518248761469 0.277189674841041 NA
"HLA-DQB2" 1.20277915236516 0.139177262970119 1.4689918161258 0.0947433889299493 0.924518653579873 NA NA
"HLA-DRB1" 9.00689358848136 0.490386921662448 0.546344725867735 0.897577844983473 0.369410654868685 0.542866266891646 NA
"HLA-DRB3" 0 NA NA NA NA NA NA
"HLA-DRB4" 0 NA NA NA NA NA NA
"HLA-DRB5" 0.225951956352876 1.01956977331894 5.36956994728392 0.189879223723431 0.849403773348756 NA NA
"HLA-DRB6" 0.136060899329962 0 7.56526218121053 0 1 NA NA
"HLA-J" 8.01427174041912 -1.19430308409477 0.700923062512886 -1.70390039644732 0.0883996969478546 0.200561799895734 NA
"HLTF-AS1" 0.668140483963796 -1.45473291100401 1.94454979047409 -0.748107823276324 0.454395123564295 NA NA
"HLX-AS1" 0.1657738927499 0.872278391625731 6.55119244834542 0.133148033507401 0.894076308052773 NA NA
"HM13-AS1" 6.81448251189905 -0.177924647001101 0.604058968489792 -0.294548473381548 0.768338828866087 0.862468795183965 NA
"HMGA1P7" 0.0678199401340653 -1.09139552267163 7.56526218121053 -0.144264071294485 0.885291948430311 NA NA
"HMGB3P1" 0.420210531049238 -0.730723652087811 2.53843716722794 -0.287863596358301 0.773451153811926 NA NA
"HMGB4" 0 NA NA NA NA NA NA
"HMGCS2" 0.0635936002475714 0 7.56526218121053 0 1 NA NA
"HMGN2P46" 0.729496889259743 1.82619480419723 1.64555592642179 1.10977376999166 0.267096524929295 NA NA
"HMHB1" 0 NA NA NA NA NA NA
"HMMR-AS1" 1.41974269148006 1.34879056121898 1.11794658116945 1.20648927590802 0.227628891603704 NA NA
"HMX1" 1.41693854066432 -1.33425138760672 1.64880730394534 -0.809222147678549 0.418387377692714 NA NA
"HMX3" 2.85853162808744 -0.766932019173679 1.12455160330401 -0.681989174103151 0.495245796361852 0.657286615531589 NA
"HNF1A" 0.518789995773844 0.762451639524893 2.12597017884672 0.358637034099181 0.719866638157106 NA NA
"HNF1A-AS1" 1.01233718459868 -0.661679964661122 1.76987893964241 -0.373856058649305 0.70851140981057 NA NA
"HNF4A-AS1" 0.160555611165897 -0.369972397781313 7.56526218096768 -0.0489041078724372 0.960995715172495 NA NA
"HNRNPA1P10" 0 NA NA NA NA NA NA
"HNRNPA1P33" 4.27542464683871 0.817803600876869 0.786675975618022 1.0395685469286 0.298540396147009 0.470222561465425 NA
"HNRNPA3P1" 0.63147593644617 -2.22891489291191 2.26886475171551 -0.982392137401144 0.325906698348702 NA NA
"HNRNPCL1" 0 NA NA NA NA NA NA
"HNRNPCL2" 0 NA NA NA NA NA NA
"HNRNPKP3" 0.371371921157454 0.671825733645709 2.51201488597964 0.267444965153424 0.789126582639757 NA NA
"HNRNPUL2-BSCL2" 6.61414989231081 -0.448474216977347 0.571024765737863 -0.785384879757081 0.432227943211968 0.601476227342646 NA
"HOPX" 2.07374613931727 -0.88702308201373 2.0322121079448 -0.436481545674279 0.66248738570741 0.787775774199059 NA
"HORMAD1" 0.617065871275555 1.20837358656828 1.80664445870577 0.66884969023397 0.503591365564967 NA NA
"HORMAD2" 2.21748663785154 0.572101765425483 0.942448419860028 0.607037746968107 0.543825862039721 0.697761151351945 NA
"HOTAIR" 0.280979121240211 0.659408416128386 5.02497151737942 0.13122629926314 0.895596292044828 NA NA
"HOTAIRM1" 2.17217770549089 0.123889707473024 1.10439022479186 0.112179286534678 0.910681252443051 0.949182021150264 NA
"HOTTIP" 0.254645706790801 -0.369898935093843 7.56526218077972 -0.0488943973460176 0.961003453794018 NA NA
"HOXA-AS3" 0.62016094085062 -2.7798684261921 7.53040445052625 -0.369152605873359 0.712013979830854 NA NA
"HOXA1" 4.27290625966311 -0.885165689288532 1.23135853735446 -0.71885292742623 0.472231542604667 0.637914451700064 NA
"HOXA10" 5.08609738987945 -3.71999241644669 4.50993121073269 -0.824844602417414 0.409459820702095 0.580415550323132 NA
"HOXA10-AS" 0.11439845649518 -0.369937437835814 7.56526218084459 -0.0488994867583709 0.960999397882039 NA NA
"HOXA10-HOXA9" 0 NA NA NA NA NA NA
"HOXA11" 2.50194721040715 -3.63509724851756 7.53848853348774 -0.482205051101371 0.629660288992587 0.764207417143518 NA
"HOXA11-AS" 0.383592720202924 -0.111734628864651 7.21408674325847 -0.0154883955296305 0.987642542409841 NA NA
"HOXA13" 3.61300005093885 1.52869361328907 1.57712822644029 0.96928936256468 0.33240083521034 0.505422384706694 NA
"HOXA2" 0.201553261736856 -1.71891177204396 7.44638507413891 -0.230838420915632 0.817440331620455 NA NA
"HOXA3" 0.3424096101221 -1.37456164396912 7.53917238099874 -0.182322617723065 0.855329549780611 NA NA
"HOXA4" 0.0608544431967359 -0.370056259779578 7.56526218121053 -0.0489151930119049 0.960986881083431 NA NA
"HOXA5" 0.730887231546036 -3.47808656033012 3.38964090470089 -1.02609292786931 0.304847783507154 NA NA
"HOXA6" 0.294497017876323 -2.51172416590151 7.54754269049186 -0.332787010143804 0.739295064308283 NA NA
"HOXA7" 1.61625951177292 -4.07913781966457 2.08820525981529 -1.95341803708769 0.0507700806651208 NA NA
"HOXA9" 0.412918741556103 -2.05440970729377 7.5537740582635 -0.271971294275916 0.785644091505283 NA NA
"HOXB-AS1" 0.630544816569277 -1.59866603543513 5.81095607003026 -0.27511239392777 0.783229889878841 NA NA
"HOXB-AS3" 0.519297388661778 1.59502351835722 6.75954641765568 0.235966057454843 0.813459008731223 NA NA
"HOXB1" 2.72410461582771 1.07227126226407 0.981825589671788 1.09211989740715 0.274780404754521 0.444363378412673 NA
"HOXB13" 0.259486433603202 1.59544940998967 6.85890026792318 0.232610090199309 0.8160641913727 NA NA
"HOXB2" 5.83604200719428 -2.56855762040154 2.51129648250081 -1.02280142480178 0.306401744236641 0.479308952602546 NA
"HOXB3" 4.21549055957263 -1.61106472096791 4.26073209685002 -0.378119225604206 0.705342026770558 0.818826617682834 NA
"HOXB4" 1.47667839709137 -1.29698520747738 4.71875123941448 -0.27485772011968 0.783425550923155 NA NA
"HOXB5" 1.69306979903113 -1.59232808639409 5.84154283480453 -0.272586905792564 0.78517077855966 NA NA
"HOXB6" 6.22372942624889 -0.615447136241481 7.41656152714057 -0.082982812721135 0.933865205934586 0.963248105710914 NA
"HOXB7" 1.47648085292908 -1.09135098127136 3.5202074830522 -0.310024618300369 0.756542235374181 NA NA
"HOXB8" 1.82057384152498 -2.12911607161569 7.5232296246437 -0.283005594384808 0.777172548547105 NA NA
"HOXC-AS1" 0 NA NA NA NA NA NA
"HOXC-AS2" 0.0420387162649966 -0.370056259779578 7.56526218121053 -0.0489151930119049 0.960986881083431 NA NA
"HOXC-AS3" 0 NA NA NA NA NA NA
"HOXC10" 0.877411089511817 -0.370020619230946 3.17059081130534 -0.116703996590026 0.90709462310015 NA NA
"HOXC11" 0.220314962771894 -0.730644036034483 6.11683685307159 -0.119448017592228 0.904920421036444 NA NA
"HOXC12" 0 NA NA NA NA NA NA
"HOXC13" 1.68878906756755 0.172519024544284 1.05078336967562 0.164181342722946 0.869588388149264 NA NA
"HOXC13-AS" 0.08431188727011 0 7.56526218121053 0 1 NA NA
"HOXC4" 0.756012730532822 -2.20721679453816 3.45311659643451 -0.639195559401962 0.52269572054436 NA NA
"HOXC5" 0.127502748095761 -1.71741192228091 7.55936286953036 -0.22719003597556 0.820275975277447 NA NA
"HOXC6" 1.26447979561802 -1.09138661958739 2.22895577622682 -0.489640320022363 0.624388439710199 NA NA
"HOXC8" 1.89739881332277 -4.7132401990853 6.21617134227334 -0.758222375086849 0.448317868467772 0.616471135850516 NA
"HOXC9" 0.640586235678108 -3.50243445630637 7.53922973837333 -0.464561311678778 0.642245643263873 NA NA
"HOXD-AS2" 0.021951671824122 0 7.56526218121053 0 1 NA NA
"HOXD1" 2.96327767983126 0.0929634307173591 1.01976362567879 0.0911617441301452 0.927364072099523 0.959221506071047 NA
"HOXD10" 0.907566068577549 -3.16585210745903 7.54144332194663 -0.419793927012083 0.674636001750999 NA NA
"HOXD11" 1.53654330832301 -3.75707559863131 4.32584876817123 -0.868517555739618 0.385111065840547 NA NA
"HOXD12" 0.0423343705549989 0 7.56526218097411 0 1 NA NA
"HOXD13" 1.85421740501936 1.07454718773981 1.12412415153407 0.955897252339431 0.339124147311632 0.512509651724677 NA
"HOXD3" 0.13026749672889 -1.71746354027984 7.55936313815594 -0.227196856255117 0.820270672129067 NA NA
"HOXD4" 0.137275566102989 -0.369952749614966 7.56526218088807 -0.0489015107169144 0.960997784926416 NA NA
"HOXD8" 0.2232933030673 -2.48755605426046 7.54782587429464 -0.329572527995411 0.741722983316999 NA NA
"HOXD9" 1.15323055697061 -4.29004240734904 4.47682680085247 -0.958277502835745 0.337922844990342 NA NA
"HP" 0.689969453646381 -3.22806548162591 7.37977731969204 -0.437420445331353 0.661806459362242 NA NA
"HP08942" 0.0622970497079547 -0.3700055659974 7.56526218119874 -0.0489084921494117 0.960992221206566 NA NA
"HP09025" 3.22775384116036 0.119355057257869 0.848004437843036 0.140748151697717 0.88806890413824 0.934222467694779 NA
"HP09053" 4.54221193189181 -1.03103294978133 0.74597770902425 -1.38212300087349 0.166933937225208 0.315504559896457 NA
"HPGDS" 0.117230209583213 1.37860660083827 7.55957713376384 0.182365571042447 0.855295843038057 NA NA
"HPN-AS1" 8.45921526183774 0.954970341130379 0.604336514382586 1.58019632837512 0.114061912365758 0.241580567201632 NA
"HPR" 0.268851138876568 -1.99913010476422 5.2459609134597 -0.381079870350349 0.703143983613233 NA NA
"HPVC1" 0.0478085599078371 0 7.56526218121053 0 1 NA NA
"HPYR1" 0.489442216296959 -0.532212433039819 2.34963944927614 -0.226508127961411 0.82080623829772 NA NA
"HR" 4.42949996849938 -1.7478680771756 1.15116355135425 -1.51834904355631 0.12892643019695 0.263562209765477 NA
"HRASLS2" 4.27893161732939 -1.02815927947625 0.825416045213726 -1.24562550660138 0.212901913637176 0.373501990225724 NA
"HRCT1" 0.397787979132627 -1.09139662735468 3.22207756830963 -0.338724504366061 0.73481727898802 NA NA
"HRG" 1.68525938043129 1.10547604427146 1.06834385121365 1.03475678080201 0.300782511377319 NA NA
"HRH1" 6.35748926701098 -1.38187796966498 0.958540355305849 -1.44164819145674 0.149401645994148 0.291596036087911 NA
"HRH4" 4.33252563695187 1.27108641669911 0.681512359454043 1.86509664728218 0.062167858441574 0.155492683670867 NA
"HRNR" 0 NA NA NA NA NA NA
"HS1BP3-IT1" 0.440263742392402 -0.730733096867266 2.5378815688072 -0.287930337588885 0.773400063789258 NA NA
"HS3ST6" 0.994187927289535 -2.05634495085439 1.87759394569521 -1.09520216315621 0.273428078231257 NA NA
"HS6ST2-AS1" 0 NA NA NA NA NA NA
"HSBP1L1" 4.60573722759157 -2.23449123252572 1.18623226553614 -1.88368778817174 0.0596072192288836 0.150670797480916 NA
"HSD11B1" 0.143103603465409 0 7.5652621811987 0 1 NA NA
"HSD17B13" 3.33857101070247 -0.949463556396584 0.872635250452676 -1.0880417172055 0.276576691391379 0.446271226698029 NA
"HSD17B2" 0.457752777827772 1.06050209920006 2.90540619173002 0.365009926053949 0.715103996787644 NA NA
"HSD17B3" 2.1080586393016 -2.03578103896195 1.62730747185108 -1.25101191641812 0.21093012986676 0.370761693061572 NA
"HSD17B7P2" 1.40357102626703 -1.80640456728276 1.61017175416772 -1.12187073373204 0.26191740583275 NA NA
"HSD3B1" 0.0829950902815541 0 7.56526218088807 0 1 NA NA
"HSD3B2" 0.396619026557165 2.35955364646664 2.3507461695164 1.0037466728924 0.315500734224374 NA NA
"HSD3BP4" 0.532695459794394 -1.82763315495658 2.25873297104938 -0.809140867194888 0.418434123624234 NA NA
"HSD52" 0.280592936738399 0 3.59388819520594 0 1 NA NA
"HSF4" 4.39473585111919 -0.623747064361361 0.97639804475122 -0.63882457335347 0.522937060409357 0.680224152487587 NA
"HSF5" 2.30598891741334 -0.334898273005929 1.72597309962003 -0.194034468486013 0.846148892811783 0.910985890092542 NA
"HSFX1" 0.0345565365540448 0 7.56526218121053 0 1 NA NA
"HSFX2" 0 NA NA NA NA NA NA
"HSFY1" 0 NA NA NA NA NA NA
"HSFY1P1" 0.0223111215249963 0 7.56526218119875 0 1 NA NA
"HSFY2" 0 NA NA NA NA NA NA
"HSP90AB4P" 1.52346234325038 0.127439112719544 1.15996771030756 0.109864362246562 0.912516946212709 NA NA
"HSPA6" 2.80312896500213 -2.45131833794752 1.55361550113091 -1.57781531927504 0.114608043419814 0.242282294341879 NA
"HSPA7" 0.780624882922494 0.324040549972717 1.55608201505266 0.208241305302761 0.835040558474363 NA NA
"HSPB2-C11orf52" 0.223208777902283 -0.37000995776478 7.25484063024881 -0.0510018037091037 0.959324083268559 NA NA
"HSPB3" 0.0305512586515401 0 7.56526218121053 0 1 NA NA
"HSPB7" 5.28033118639716 -0.635828743724157 0.82833805018768 -0.767595722036545 0.442727404742218 0.611618834736634 NA
"HSPB9" 1.58952332425603 1.96618798643366 1.02862302186995 1.91147577356307 0.0559434672252262 NA NA
"HSPE1-MOB4" 10.2526829080794 0.531163191695558 0.49033466627528 1.08326665077634 0.278690083305834 0.448521500133616 NA
"HTN1" 0.149581370049828 -0.369953617996231 7.56526218089096 -0.0489016255022455 0.960997693450414 NA NA
"HTN3" 0.175468946053865 -0.369926766750224 7.56526218082132 -0.0488980762210759 0.961000521983251 NA NA
"HTR1E" 0.70591846424237 2.00063118671085 1.94326173151976 1.02952224821832 0.303234330594815 NA NA
"HTR2A" 0.626530617142054 1.34397976520306 1.68161170814925 0.799221222527175 0.424162148218106 NA NA
"HTR2A-AS1" 0 NA NA NA NA NA NA
"HTR2B" 0.149573819574849 -0.36993872438677 7.56526218084775 -0.0488996568186769 0.960999262355676 NA NA
"HTR3B" 0.684813649253528 2.42690623985451 1.82033373687724 1.33322049176424 0.182459456544647 NA NA
"HTR3C" 0.660504130527004 -0.012137466375235 2.59621779129066 -0.00467505708340481 0.996269857720048 NA NA
"HTR3D" 0.0681430179669245 2.60838214514884 7.4886975219372 0.348309186945783 0.727607995136425 NA NA
"HTR3E" 0 NA NA NA NA NA NA
"HTR4" 0.164483380733787 -1.09139843935347 6.60232990598433 -0.165305044566802 0.868703888454915 NA NA
"HTR5A" 0.522426748992486 0.0846029467089949 2.53222944917491 0.0334104584150388 0.973347269710669 NA NA
"HTR5AOS" 0.382371204365599 0.66754800669295 2.88708335586709 0.231218819968038 0.817144809890746 NA NA
"HTR6" 4.37204746097754 -1.45889169640253 0.853241334308909 -1.709823045064 0.0872986001992109 0.198786393507603 NA
"HTRA3" 10.4032763358694 -0.218153780388015 0.470156994533245 -0.464001988537021 0.642646320934058 0.773223672418521 NA
"HTRA4" 7.7062057260059 0.0774732359691668 0.504301087946506 0.153624962985178 0.877905452973439 0.928659442158611 NA
"HTT-AS" 0.45991682838982 -0.300161970127376 2.74714369905815 -0.109263294173612 0.912993659249824 NA NA
"HULC" 0.538014491102827 -0.730733286955659 2.25837932489002 -0.323565345689323 0.746267127781194 NA NA
"HYAL4" 0.25774555981471 -0.73071317591889 4.56344445840982 -0.160123166300903 0.872784052555093 NA NA
"HYALP1" 0 NA NA NA NA NA NA
"HYDIN2" 0 NA NA NA NA NA NA
"HYMAI" 1.46063508131279 -0.871541292404521 1.30836669959338 -0.666129222545471 0.505328507504075 NA NA
"HYPM" 0.154498396767776 -0.730676781282731 7.56526218120626 -0.0965831406475098 0.923057445706949 NA NA
"IAPP" 1.51152577174459 -1.75471455155554 1.73840691159346 -1.00938079563152 0.31279204498099 NA NA
"IBA57-AS1" 1.8184623789115 -1.88159743335895 1.56982161164994 -1.19860589215696 0.230681226014257 NA NA
"IBSP" 1.01337005940201 0.636928270108323 1.17702411413248 0.541134427460535 0.588414930158532 NA NA
"ICOS" 0.13994815987006 1.01796725428218 7.5595750842019 0.134659321845951 0.892881236634503 NA NA
"IDI2" 0.558574170772615 -0.891303016245636 2.00588592772059 -0.444343820318076 0.656794024104375 NA NA
"IDO2" 3.17347997850859 0.843869982442073 0.858971516297171 0.9824190516582 0.325893444282088 0.499184676462558 NA
"IFI44" 1.3827979669619 -3.63805053896552 7.51859014479773 -0.483874033416061 0.628475269757078 NA NA
"IFI44L" 1.09303364889736 2.99041950653594 1.57149711619903 1.90291122758714 0.0570521296930474 NA NA
"IFIT1B" 0.0824293020627671 -0.730725889560327 7.56526218121053 -0.0965896319330736 0.923052290512809 NA NA
"IFIT2" 2.9440689406624 0.492526060652631 1.13267845019417 0.434833081328774 0.663683590728393 0.78854807373828 NA
"IFITM4P" 1.41300021146834 -1.01700038376493 1.6652060659406 -0.610735454648053 0.541374730124123 NA NA
"IFITM5" 0.614227949736425 -0.730728575888838 2.32803034977072 -0.313882753272871 0.75361008979266 NA NA
"IFLTD1" 1.42195500108375 -1.33341518465041 1.77255331421473 -0.752256743962107 0.451896675339338 NA NA
"IFNA1" 0 NA NA NA NA NA NA
"IFNA10" 0 NA NA NA NA NA NA
"IFNA13" 0 NA NA NA NA NA NA
"IFNA14" 0 NA NA NA NA NA NA
"IFNA16" 0 NA NA NA NA NA NA
"IFNA17" 0 NA NA NA NA NA NA
"IFNA2" 0.0211671852774994 0 7.56526218120628 0 1 NA NA
"IFNA21" 0 NA NA NA NA NA NA
"IFNA22P" 0 NA NA NA NA NA NA
"IFNA4" 0.0305512586515401 0 7.56526218121053 0 1 NA NA
"IFNA5" 0.0262979066426911 -0.370056260913272 7.56526218121053 -0.0489151931617601 0.960986880964007 NA NA
"IFNA6" 0 NA NA NA NA NA NA
"IFNA7" 0 NA NA NA NA NA NA
"IFNA8" 0 NA NA NA NA NA NA
"IFNB1" 0 NA NA NA NA NA NA
"IFNE" 0.684437535597438 -0.834918763876285 2.25053908126659 -0.370986120981467 0.710647869116201 NA NA
"IFNG" 0 NA NA NA NA NA NA
"IFNG-AS1" 0 NA NA NA NA NA NA
"IFNK" 0.0491829773001618 0 7.56526218121053 0 1 NA NA
"IFNL1" 0.0462430554356245 0 7.56526218120627 0 1 NA NA
"IFNL2" 0.0238852548467785 0 7.56526218121053 0 1 NA NA
"IFNL3" 0.106939070145837 0 7.56526218121053 0 1 NA NA
"IFNL4" 0.483806375028138 -1.09139694989709 2.53815179454317 -0.429996721332236 0.667198026184711 NA NA
"IFNW1" 0 NA NA NA NA NA NA
"IGBP1P1" 0 NA NA NA NA NA NA
"IGF1" 1.79541714700611 3.58007066884381 1.33587401498771 2.67994633376918 0.00736339643151316 NA NA
"IGF2" 11.6717620781853 0.473380910448269 0.705927596279365 0.670579975826491 0.502488142364935 0.662853581005676 NA
"IGF2-AS" 0.514480627501835 -1.54046545552958 4.13870347064783 -0.372209670602096 0.709736746453993 NA NA
"IGFALS" 0.330880973565797 1.02278942259922 3.84337136091312 0.266117771756571 0.790148508468512 NA NA
"IGFBP1" 0.236834059468977 -1.44197263541157 3.6921138672742 -0.390554757314716 0.696126373047905 NA NA
"IGFBP7-AS1" 0.113215744428938 0 7.56526218120626 0 1 NA NA
"IGFL1" 0.127383392500874 1.3786368866287 7.55957508414094 0.182369626769223 0.855292660402713 NA NA
"IGFL2" 1.79041445450424 0.788225132230987 1.27540552195886 0.618019224991572 0.536562665894497 NA NA
"IGFL3" 7.34579300816876 1.23707514211371 0.453455423180538 2.72810750268872 0.00636988450582063 0.0275596344261519 NA
"IGFL4" 1.8717487519079 0.631749738374632 1.06328220898329 0.594150577369964 0.552411405203912 0.705017052582692 NA
"IGFN1" 1.58523823578738 0.150167022912888 1.0919891036559 0.137516960938657 0.89062218721457 NA NA
"IGJ" 0.352925512241741 -1.44839309765491 3.54389994929963 -0.40870033533005 0.682759587669694 NA NA
"IGLL1" 0.169216767199917 -0.370056253022746 7.56526218121053 -0.0489151921187658 0.960986881795201 NA NA
"IGLL3P" 3.74154956308064 -0.867272215565328 0.865340920122889 -1.00223183186826 0.316231637187539 0.489397734246618 NA
"IGLL5" 0.292658180763602 -1.09140433029718 4.00985888300641 -0.272180234302635 0.785483439062319 NA NA
"IGSF11-AS1" 0.018796604754551 0 7.56526218121053 0 1 NA NA
"IGSF22" 7.01426709215565 -0.202663036235155 0.592067148356653 -0.342297384338361 0.732127103816486 0.838000379060228 NA
"IGSF23" 0.0592652002811745 -0.370056259779578 7.56526218121053 -0.0489151930119049 0.960986881083431 NA NA
"IGSF6" 0.0191558760771657 -0.370056260913272 7.56526218121053 -0.0489151931617601 0.960986880964007 NA NA
"IL10" 0.942367086738436 -0.0503550317293301 1.95818989378401 -0.0257150912121316 0.979484586791036 NA NA
"IL10RA" 3.17421186876601 1.32264902470333 0.714554664565267 1.8510116724352 0.0641678738876741 0.15919685301225 NA
"IL10RB-AS1" 0.331300002904732 2.0804370524724 3.01505734458311 0.690015749189693 0.490184283314808 NA NA
"IL12A-AS1" 0.730012032904336 1.97535045971455 1.60484682435292 1.23086541951505 0.218373202944108 NA NA
"IL12B" 1.23349586933154 -0.760204838178942 1.31898886578717 -0.57635424975726 0.564375761242156 NA NA
"IL12RB1" 1.62075341311806 1.00503478277011 1.18277725239412 0.849724477483618 0.395478286372718 NA NA
"IL13" 0.112761883521312 0 7.56526218120626 0 1 NA NA
"IL13RA2" 0.786941686514348 0.388105922458542 1.96947495986829 0.197060602631118 0.843780113400202 NA NA
"IL16" 1.93041197533551 -0.602005212927629 1.06798371430803 -0.563683888492329 0.572969284151816 0.722373134772725 NA
"IL17A" 0 NA NA NA NA NA NA
"IL17B" 0.731232007180523 -1.0297095181404 2.15396599855142 -0.478052819233404 0.632612611604307 NA NA
"IL17C" 5.31324305589298 -1.87531568422779 0.939975904270164 -1.99506782642888 0.0460354828206298 0.124355589957026 NA
"IL17D" 7.28306906067781 0.339167431344954 0.546504092773171 0.62061279289582 0.534854420408754 0.690203636291579 NA
"IL17F" 0.111504853454521 0 7.5652621809741 0 1 NA NA
"IL17REL" 4.17593773515366 -0.401424253742076 0.802450969420675 -0.500247702400911 0.616900673400622 0.755715853361607 NA
"IL18R1" 4.32370326736349 -0.70810866898079 0.777449833775879 -0.91080946733461 0.362395773306568 0.536171524303462 NA
"IL18RAP" 0.196078397214962 -1.09139583098134 7.46702934254841 -0.146161985029626 0.883793514767977 NA NA
"IL19" 0.350675609556648 0.667037668811092 2.9450802783935 0.226492185528794 0.820818636379425 NA NA
"IL1B" 1.51211577237055 -1.61413639342221 1.65979208462107 -0.972493126324746 0.330805282804503 NA NA
"IL1F10" 0 NA NA NA NA NA NA
"IL1R2" 0.816132347478986 1.54656902765061 1.5322021146255 1.00937664351718 0.312794035516358 NA NA
"IL1RL1" 0.593129916374151 0.865860518660793 3.20968667286073 0.269764810996043 0.787341196203554 NA NA
"IL1RL2" 0.491835034348956 -0.533895928968313 2.46133617820537 -0.216913046537833 0.828276109993584 NA NA
"IL1RN" 0.0513737768008162 -0.370056259779578 7.56526218121053 -0.0489151930119049 0.960986881083431 NA NA
"IL2" 0.0554298491067852 0 7.56526218121053 0 1 NA NA
"IL20" 0.0421699316814898 -0.370056259779578 7.56526218121053 -0.0489151930119049 0.960986881083431 NA NA
"IL21" 0 NA NA NA NA NA NA
"IL21-AS1" 1.00871888323448 0.762688259839664 1.46169294227138 0.52178418447755 0.601820602579082 NA NA
"IL22" 0 NA NA NA NA NA NA
"IL22RA2" 0.0223111215249963 0 7.56526218119875 0 1 NA NA
"IL23R" 0.534082603756862 -1.43801593522449 2.4507165948499 -0.586773655610131 0.557355732214163 NA NA
"IL24" 0.0914512048256782 1.37861453168384 7.55957678536289 0.182366628559572 0.855295013176361 NA NA
"IL25" 0.441871741013752 0.0804192498197457 2.71485896419817 0.0296218886064667 0.976368608388454 NA NA
"IL26" 0 NA NA NA NA NA NA
"IL27" 0 NA NA NA NA NA NA
"IL2RA" 0.423478178565271 -1.0914061959467 2.71286981913547 -0.402306881166346 0.687458191072067 NA NA
"IL2RG" 1.45786451239314 2.34029625905199 1.22566868696183 1.90940364549337 0.0562100408819072 NA NA
"IL3" 0.0461963763717748 0 7.56526218119874 0 1 NA NA
"IL31" 0 NA NA NA NA NA NA
"IL31RA" 3.39718702652324 0.93291861879892 0.616500736018062 1.51324818332672 0.130216629279298 0.265396361926685 NA
"IL33" 0.849595693677065 0.0509690341075053 2.07061953118488 0.0246153546510493 0.980361771770349 NA NA
"IL36A" 0.0212418777026691 0 7.56526218121053 0 1 NA NA
"IL36B" 0 NA NA NA NA NA NA
"IL36G" 1.91533729368838 -1.58014657949409 1.61579126923721 -0.97793979307739 0.328104102487971 0.501416399103128 NA
"IL36RN" 0.0223111215249963 0 7.56526218119875 0 1 NA NA
"IL37" 2.84421332220544 -1.57498359824584 1.20669683416075 -1.30520239521572 0.191823938816478 0.347715716400179 NA
"IL3RA" 0 NA NA NA NA NA NA
"IL4" 0 NA NA NA NA NA NA
"IL4I1" 6.16164388585607 -0.466249907173135 0.561817156357513 -0.82989617155165 0.406597489644424 0.577357036068004 NA
"IL5" 0.119154265301695 -0.73072588839137 7.56526218121053 -0.0965896317785572 0.923052290635522 NA NA
"IL5RA" 0.737142800523407 1.85048402261355 1.59061465587104 1.16337669578444 0.2446767004161 NA NA
"IL6" 3.07058649205149 1.56598853185818 0.880170379264285 1.779187949005 0.0752089534303177 0.178606459484912 NA
"IL7" 1.84789324619165 -2.46047919613343 1.58322357160074 -1.55409459552559 0.1201618541719 NA NA
"IL7R" 1.6185667311695 0.129831875165083 1.48597683002115 0.087371399433755 0.93037630236678 NA NA
"IL9" 0 NA NA NA NA NA NA
"IL9R" 0 NA NA NA NA NA NA
"IMPG1" 2.72848678867194 0.221975181665784 0.776676606679651 0.28580129716375 0.7750303145583 0.86653946601832 NA
"IMPG2" 7.49328987534279 -0.571406709969737 0.549013987915358 -1.0407871612514 0.297974339950955 0.46973984282189 NA
"INE2" 0.706804457335497 -1.16410474167897 2.17612616491536 -0.534943589414656 0.592688865335699 NA NA
"INGX" 1.96711959841976 -0.236359771966247 1.03697244882024 -0.227932547518648 0.819698679370744 0.894114075295077 NA
"INHA" 7.45091432958651 1.48598710026311 0.485690851130202 3.05953282176352 0.00221682495582668 0.0120065568339497 NA
"INHBA-AS1" 0.816270060228159 1.26928204756848 1.64461332926913 0.771781442469853 0.440243884692588 NA NA
"INHBC" 3.98708091589101 -0.463903399656587 0.790590684406052 -0.586780756220401 0.557350962742023 0.709159030584694 NA
"INMT-FAM188B" 0.247809856507671 0 4.54910338899158 0 1 NA NA
"INO80B-WBP1" 3.3778356139238 0.66715455479349 0.799996747239914 0.833946584277066 0.404311084837023 0.575230448549564 NA
"INS" 0 NA NA NA NA NA NA
"INS-IGF2" 0 NA NA NA NA NA NA
"INSC" 9.71368657419205 -1.04857538485074 0.697588121615487 -1.50314397903226 0.132801919994526 0.269232573796839 NA
"INSL4" 0.040748276578673 0 7.56526218121053 0 1 NA NA
"INSL5" 0 NA NA NA NA NA NA
"INSL6" 0.0602863498339862 0 7.56526218121053 0 1 NA NA
"INSM2" 1.76670653431491 1.95886366989416 1.06466853660885 1.83988124241323 0.0657856744551757 NA NA
"INSRR" 1.40269217654464 1.42570825670985 1.22659641443044 1.16232873334451 0.245101959447989 NA NA
"IPO11-LRRC70" 0.0406607197265552 0 7.56526218119873 0 1 NA NA
"IPO9-AS1" 11.1959331862781 0.777356038173544 0.415964438990316 1.86880407387816 0.0616500778824795 0.154603632117703 NA
"IQCF1" 1.37629008024729 0.845909306978363 1.03283759878704 0.819014826698601 0.412777954412756 NA NA
"IQCF2" 0 NA NA NA NA NA NA
"IQCF3" 1.44874344081982 -0.344219946500384 1.73939432434789 -0.197896441124375 0.843126088685624 NA NA
"IQCF4" 0.287403367039063 0.304527838165154 3.19571938550139 0.0952924213392331 0.924082562157011 NA NA
"IQCF5" 0.0860312312764582 -0.37005625751219 7.56526218121053 -0.0489151927121945 0.96098688132228 NA NA
"IQCF5-AS1" 0 NA NA NA NA NA NA
"IQCF6" 0 NA NA NA NA NA NA
"IQCJ" 0.237031258524455 -0.730730012492962 5.30851958807208 -0.137652315371477 0.890515207348777 NA NA
"IQCJ-SCHIP1" 0 NA NA NA NA NA NA
"IRF5" 8.48043737041341 -0.835757853767309 0.73713836510869 -1.13378694330213 0.256883929153421 0.425187193081525 NA
"IRF8" 8.13488877195359 -0.439669777118226 0.565738843152291 -0.777160314233314 0.437064193009791 0.605889463740018 NA
"IRG1" 0 NA NA NA NA NA NA
"IRGC" 0.0702875903741586 0 7.56526218119873 0 1 NA NA
"IRGM" 4.36207576085715 1.26106895240331 0.752057926379329 1.67682422878585 0.093576858400643 0.209186760916373 NA
"IRX6" 0.658709872465615 1.34959178923292 1.63783434591615 0.82400994496058 0.409933907243864 NA NA
"ISLR" 9.15654734384801 1.20709759672067 0.456695634569616 2.64311174740748 0.00821479182395555 0.0334732881887637 NA
"ISM1-AS1" 2.02072837953932 0.936731665062501 0.839011360501686 1.11647077639376 0.264220672528861 0.433288381520822 NA
"ISM2" 9.04083871580877 -0.990480688822942 0.631469053538349 -1.56853401330267 0.116756558498438 0.245725136938162 NA
"ISPD-AS1" 0 NA NA NA NA NA NA
"ISX" 0.0955649495771097 -0.370005561670641 7.56526218119872 -0.0489084915774874 0.96099222166235 NA NA
"ISY1-RAB43" 0.548908960583284 -0.665699784497116 2.58883805059591 -0.257142305345783 0.797068920311629 NA NA
"ITGA8" 4.29356007179548 1.19982332381225 1.18257667463294 1.01458395852824 0.310304189221191 0.483100302366226 NA
"ITGAD" 1.23749168615771 -0.32013374249564 1.41298964250956 -0.226564818923273 0.820762151337347 NA NA
"ITGAL" 4.91217115611087 1.07369806550908 0.589472977975326 1.82145425766068 0.0685378339127664 0.167151029984558 NA
"ITGAX" 7.82556787811591 -2.51825328810995 0.952375721531078 -2.64418047539211 0.00818889809091008 0.0334111042048501 NA
"ITGB2" 3.38465106008388 1.04178975718988 0.849252340488531 1.22671402541038 0.219930094325852 0.38197308667161 NA
"ITGB2-AS1" 2.21981645507736 0.759337505350246 1.07882187090897 0.703858093561319 0.481521151209725 0.645983355593338 NA
"ITGB3" 6.29546192952538 0.00935445120190842 0.574448886098384 0.0162842185410841 0.987007647653381 0.992521265269828 NA
"ITGB6" 0.960846913965587 3.7605641902088 4.30682784530856 0.873163340927405 0.382574053146541 NA NA
"ITIH1" 0.378062120504832 -1.09139319014912 2.94627985107324 -0.370430931654898 0.711061430277621 NA NA
"ITIH2" 0.0740373668822494 -0.730725890658757 7.56526218121053 -0.0965896320782676 0.9230522903975 NA NA
"ITIH3" 0.584114048692417 3.12037854378751 1.60817111223341 1.9403274440454 0.052339908132978 NA NA
"ITIH6" 1.72961442928408 -0.22876853464488 1.31779469311071 -0.173599526421571 0.86218020423036 NA NA
"ITK" 7.02031822816786 -2.02986286634332 0.834453989540308 -2.43256415786513 0.0149923351731264 0.0535766688126464 NA
"ITLN1" 0.369842522899665 2.61335495862366 2.6407239541738 0.989635798354888 0.322352165849746 NA NA
"ITPK1-AS1" 0.100614185761917 0 7.56526218121053 0 1 NA NA
"ITPKB-IT1" 0.0211671852774994 0 7.56526218120628 0 1 NA NA
"ITPR1-AS1" 7.26289939770713 0.848298977570915 0.435034833859071 1.94995644382289 0.051181310698893 0.134540528530966 NA
"IVL" 0.0228828401878309 0 7.56526218121053 0 1 NA NA
"IYD" 0.417716876884155 0.916324818614136 2.36201194644968 0.387942499609901 0.698058586142559 NA NA
"IZUMO3" 0.318310358317796 -0.104825699429821 4.0322378495214 -0.0259969037893593 0.979259808035892 NA NA
"JARID2-AS1" 0.521178710460808 0.324419260277295 1.94392898238328 0.166888432251034 0.867457835227366 NA NA
"JAZF1-AS1" 1.27035674430808 -0.0627993143961346 1.22404917973117 -0.0513045680157451 0.959082828150131 NA NA
"JMJD1C-AS1" 10.9474313635791 1.06937719688564 0.432324604469864 2.47355155322921 0.0133777501440309 0.0490942540268472 NA
"JMJD7-PLA2G4B" 5.41256913239723 0.556835785961836 0.558448977504917 0.997111300032657 0.318710488654021 0.491849380513824 NA
"JRKL-AS1" 0.0554298491067852 0 7.56526218121053 0 1 NA NA
"KAAG1" 0.0685357932371951 0 7.56526218120627 0 1 NA NA
"KATNBL1P6" 0.299847318974565 -0.370059115993069 4.03371444074407 -0.0917415254424423 0.926903403957924 NA NA
"KAZALD1" 10.3661916731596 -0.509554796279354 0.559817666734771 -0.910215640837876 0.36270879712126 0.536459206596348 NA
"KBTBD12" 4.52608858719097 -0.171037703358655 0.668074593568679 -0.25601587757591 0.797938577259966 0.880564489211876 NA
"KBTBD13" 0.156979994721961 -0.370056254106635 7.56526218121053 -0.0489151922620377 0.960986881681023 NA NA
"KCNA10" 0 NA NA NA NA NA NA
"KCNA4" 1.40437604727278 1.10349284223233 1.09848954929664 1.0045547023537 0.315111318347133 NA NA
"KCNAB1-AS1" 0.212416099168719 0.848054960627405 4.18419349101368 0.202680627090683 0.83938466624091 NA NA
"KCNAB1-AS2" 0.0442627933491183 0 7.56526218119874 0 1 NA NA
"KCNC2" 5.42465627983595 2.33999707548471 0.604726155311223 3.86951524244959 0.000109051963788995 0.00105024179708657 NA
"KCNC4-AS1" 3.49814470656883 0.287884018854123 0.748153286151967 0.384792828131276 0.700390913103196 0.815537865228456 NA
"KCND3-IT1" 0.0192958731864186 1.37860977605179 7.55957699435336 0.182365994430844 0.855295510793949 NA NA
"KCNE1" 9.61932883025717 0.701635038220107 0.469811194866602 1.49344044136566 0.135321933560092 0.272420259172702 NA
"KCNE2" 5.24178127862201 -0.240305509011113 0.696048734625479 -0.345242361715395 0.729912174257582 0.836503881484246 NA
"KCNE4" 8.89662705644717 0.269529122813407 0.466884997999697 0.577292318168641 0.56374200211792 0.714288984058667 NA
"KCNG2" 0.561407347972084 0.904981995952376 2.1915493136344 0.412941652885547 0.679649362750319 NA NA
"KCNG4" 0.0431542758447479 -0.370056259779578 7.56526218121053 -0.0489151930119049 0.960986881083431 NA NA
"KCNH4" 12.3700641114995 0.782830857250318 0.448365545072211 1.74596568771635 0.0808169143047458 0.18838888074954 NA
"KCNIP1" 6.84388281260621 -0.361939911441259 0.668791248455704 -0.541185178898511 0.588379952076663 0.73358988650815 NA
"KCNIP2-AS1" 8.18061084038854 0.435385508766486 0.452335879945077 0.962527024872205 0.335784934705916 0.509078768300792 NA
"KCNIP4" 3.78970899476789 -0.50802799547599 0.775148204447287 -0.655394662028838 0.512213687405757 0.671230276435266 NA
"KCNIP4-IT1" 0.427921566541209 1.381914905891 4.39226944224912 0.314624347176519 0.75304689093673 NA NA
"KCNJ13" 1.14538672025524 -4.32797037144011 2.26465345224032 -1.91109609603122 0.0559922327689907 NA NA
"KCNJ15" 1.52335603874548 -0.0260692012223676 1.33166005610974 -0.0195764685609968 0.984381235604163 NA NA
"KCNJ16" 0.957529272254564 -0.730951335860322 3.38613485919596 -0.215865984745182 0.829092212216641 NA NA
"KCNJ18" 0.0471279587484838 -0.370056259779578 7.56526218121053 -0.0489151930119049 0.960986881083431 NA NA
"KCNJ2-AS1" 3.32527026508816 1.13649613164935 0.787627991287947 1.44293517272149 0.149038733869543 0.291093342119558 NA
"KCNJ4" 7.0017531631421 -0.456821667377828 0.640568883896048 -0.713149949774895 0.475752973425813 0.641174994814053 NA
"KCNJ5" 2.46659791074344 0.126283423418334 0.898501145194185 0.140548984376688 0.888226252610853 0.934279369172634 NA
"KCNJ9" 8.06084004983475 -0.169568381713874 0.499586662905158 -0.339417350991344 0.73429534937522 0.839636614947579 NA
"KCNK15" 7.12774318544097 -1.60744400413762 0.802481450572554 -2.00309178858994 0.0451674372092514 0.122633149848254 NA
"KCNK16" 0.0223242237389553 -0.370056260913272 7.56526218121053 -0.0489151931617601 0.960986880964007 NA NA
"KCNK18" 0.0346990906059733 0 7.56526218121053 0 1 NA NA
"KCNK3" 3.56578270801792 0.897063436269066 0.740395217133356 1.21160079847935 0.225665228777518 0.388363098426815 NA
"KCNK4" 1.26630985213517 1.69968173216925 1.32982953599683 1.27812000422684 0.201207116544394 NA NA
"KCNK7" 10.1786799018339 0.69716961913324 0.613102523300195 1.13711751728003 0.25548916190787 0.423964408425934 NA
"KCNMB2" 1.9117381601848 -0.859642737162755 1.15618091276414 -0.743519225816973 0.457167386037949 0.624087282569609 NA
"KCNQ1DN" 0.20523731539747 -1.51880435162549 6.32862938733773 -0.239989460382101 0.810338427276771 NA NA
"KCNQ5-AS1" 0 NA NA NA NA NA NA
"KCNQ5-IT1" 0.233532316327416 1.02081043179723 4.65849228482395 0.219128930431577 0.826549615152487 NA NA
"KCNS2" 0.156416703154574 -0.730727736462601 6.64939911277748 -0.109893800036523 0.912493599617386 NA NA
"KCNU1" 0.0292046056633099 -0.370056260913272 7.56526218121053 -0.0489151931617601 0.960986880964007 NA NA
"KCNV2" 0.0228828401878309 0 7.56526218121053 0 1 NA NA
"KCTD19" 5.28930094974547 0.22957265237207 0.766749919603613 0.299410076874546 0.764627174400505 0.860009531229507 NA
"KCTD4" 0.387420570349434 -0.53165173418029 3.77478374052208 -0.140842964981819 0.887994000199225 NA NA
"KDM4E" 0.0612705964944806 0 7.56526218121053 0 1 NA NA
"KERA" 0 NA NA NA NA NA NA
"KGFLP2" 2.13406491852342 -0.453420732709441 1.02745117060844 -0.441306356623188 0.658991224857209 0.785062883806192 NA
"KHDC1L" 1.19371033046212 0.18881123635124 1.25159574224215 0.150856406728419 0.880088989232411 NA NA
"KHDC3L" 5.05052695207624 0.692652806258567 0.61270769664871 1.13047838316236 0.258274702120395 0.427032499718289 NA
"KIAA0087" 0.688853210678498 1.98470910317216 1.6951664450935 1.170804854542 0.241677226064377 NA NA
"KIAA0125" 0.0452070639267861 -0.370056259779578 7.56526218121053 -0.0489151930119049 0.960986881083431 NA NA
"KIAA0408" 7.8473637227127 0.759378950918038 0.467247576794082 1.62521752628093 0.104116217275211 0.226343953365236 NA
"KIAA1024L" 5.46534579901317 -0.0540658947361652 0.687346659333026 -0.0786588455796507 0.937303980479071 0.965584244036734 NA
"KIAA1045" 10.0580814302295 -1.59666774065614 0.830406575168255 -1.92275421269711 0.0545109248646917 0.140958801993635 NA
"KIAA1210" 2.05062301514572 0.850152344073575 0.916317543381728 0.927792281413749 0.353515328617385 0.527953568264439 NA
"KIAA1211L" 5.26530907170263 -1.4334589741972 1.00045312143957 -1.43280973738638 0.151912217829949 0.295115780338246 NA
"KIAA1683" 2.91352179286454 -2.21580245261089 1.23041780729556 -1.80085369333299 0.0717259433105 0.172623044307329 NA
"KIAA1751" 2.35154342906518 -0.0124530040927203 0.817395646108056 -0.0152349772744864 0.987844717066368 0.993004525297851 NA
"KIAA1755" 3.06071888787398 0.345657326158671 0.700950154156956 0.493126828075812 0.621922975692359 0.759144564460636 NA
"KIF2B" 0 NA NA NA NA NA NA
"KIF4B" 2.75739003177023 0.104216386400616 0.841104843489898 0.123904156785262 0.901391161674402 0.943410900038171 NA
"KIR2DL1" 0 NA NA NA NA NA NA
"KIR2DL2" 0 NA NA NA NA NA NA
"KIR2DL3" 0 NA NA NA NA NA NA
"KIR2DL4" 0 NA NA NA NA NA NA
"KIR2DL5A" 0 NA NA NA NA NA NA
"KIR2DL5B" 0 NA NA NA NA NA NA
"KIR2DS1" 0 NA NA NA NA NA NA
"KIR2DS2" 0 NA NA NA NA NA NA
"KIR2DS3" 0 NA NA NA NA NA NA
"KIR2DS4" 0 NA NA NA NA NA NA
"KIR2DS5" 0 NA NA NA NA NA NA
"KIR3DL1" 0 NA NA NA NA NA NA
"KIR3DL2" 0 NA NA NA NA NA NA
"KIR3DL3" 0 NA NA NA NA NA NA
"KIR3DS1" 0 NA NA NA NA NA NA
"KIR3DX1" 2.55872425110911 0.3561371291842 1.03197231642431 0.345103374883332 0.730016656349491 0.836503881484246 NA
"KIRREL3-AS2" 0.0874043576757502 1.59801837600774 7.55060336992014 0.211641149417791 0.832387003848181 NA NA
"KIRREL3-AS3" 0.496110959122292 -0.178401811970015 2.21681978377929 -0.0804764614947055 0.935858316509683 NA NA
"KISS1" 4.02506277796333 -0.464721856957998 0.710024166722447 -0.654515548538591 0.512779713135601 0.671631564049062 NA
"KL" 1.97618092028714 -3.99086837618179 1.73241675331581 -2.30364222035105 0.0212427357555075 0.0701475449327854 NA
"KLF14" 0.314347537904148 -0.370015306476053 4.40608570136446 -0.0839782363655498 0.933073735498244 NA NA
"KLF17" 1.10471446954762 2.23079330435675 1.39488699497572 1.59926453712158 0.109761835731089 NA NA
"KLHDC1" 2.14868701269046 -1.43135832659391 1.2025061390708 -1.19031269786277 0.233923511832175 0.398895577658786 NA
"KLHDC7B" 0.194225621616429 -0.370032149510844 5.50252303155302 -0.067247723887565 0.94638449291454 NA NA
"KLHL1" 0.67138367956696 3.01147752484588 1.8182569992035 1.65624415369503 0.0976723849218657 NA NA
"KLHL10" 5.57617597691693 -0.72332455618046 0.63934942219179 -1.1313446623613 0.2579100530365 0.426651459891078 NA
"KLHL30" 1.13491184579809 1.04253344277926 1.50798710631619 0.691341085353196 0.489351218302105 NA NA
"KLHL33" 2.57044513335777 -0.139430157637701 0.947505582933422 -0.147154972117456 0.883009700637904 0.931499565275942 NA
"KLHL35" 4.02235926859327 -0.494314249449465 0.709278878069472 -0.696925094956864 0.485849671949275 0.649666420128138 NA
"KLHL38" 0.0654932785094183 0 7.56526218119873 0 1 NA NA
"KLHL40" 0.321406470450905 -0.73071336614008 4.48796610922078 -0.16281615064757 0.870663191574905 NA NA
"KLHL41" 4.3353923943259 2.2027961961949 0.566552560184075 3.88807032392406 0.000101044353664135 0.000986264962337285 NA
"KLHL6" 3.03825119293234 0.483564510948835 0.807590377569489 0.598774483178172 0.549323280362101 0.702661630128832 NA
"KLK11" 3.82344754198571 0.0565064006397158 0.752864589179394 0.0750551977764109 0.940170794224114 0.966918005074063 NA
"KLK12" 1.17977651984874 0.495259070326003 1.43163425076218 0.345939663054537 0.729388059999521 NA NA
"KLK15" 0.115671997277188 0 7.56526218121053 0 1 NA NA
"KLK2" 1.45778805147628 -0.155583557620578 1.38865954352039 -0.112038662281583 0.910792751473695 NA NA
"KLK3" 0.687587905690978 1.04626011631664 1.66442691094697 0.628600817155362 0.529610425222143 NA NA
"KLK4" 5.29159590178814 0.655451852293976 0.724414313729903 0.904802458856936 0.365570048804746 0.538929173374394 NA
"KLK9" 0.245639817348618 1.5576752690541 3.6538011942184 0.42631637197965 0.66987732963106 NA NA
"KLKP1" 0.387286848278594 -1.42478968134897 2.50997877815243 -0.567650090809829 0.570272587202961 NA NA
"KLRB1" 0.156025952003336 2.25904283748499 7.50565354617488 0.300978831968106 0.763430636182202 NA NA
"KLRC1" 0.132220080032501 -0.730725886166907 7.56526218121053 -0.0965896314845208 0.923052290869037 NA NA
"KLRC2" 0.0853959836340785 2.25904282887884 7.50565354680615 0.30097883079617 0.763430637075863 NA NA
"KLRC3" 0.0242417270208448 0 7.56526218121053 0 1 NA NA
"KLRC4" 0.0682052951618695 1.59820614704928 7.55059517222413 0.211666247573237 0.832367421973865 NA NA
"KLRC4-KLRK1" 0.0454089122983443 0 7.56526218120627 0 1 NA NA
"KLRD1" 2.61642907197808 1.35252995248103 0.953808503481067 1.41803092292086 0.156181736848067 0.30130753837981 NA
"KLRF1" 2.98676000802921 -1.74973744697104 1.14162703097094 -1.53266995218474 0.125357196273265 0.258161354701378 NA
"KLRF2" 0.0231714926561548 -0.370056260913272 7.56526218121053 -0.0489151931617601 0.960986880964007 NA NA
"KLRK1" 0.0211671852774994 0 7.56526218120628 0 1 NA NA
"KMO" 0.765742606702078 0.50833975860436 2.17635886007217 0.233573501103353 0.815316101792366 NA NA
"KNCN" 0.18431144839054 -0.370031001190405 5.53625599834192 -0.0668377692977397 0.946710855070458 NA NA
"KNG1" 2.25834713535846 1.3372843645551 0.846675492143778 1.57945325802345 0.114232129727592 0.241812777517612 NA
"KPNA7" 0.107971767105941 -0.370056256602381 7.56526218121053 -0.0489151925919331 0.96098688141812 NA NA
"KPRP" 0 NA NA NA NA NA NA
"KRBOX1" 0.401679308746821 2.44183051403447 3.40334344978438 0.717479898829832 0.473078035106825 NA NA
"KRT1" 0.0690272886467097 0 7.56526218121053 0 1 NA NA
"KRT12" 0.185940063877356 0.865227534526978 5.51843471585282 0.156788578478864 0.875411474572831 NA NA
"KRT13" 0.254118481399977 -0.370059108853889 4.04667393066625 -0.0914477210653249 0.927136844642704 NA NA
"KRT15" 3.46245070851025 -0.378445076648907 0.803697300453654 -0.470880114236156 0.637726349492187 0.769529682789686 NA
"KRT16" 1.62077717424582 -0.0877587130467511 2.324265438799 -0.0377576121822376 0.969880940832576 NA NA
"KRT16P1" 0.104546365955048 0.657300800846746 7.55957494459363 0.0869494390444303 0.930711701617743 NA NA
"KRT16P2" 0.772695281243598 -2.10143419377375 2.57801786849194 -0.815135620065746 0.414994684408879 NA NA
"KRT16P3" 1.10856023360556 0.0611513926277369 1.83192217354155 0.0333809992099808 0.97337076165192 NA NA
"KRT18P55" 1.42653465432895 -0.818084898484443 1.67427351472535 -0.488620820486815 0.625110169914984 NA NA
"KRT19P2" 0.0965753359335517 1.5980183761006 7.55060336991609 0.211641149430202 0.832387003838497 NA NA
"KRT2" 0.108123214910615 -0.370005564010433 7.56526218119873 -0.0489084918867683 0.960992221415874 NA NA
"KRT20" 0.167308600877735 -0.370056254384516 7.56526218121053 -0.0489151922987688 0.960986881651751 NA NA
"KRT23" 0.248132794026834 0.494539232119242 4.62493364176754 0.10692893572636 0.914845357398693 NA NA
"KRT24" 0 NA NA NA NA NA NA
"KRT25" 0.102555302912044 -1.09134641472698 7.56526218120627 -0.144257580052958 0.885297074077846 NA NA
"KRT26" 0.0211671852774994 0 7.56526218120628 0 1 NA NA
"KRT27" 0.018988796093888 -0.370056260913272 7.56526218121053 -0.0489151931617601 0.960986880964007 NA NA
"KRT28" 0 NA NA NA NA NA NA
"KRT3" 0.558365690832142 0.0689730662833174 2.43996762129216 0.0282680252317408 0.977448382572309 NA NA
"KRT31" 0.0409684029279848 0 7.56526218121053 0 1 NA NA
"KRT32" 0.0538524097404634 1.37860659804688 7.55957713395276 0.182365570668637 0.855295843331395 NA NA
"KRT33A" 0 NA NA NA NA NA NA
"KRT33B" 0.0480107457122409 0 7.56526218119874 0 1 NA NA
"KRT34" 0.257028052928552 -2.9926223466365 7.54280241524825 -0.396752053399507 0.691550310718767 NA NA
"KRT35" 0 NA NA NA NA NA NA
"KRT36" 0.0418605339043317 -0.370056259779578 7.56526218121053 -0.0489151930119049 0.960986881083431 NA NA
"KRT37" 0 NA NA NA NA NA NA
"KRT38" 0.0247393575769351 0 7.56526218121053 0 1 NA NA
"KRT39" 0.0434914090164547 -0.370007153267479 7.56526218120628 -0.0489087019596829 0.96099205400229 NA NA
"KRT4" 0.0184888725645659 0 7.56526218121053 0 1 NA NA
"KRT40" 0 NA NA NA NA NA NA
"KRT42P" 4.22156570158658 1.49761419145211 0.662409340853156 2.26085910793958 0.0237679830136659 0.0763139497188252 NA
"KRT5" 0.275455738994897 0.128184119634456 4.07864895559258 0.0314280834242163 0.974928144875413 NA NA
"KRT6A" 0.0421723943610942 0 7.56526218121053 0 1 NA NA
"KRT6B" 0.021951671824122 0 7.56526218121053 0 1 NA NA
"KRT6C" 0.0382098816524416 0 7.56526218121053 0 1 NA NA
"KRT71" 0.0223111215249963 0 7.56526218119875 0 1 NA NA
"KRT72" 0.473457441604909 2.57796317236094 2.46383544374747 1.0463211651992 0.295412776718327 NA NA
"KRT73" 0.018988796093888 -0.370056260913272 7.56526218121053 -0.0489151931617601 0.960986880964007 NA NA
"KRT74" 0.0231714926561548 -0.370056260913272 7.56526218121053 -0.0489151931617601 0.960986880964007 NA NA
"KRT75" 0.338681067003462 1.71991227061078 3.08455805063196 0.55758790801762 0.577125815416592 NA NA
"KRT76" 0.0843758381590258 -0.37005625751219 7.56526218121053 -0.0489151927121945 0.96098688132228 NA NA
"KRT77" 0.604700445989277 -0.780916863731993 2.1863840520238 -0.357172777129044 0.720962464286545 NA NA
"KRT78" 0.0444900906280132 0 7.56526218121053 0 1 NA NA
"KRT79" 0.0954902946406874 -0.370005564010433 7.56526218119873 -0.0489084918867683 0.960992221415874 NA NA
"KRT80" 3.89647461084363 -1.52313735002506 0.977246124596614 -1.55860157609096 0.119090709781609 0.249169324107758 NA
"KRT81" 0.409592238475273 2.35388877393118 2.3947157731692 0.98295121296003 0.325631450635282 NA NA
"KRT82" 0.0211066995266347 0 7.56526218121053 0 1 NA NA
"KRT83" 0.200974383725447 1.59222235020399 6.2916265194979 0.253070067854419 0.800214068534444 NA NA
"KRT84" 0 NA NA NA NA NA NA
"KRT85" 0.0889814940878787 0 7.56526218121053 0 1 NA NA
"KRT86" 1.45297116081154 -3.03953535173523 1.65292331665451 -1.83888467245244 0.0659321506990764 NA NA
"KRT8P41" 0.182407660583934 1.59799321621594 7.54545586340131 0.211782196482905 0.83227695862951 NA NA
"KRT9" 0.148248290930166 1.37860660080748 7.55957713376592 0.182365571038325 0.855295843041292 NA NA
"KRTAP1-1" 0 NA NA NA NA NA NA
"KRTAP1-3" 0 NA NA NA NA NA NA
"KRTAP1-4" 0 NA NA NA NA NA NA
"KRTAP1-5" 0 NA NA NA NA NA NA
"KRTAP10-1" 0.0446505383904167 0 7.56526218120627 0 1 NA NA
"KRTAP10-10" 0.0397957407748116 0 7.56526218121053 0 1 NA NA
"KRTAP10-11" 0.0230140556043241 0 7.56526218121053 0 1 NA NA
"KRTAP10-12" 0.0718250784485034 0 7.56526218121053 0 1 NA NA
"KRTAP10-2" 0.0636571169267276 -0.370056258645884 7.56526218121053 -0.0489151928620497 0.960986881202855 NA NA
"KRTAP10-3" 0.0183495982015589 0 7.56526218121053 0 1 NA NA
"KRTAP10-4" 0.0645744643777647 0 7.56526218121053 0 1 NA NA
"KRTAP10-5" 0.0608262313889977 0 7.56526218121053 0 1 NA NA
"KRTAP10-6" 0.403237020938253 -0.525293791897984 2.69656263661479 -0.194801257261885 0.845548537993327 NA NA
"KRTAP10-7" 0.104999944859314 -0.370007150963214 7.56526218120626 -0.0489087016550981 0.960992054245023 NA NA
"KRTAP10-8" 0 NA NA NA NA NA NA
"KRTAP10-9" 0 NA NA NA NA NA NA
"KRTAP11-1" 0 NA NA NA NA NA NA
"KRTAP12-1" 1.30601564969831 0.439501087397718 1.24987274593773 0.351636667673698 0.725110762440619 NA NA
"KRTAP12-2" 0.274765395024004 0 4.61015062754501 0 1 NA NA
"KRTAP12-3" 0 NA NA NA NA NA NA
"KRTAP12-4" 0.151026438336173 -0.369951053595389 7.56526218088257 -0.0489012865317816 0.960997963586525 NA NA
"KRTAP13-1" 0 NA NA NA NA NA NA
"KRTAP13-2" 0.069643636876055 -0.370056258645884 7.56526218121053 -0.0489151928620497 0.960986881202855 NA NA
"KRTAP13-3" 0 NA NA NA NA NA NA
"KRTAP13-4" 5.58718389443438 0.326594999158044 0.691306267605625 0.472431705688454 0.636618677987705 0.76867469096269 NA
"KRTAP15-1" 0 NA NA NA NA NA NA
"KRTAP16-1" 0 NA NA NA NA NA NA
"KRTAP17-1" 0.0238852548467785 0 7.56526218121053 0 1 NA NA
"KRTAP19-1" 0 NA NA NA NA NA NA
"KRTAP19-2" 0 NA NA NA NA NA NA
"KRTAP19-3" 0 NA NA NA NA NA NA
"KRTAP19-4" 0 NA NA NA NA NA NA
"KRTAP19-5" 0 NA NA NA NA NA NA
"KRTAP19-6" 0 NA NA NA NA NA NA
"KRTAP19-7" 0 NA NA NA NA NA NA
"KRTAP19-8" 0.0412475450105406 1.37860659804688 7.55957713395276 0.182365570668637 0.855295843331395 NA NA
"KRTAP2-1" 0 NA NA NA NA NA NA
"KRTAP2-2" 0 NA NA NA NA NA NA
"KRTAP2-3" 0.143116329295931 -2.14256248656227 7.55241838250236 -0.283692239763386 0.776646242282472 NA NA
"KRTAP2-4" 0 NA NA NA NA NA NA
"KRTAP20-1" 0 NA NA NA NA NA NA
"KRTAP20-2" 0 NA NA NA NA NA NA
"KRTAP20-3" 0 NA NA NA NA NA NA
"KRTAP20-4" 0 NA NA NA NA NA NA
"KRTAP21-1" 0 NA NA NA NA NA NA
"KRTAP21-2" 0 NA NA NA NA NA NA
"KRTAP21-3" 0 NA NA NA NA NA NA
"KRTAP22-1" 0 NA NA NA NA NA NA
"KRTAP22-2" 0 NA NA NA NA NA NA
"KRTAP23-1" 0 NA NA NA NA NA NA
"KRTAP24-1" 0.0183495982015589 0 7.56526218121053 0 1 NA NA
"KRTAP25-1" 0 NA NA NA NA NA NA
"KRTAP26-1" 0.0620951364992201 0 7.56526218121053 0 1 NA NA
"KRTAP27-1" 0.0228828401878309 0 7.56526218121053 0 1 NA NA
"KRTAP29-1" 0.0197507330510781 0 7.56526218121053 0 1 NA NA
"KRTAP3-1" 0 NA NA NA NA NA NA
"KRTAP3-2" 0 NA NA NA NA NA NA
"KRTAP3-3" 0 NA NA NA NA NA NA
"KRTAP4-1" 0.71782107392036 0.225272109388696 1.82462971063406 0.123461822459536 0.90174140421498 NA NA
"KRTAP4-11" 0 NA NA NA NA NA NA
"KRTAP4-12" 0 NA NA NA NA NA NA
"KRTAP4-2" 0 NA NA NA NA NA NA
"KRTAP4-3" 0 NA NA NA NA NA NA
"KRTAP4-4" 0 NA NA NA NA NA NA
"KRTAP4-5" 0 NA NA NA NA NA NA
"KRTAP4-6" 0 NA NA NA NA NA NA
"KRTAP4-7" 0 NA NA NA NA NA NA
"KRTAP4-8" 0 NA NA NA NA NA NA
"KRTAP4-9" 0 NA NA NA NA NA NA
"KRTAP5-1" 0.0184888725645659 0 7.56526218121053 0 1 NA NA
"KRTAP5-10" 0.84213790524493 -0.858527517125036 1.97673770528502 -0.434315344332063 0.664059462724683 NA NA
"KRTAP5-11" 0 NA NA NA NA NA NA
"KRTAP5-2" 0.330970198360844 2.08163860106515 3.78647465717101 0.549756380152403 0.582486480629592 NA NA
"KRTAP5-3" 0 NA NA NA NA NA NA
"KRTAP5-4" 0 NA NA NA NA NA NA
"KRTAP5-5" 0.0456737899957675 0 7.56526218121053 0 1 NA NA
"KRTAP5-6" 0.570278551280623 -1.75150896660299 2.085300587901 -0.839931171920885 0.400946978688456 NA NA
"KRTAP5-7" 0.0987764838745964 0 7.56526218121053 0 1 NA NA
"KRTAP5-8" 0.207878418022647 1.01956076040522 5.38857841337805 0.189207743154297 0.849929999119304 NA NA
"KRTAP5-9" 0.421662371570968 0.441357738998556 2.72925569606571 0.161713590864639 0.871531401456608 NA NA
"KRTAP6-1" 0 NA NA NA NA NA NA
"KRTAP6-2" 0 NA NA NA NA NA NA
"KRTAP6-3" 0 NA NA NA NA NA NA
"KRTAP7-1" 0 NA NA NA NA NA NA
"KRTAP8-1" 0.426441818066386 2.25508516472801 2.21061676141509 1.02011583558448 0.307673527354387 NA NA
"KRTAP9-1" 0.018689041248177 0 7.56526218121053 0 1 NA NA
"KRTAP9-2" 0 NA NA NA NA NA NA
"KRTAP9-3" 0 NA NA NA NA NA NA
"KRTAP9-4" 0 NA NA NA NA NA NA
"KRTAP9-6" 0 NA NA NA NA NA NA
"KRTAP9-7" 0 NA NA NA NA NA NA
"KRTAP9-8" 0.0750788555118301 0 7.56526218121053 0 1 NA NA
"KRTAP9-9" 0.105161921053219 -0.369953621387773 7.56526218089098 -0.0489016259505501 0.960997693093146 NA NA
"KTI12" 0 NA NA NA NA NA NA
"KY" 1.52949128670812 0.89721982765887 1.07746359330019 0.832714750862953 0.405005623302428 NA NA
"KYNU" 7.12216573179928 -0.247622691102751 0.654019773981948 -0.37861652040751 0.704972652456653 0.818555349300968 NA
"LACRT" 0 NA NA NA NA NA NA
"LACTBL1" 0.0991961192320205 -0.37005625751219 7.56526218121053 -0.0489151927121945 0.96098688132228 NA NA
"LAIR1" 7.69688923091303 -0.211693227417152 0.556570185669924 -0.380353157369263 0.70368328129142 0.81766757888822 NA
"LAIR2" 0.0461963763717748 0 7.56526218119874 0 1 NA NA
"LALBA" 0.0629999837872824 -0.370056258645884 7.56526218121053 -0.0489151928620497 0.960986881202855 NA NA
"LAMB4" 0.519689849997704 -1.96955167249973 2.96501833973774 -0.664262897164384 0.506522063553844 NA NA
"LAMP5-AS1" 0.69829227625624 -2.16079425411245 2.12910833089849 -1.01488225035529 0.310161960097616 NA NA
"LAPTM5" 5.66961064850054 -0.994317141826692 0.859166456935711 -1.15730442430563 0.247148006576949 0.414302021956135 NA
"LARGE-AS1" 0 NA NA NA NA NA NA
"LARS2-AS1" 1.27065029241631 0.0744045288036779 1.42700157090047 0.052140467341411 0.958416768526909 NA NA
"LAX1" 0.831355841291662 -0.866633039442909 1.82308863378952 -0.475365280316352 0.634526636939725 NA NA
"LBX1" 0 NA NA NA NA NA NA
"LBX1-AS1" 0 NA NA NA NA NA NA
"LBX2" 3.27459967407927 -2.02673865998566 1.19349166510466 -1.69815903976835 0.0894777489757651 0.202400115835711 NA
"LBX2-AS1" 7.61438700726446 -0.816938150110325 0.648362151208022 -1.26000283728502 0.207668338715632 0.36677398569179 NA
"LCE1A" 0 NA NA NA NA NA NA
"LCE1B" 0.100632926268667 0 7.56526218121053 0 1 NA NA
"LCE1C" 0.0584044216956915 -0.370007152610616 7.56526218120627 -0.0489087018728568 0.960992054071484 NA NA
"LCE1D" 0 NA NA NA NA NA NA
"LCE1E" 1.34239590594023 -0.583773207115134 1.72245960879524 -0.338918372386943 0.734671223546621 NA NA
"LCE1F" 0.0298753737717914 0 7.56526218121053 0 1 NA NA
"LCE2A" 0 NA NA NA NA NA NA
"LCE2B" 0 NA NA NA NA NA NA
"LCE2C" 0 NA NA NA NA NA NA
"LCE2D" 0 NA NA NA NA NA NA
"LCE3A" 0.169427529958435 0 7.56526218121053 0 1 NA NA
"LCE3B" 0.0212418777026691 0 7.56526218121053 0 1 NA NA
"LCE3C" 0 NA NA NA NA NA NA
"LCE3D" 0.059215443564121 -0.370056258645884 7.56526218121053 -0.0489151928620497 0.960986881202855 NA NA
"LCE3E" 0 NA NA NA NA NA NA
"LCE4A" 0 NA NA NA NA NA NA
"LCE5A" 0 NA NA NA NA NA NA
"LCE6A" 0 NA NA NA NA NA NA
"LCN1" 1.03114077139296 2.25271483307024 1.27287671125231 1.76978242523891 0.0767633926955708 NA NA
"LCN12" 8.97267052834283 0.00740073465432641 0.507980381052025 0.0145689379558311 0.988376080543011 0.993235895283483 NA
"LCN15" 7.27665994371681 -0.23335433874598 0.625007766981132 -0.373362302156838 0.708878812757652 0.821305972384235 NA
"LCN2" 9.21354010784959 1.07679705030666 0.553939405846073 1.94388960045547 0.0519087656034726 0.135927395674507 NA
"LCN6" 0.0292046056633099 -0.370056260913272 7.56526218121053 -0.0489151931617601 0.960986880964007 NA NA
"LCN8" 0.220229470647611 1.7219245811941 5.24193369130288 0.32849034012983 0.742540946914642 NA NA
"LCN9" 6.2116583391165 -0.136674479423737 0.560888182776882 -0.243675091792949 0.807482465825955 0.886846522590855 NA
"LCNL1" 0.612489896552659 -1.5097244419951 2.22786971561567 -0.67765382841424 0.497991207772517 NA NA
"LCT" 5.76286584984053 1.0868407259503 0.501480001410961 2.16726633742596 0.0302145517113224 0.0912487529653022 NA
"LDHAL6A" 1.16743852694079 2.37146420782991 1.14458940313697 2.07189075954264 0.0382756299161507 NA NA
"LDHAL6B" 0.228899380227976 -0.730728675950322 6.13050168232732 -0.119195575470899 0.905120411923173 NA NA
"LDHC" 10.780424479006 0.230581549363018 0.41551311533191 0.554932060757772 0.578941131460904 0.72642379491756 NA
"LDLRAD1" 0.492754147171849 3.07318052645959 2.22967920538251 1.37830613437163 0.168108790031948 NA NA
"LDLRAD4-AS1" 0 NA NA NA NA NA NA
"LECT2" 0.0931914012020204 1.5980183761006 7.55060336991609 0.211641149430202 0.832387003838497 NA NA
"LEF1-AS1" 0.483081319955848 -1.19409280088663 2.87010616910261 -0.416044818739226 0.677377207507372 NA NA
"LEKR1" 1.84532537391457 -1.83548354414615 1.25889804424298 -1.45800809886069 0.144838310689833 NA NA
"LELP1" 0.0409926107537472 0 7.56526218121053 0 1 NA NA
"LEMD1-AS1" 1.65447291116023 1.50469884687961 1.08937440099048 1.38125041814045 0.16720197745144 NA NA
"LENEP" 1.96396993450736 1.58622727325629 1.00695089833142 1.57527767827087 0.115192364019635 0.243149541502311 NA
"LEP" 0.964780608773503 1.3629590391352 1.43092121401543 0.952504600382918 0.340841133957207 NA NA
"LEUTX" 0 NA NA NA NA NA NA
"LGALS13" 0.0841040552893148 1.59812833191421 7.55059856946562 0.21165584651487 0.832375536988586 NA NA
"LGALS14" 0.12372806193388 0 7.56526218119871 0 1 NA NA
"LGALS16" 0.0840655437508949 0 7.56526218121053 0 1 NA NA
"LGALS17A" 0.0968530188936346 0 7.56526218121053 0 1 NA NA
"LGALS2" 0.292793150118477 -1.79510708031145 3.62782796501334 -0.49481593328664 0.620730056241506 NA NA
"LGALS4" 7.27923946020884 0.716375626448597 0.437922522797749 1.63585015420513 0.101870952312337 0.222693495173237 NA
"LGALS7" 1.91283357574706 -2.02367065173894 1.44195631220247 -1.40342022474173 0.160491565486629 0.307043616957108 NA
"LGALS7B" 3.59159674468473 -0.384524319159029 0.823305456942737 -0.467049399364996 0.640464535431086 0.771511423541643 NA
"LGALS8-AS1" 1.2879830882488 0.00669281019457891 1.38241106897514 0.0048414037942713 0.996137133750354 NA NA
"LGALS9B" 0.181385090304374 0.876862924347984 7.55059530669844 0.116131627869141 0.907548222977047 NA NA
"LGALS9C" 0.0535653142558642 0 7.56526218121053 0 1 NA NA
"LGI3" 0.295599060727842 1.020993378716 4.50659360161745 0.226555458284402 0.820769430802873 NA NA
"LHB" 1.4004195245423 -1.13342813960976 1.76152713292213 -0.643434959602102 0.519941905132851 NA NA
"LHFPL3-AS1" 0 NA NA NA NA NA NA
"LHFPL3-AS2" 0.361811183767945 -2.16986878456716 3.25758529761336 -0.666097304084991 0.505348907602965 NA NA
"LHFPL5" 1.12624753914384 0.349707828484458 1.32844333614511 0.263246326711415 0.792360726037667 NA NA
"LHX3" 1.31723501523279 1.22256141537278 1.35469184573451 0.902464585744893 0.366810125741961 NA NA
"LHX9" 1.45162574194769 1.61987040888644 1.32325729259907 1.22415377413472 0.220894223564136 NA NA
"LILRA1" 0 NA NA NA NA NA NA
"LILRA2" 0.10662229537858 0 7.56526218121053 0 1 NA NA
"LILRA3" 0.192572307683025 0 5.5032477528077 0 1 NA NA
"LILRA4" 0.0710370840878321 0 7.56526218121053 0 1 NA NA
"LILRA5" 0.593639425542017 1.35404339712931 1.92910137259154 0.701903703126961 0.482739219377551 NA NA
"LILRA6" 0.293168592945795 2.44283946179325 4.37986655370643 0.557742897378006 0.577019960465841 NA NA
"LILRB1" 0.515120565205314 -0.370059925168767 2.1591767092781 -0.171389365019824 0.863917616540681 NA NA
"LILRB2" 0.115156843586159 -0.370056257566362 7.56526218121053 -0.0489151927193551 0.960986881316573 NA NA
"LILRB3" 0.796656109742042 -0.724913229565903 2.13065289867481 -0.340230560321099 0.733682905676864 NA NA
"LILRB4" 0.218527913175076 0 5.33802197803086 0 1 NA NA
"LILRB5" 1.10522405629653 -3.00285535601247 1.69518331239565 -1.77140450478409 0.0764934600283766 NA NA
"LILRP2" 0.0584092113266198 -0.730725891792451 7.56526218121053 -0.0965896322281228 0.923052290278489 NA NA
"LIM2" 0.811204459716338 5.40435158169668 2.60585219814356 2.0739286693032 0.0380859359991189 NA NA
"LIMS3" 0 NA NA NA NA NA NA
"LIMS3-LOC440895" 0.146092885059121 -1.09139551916704 7.56526218121053 -0.144264070831238 0.885291948796102 NA NA
"LIMS3L" 0 NA NA NA NA NA NA
"LINC00028" 2.12807645885946 -1.0330420341047 1.03960894087981 -0.993683291363816 0.320377079756594 0.493533977634743 NA
"LINC00029" 0.545809018320414 -0.370059925164987 2.15918578293643 -0.171388644779661 0.863918182830654 NA NA
"LINC00035" 1.02650477756244 1.18720470265876 1.46180890911004 0.812147672147883 0.416706901361189 NA NA
"LINC00051" 0.273799708733577 -0.370044843874424 4.07338243059638 -0.0908446113713526 0.927616061830774 NA NA
"LINC00052" 4.16185501496119 1.14698531183021 0.624468976201355 1.83673706067405 0.0662487213418547 0.163084867555734 NA
"LINC00092" 0.897806994510638 -0.95115235605129 2.19797992524016 -0.432739328111636 0.665204155029209 NA NA
"LINC00102" 0.314909437587757 -0.730720876329671 3.58400264508439 -0.203884022611391 0.838444130943704 NA NA
"LINC00111" 0.0453251771293204 0 7.56526218119874 0 1 NA NA
"LINC00112" 0 NA NA NA NA NA NA
"LINC00113" 0.200684971829769 1.38014230877591 5.45060516872042 0.253209004514982 0.800106708608429 NA NA
"LINC00114" 0.146177748692259 -0.370005559705005 7.56526218119871 -0.0489084913176635 0.960992221869412 NA NA
"LINC00158" 1.38769429862048 1.73205561814206 1.37839006934026 1.25657871212833 0.208906227215943 NA NA
"LINC00159" 1.22971572916715 0.0724651022842815 1.21051399829275 0.0598630849263065 0.952264681103294 NA NA
"LINC00160" 0.0223111215249963 0 7.56526218119875 0 1 NA NA
"LINC00161" 0.0903834409168246 -0.730725889525063 7.56526218121053 -0.0965896319284124 0.923052290516511 NA NA
"LINC00162" 0.0247269883593738 1.59802165244244 7.5506032454503 0.211641586836833 0.832386662567839 NA NA
"LINC00163" 0.0383117521543314 -0.730725891792451 7.56526218121053 -0.0965896322281228 0.923052290278489 NA NA
"LINC00167" 1.19741053674621 0.129143636460384 1.25015602191444 0.103302015265757 0.917723276227294 NA NA
"LINC00184" 0.107151159099109 1.5980183761006 7.55060336991609 0.211641149430202 0.832387003838497 NA NA
"LINC00189" 0.799578559923958 0.047099927379754 1.74789986485451 0.0269465821966148 0.978502339771116 NA NA
"LINC00200" 0.0684954045424371 0 7.56526218121053 0 1 NA NA
"LINC00202-2" 5.04822604646359 -2.19112927936896 1.17655583914587 -1.86232493730144 0.0625573024921326 0.156250786183248 NA
"LINC00207" 0 NA NA NA NA NA NA
"LINC00208" 0 NA NA NA NA NA NA
"LINC00210" 0 NA NA NA NA NA NA
"LINC00211" 0.190762498861548 -1.09131229136595 7.49156230916167 -0.145672190436346 0.884180175963242 NA NA
"LINC00221" 0.131169702209053 -0.730643319458152 7.56526218097409 -0.0965787175619175 0.92306095839742 NA NA
"LINC00222" 2.42430734702129 -1.32700362214693 1.08552822650228 -1.22244966989271 0.221537625765524 0.383595934365803 NA
"LINC00226" 0 NA NA NA NA NA NA
"LINC00229" 0.018796604754551 0 7.56526218121053 0 1 NA NA
"LINC00235" 3.52614160433421 -1.20429369326141 0.86856845648566 -1.38652708864668 0.165586014585175 0.313618236855874 NA
"LINC00238" 0 NA NA NA NA NA NA
"LINC00239" 0.690491514852989 -1.50173355548958 2.12603172180024 -0.706355196910222 0.479967275565369 NA NA
"LINC00244" 0 NA NA NA NA NA NA
"LINC00251" 0.0953589497610405 0 7.56526218121053 0 1 NA NA
"LINC00254" 0.0382098816524416 0 7.56526218121053 0 1 NA NA
"LINC00264" 0.018988796093888 -0.370056260913272 7.56526218121053 -0.0489151931617601 0.960986880964007 NA NA
"LINC00266-3" 2.37467740001753 0.0726014341661283 0.953997292676119 0.0761023482178544 0.939337671953275 0.966430907042253 NA
"LINC00269" 0.224222718861904 -0.730691306209065 4.6610802800402 -0.156764368410055 0.875430555472725 NA NA
"LINC00271" 0.586916144468366 0.421964473081968 2.39828655636756 0.175944143105683 0.860337825074665 NA NA
"LINC00272" 0.0458723869642237 -0.370056259779578 7.56526218121053 -0.0489151930119049 0.960986881083431 NA NA
"LINC00273" 0.0184888725645659 0 7.56526218121053 0 1 NA NA
"LINC00276" 1.95598934185305 1.47245069642999 1.05999785565728 1.38910724070943 0.164800142311012 0.312586065649857 NA
"LINC00278" 0.106827955108882 -0.73067678212346 7.56526218120626 -0.0965831407586399 0.923057445618692 NA NA
"LINC00280" 0 NA NA NA NA NA NA
"LINC00282" 3.54077850505785 1.11893421278769 0.83472664028502 1.34047981553053 0.180089402192044 0.332473355791908 NA
"LINC00284" 0.0761380562647455 0 7.56526218121053 0 1 NA NA
"LINC00290" 0.0242417270208448 0 7.56526218121053 0 1 NA NA
"LINC00293" 0.0789282798985885 1.37860659874608 7.55957713390543 0.182365570762272 0.855295843257918 NA NA
"LINC00297" 0 NA NA NA NA NA NA
"LINC00298" 0.282670122136678 -1.09138071150757 4.03907511776939 -0.270205598976404 0.78700208549632 NA NA
"LINC00299" 0.406509200924411 0.79702272510505 2.63481668884696 0.302496461510513 0.7622736304965 NA NA
"LINC00301" 0 NA NA NA NA NA NA
"LINC00303" 0.0581453389763705 0 7.56526218121053 0 1 NA NA
"LINC00305" 1.74193383467847 0.137166425526583 0.985115763009023 0.139238890166177 0.889261377899729 NA NA
"LINC00307" 0 NA NA NA NA NA NA
"LINC00308" 0.0197507330510781 0 7.56526218121053 0 1 NA NA
"LINC00310" 7.12770754664494 0.257342220054767 0.527713619425134 0.487655066274589 0.62579418409951 0.761558275417938 NA
"LINC00311" 6.29020702485249 0.119102883090216 0.567724905549859 0.209789780095805 0.833831749875794 0.903588199637845 NA
"LINC00313" 0.318936874404355 1.91666397992117 3.38598082050823 0.566058723165916 0.571353861679532 NA NA
"LINC00314" 0.104834991263691 1.5981283336513 7.55059856938978 0.211655846747056 0.832375536807432 NA NA
"LINC00316" 0 NA NA NA NA NA NA
"LINC00317" 0.0240745068936018 0 7.56526218121053 0 1 NA NA
"LINC00319" 0.0537227513076949 -0.370056259779577 7.56526218121053 -0.0489151930119048 0.960986881083431 NA NA
"LINC00320" 0.429500505046576 0.000411101523151495 2.52423801156655 0.000162861632408572 0.999870055218528 NA NA
"LINC00322" 0.0402554227972295 0 7.56526218121053 0 1 NA NA
"LINC00323" 0.24746973977675 -0.730707290678011 4.10401219497631 -0.17804705638362 0.858686020443228 NA NA
"LINC00326" 0.0853504713650668 1.59812833537488 7.55059856931453 0.211655846977436 0.832375536627687 NA NA
"LINC00327" 5.35660748600262 1.14867461734282 0.528327863546452 2.17417004969647 0.0296923667604402 0.090138075641155 NA
"LINC00330" 1.525955408558 1.22264721633404 1.14790432756604 1.06511247233163 0.28682503583156 NA NA
"LINC00331" 0.173348701853105 1.59325366912645 6.48417455254373 0.245714185547553 0.805903490320277 NA NA
"LINC00332" 0.0436489918134107 -0.370056259779578 7.56526218121053 -0.0489151930119049 0.960986881083431 NA NA
"LINC00333" 0.0799654488523891 0 7.56526218120627 0 1 NA NA
"LINC00336" 0.306850542784385 0.833997043857101 3.56639370266016 0.23384884378722 0.815102328807545 NA NA
"LINC00341" 1.07285346266719 0.346039993353057 1.31818964814871 0.262511539093818 0.792927090309805 NA NA
"LINC00343" 0.0470381098843701 1.59813517041706 7.5505982894993 0.211656760052989 0.832374824235858 NA NA
"LINC00346" 11.1513630197847 1.00878548711367 0.431351155169838 2.33866416033237 0.0193528213948536 0.0653496279084289 NA
"LINC00347" 0.0443386779336542 -0.370007153267478 7.56526218120628 -0.0489087019596829 0.96099205400229 NA NA
"LINC00348" 0.722854660737326 0.510358560226831 1.88475413730013 0.270782565283506 0.786558269975771 NA NA
"LINC00351" 0.0710248013165649 0 7.56526218119873 0 1 NA NA
"LINC00353" 0.0305512586515401 0 7.56526218121053 0 1 NA NA
"LINC00354" 0.276410107109392 0.845610375920935 4.05879123221722 0.208340446093602 0.834963153033611 NA NA
"LINC00358" 0 NA NA NA NA NA NA
"LINC00359" 0.116134031439077 0 7.56526218121053 0 1 NA NA
"LINC00366" 0.0882142043089247 0 7.56526218121053 0 1 NA NA
"LINC00367" 0.136041603245327 1.0179369690523 7.55957713378685 0.134655279129665 0.892884433143153 NA NA
"LINC00368" 0.907012973024323 1.82249303463893 1.61715460781507 1.12697513634846 0.259752993485759 NA NA
"LINC00378" 0.100596544746262 0.87667911066997 7.55060337002692 0.116107159614563 0.907567614642083 NA NA
"LINC00379" 0.269678838324659 -2.17069757245788 7.5519993460477 -0.287433495819078 0.773780416801138 NA NA
"LINC00380" 0 NA NA NA NA NA NA
"LINC00381" 1.24610288239002 -1.21997282442607 1.75027909731062 -0.69701616519366 0.485792677398701 NA NA
"LINC00382" 0 NA NA NA NA NA NA
"LINC00392" 0 NA NA NA NA NA NA
"LINC00395" 0.0493175971789699 0 7.56526218121053 0 1 NA NA
"LINC00397" 0.0446222430499927 0 7.56526218096161 0 1 NA NA
"LINC00398" 0.0223242237389553 -0.370056260913272 7.56526218121053 -0.0489151931617601 0.960986880964007 NA NA
"LINC00400" 5.53931860472943 -1.84992559267465 0.874191273353762 -2.11615655413439 0.0343314948927731 0.100284032241649 NA
"LINC00403" 1.28336170179319 -2.80811891165665 1.71995285325225 -1.63267202722842 0.102537993633934 NA NA
"LINC00408" 0.452524966938111 -1.81339909330399 2.41014065973235 -0.752403842481697 0.451808236540388 NA NA
"LINC00410" 0.286752943629337 1.38456075785565 3.56675924155005 0.388184529453673 0.697879480996855 NA NA
"LINC00411" 0 NA NA NA NA NA NA
"LINC00412" 3.68209817942946 -0.463620481495578 0.935959239629921 -0.49534259812307 0.620358306362013 0.757996018349463 NA
"LINC00417" 0.021951671824122 0 7.56526218121053 0 1 NA NA
"LINC00421" 1.13681043548509 -1.46362525594911 1.62610745372978 -0.900079052335693 0.368078182869087 NA NA
"LINC00423" 0.180633056085883 -0.730729612180448 5.56810513256392 -0.131234880589256 0.895589503841005 NA NA
"LINC00424" 0 NA NA NA NA NA NA
"LINC00426" 2.12772987775251 0.091925786517656 0.899169131357431 0.10223414406907 0.918570826682066 0.953833573170292 NA
"LINC00433" 0.48676669986323 1.39500139889083 2.39562765949871 0.582311442831953 0.560356919243551 NA NA
"LINC00441" 4.09778022255729 -0.0258830053806276 0.787327260579204 -0.0328745194997905 0.973774652303327 0.986586759312525 NA
"LINC00442" 0 NA NA NA NA NA NA
"LINC00443" 0.798260711221471 -1.09139931612918 2.04292793040384 -0.534232901653774 0.593180408380733 NA NA
"LINC00446" 0.0223111215249963 0 7.56526218119875 0 1 NA NA
"LINC00448" 0.0223111215249963 0 7.56526218119875 0 1 NA NA
"LINC00452" 0.332231896046215 -0.730712815717475 4.54715233301979 -0.160696797072599 0.872332212215093 NA NA
"LINC00457" 0 NA NA NA NA NA NA
"LINC00460" 0.0701225239918874 -0.370007152610615 7.56526218120627 -0.0489087018728567 0.960992054071484 NA NA
"LINC00462" 0.227027516953689 -0.730711522661786 4.68332541181256 -0.156024076571477 0.876014043267111 NA NA
"LINC00466" 8.664538531935 -0.0606338700400392 0.491011288343574 -0.123487731299595 0.901720888937273 0.943517149696377 NA
"LINC00469" 0 NA NA NA NA NA NA
"LINC00470" 1.53435281389845 -0.326025269782765 1.09163463369232 -0.298657865663372 0.765201108808692 NA NA
"LINC00472" 8.08122401053592 -0.490381488093996 0.570808453605181 -0.859099904699704 0.390285399900353 0.56239883712349 NA
"LINC00473" 0.166553117444205 -0.730676781762442 7.56526218120626 -0.0965831407109195 0.923057445656591 NA NA
"LINC00474" 0 NA NA NA NA NA NA
"LINC00475" 1.23479819510048 -0.211304483288563 1.63610416176348 -0.129150996756104 0.897238170290869 NA NA
"LINC00477" 0.100393694424949 1.01793696764966 7.55957713388177 0.134655278942429 0.892884433291197 NA NA
"LINC00478" 1.02114142401837 0.673109327180611 1.86954706643003 0.360038717006435 0.718818180367173 NA NA
"LINC00479" 2.07615149935364 -3.28811777866777 1.68313680102247 -1.95356537666475 0.0507526386196763 0.133685552905628 NA
"LINC00482" 1.20873049052864 -1.67762338328736 1.72661265349842 -0.971626948226169 0.33123617107856 NA NA
"LINC00483" 0.253038253094162 2.24110297327412 4.50393666973248 0.497587585619234 0.618774755594288 NA NA
"LINC00485" 5.36440793686637 -0.103139330844057 0.715188903503797 -0.144212711269379 0.885332503728844 0.932605250588566 NA
"LINC00486" 0.689762730161951 3.30358315572229 1.61475346241103 2.04587463821854 0.0407687061917649 NA NA
"LINC00487" 0.656490786149126 1.83492107181441 2.04448912037402 0.897496129242658 0.369454237947525 NA NA
"LINC00488" 0.733352076425942 2.19284932574315 2.00183006577015 1.09542231542991 0.273331662087195 NA NA
"LINC00489" 0.0305512586515401 0 7.56526218121053 0 1 NA NA
"LINC00492" 0 NA NA NA NA NA NA
"LINC00494" 1.33003429422235 -1.37556967612758 1.76950340405509 -0.777376111837512 0.436936901900834 NA NA
"LINC00499" 0 NA NA NA NA NA NA
"LINC00501" 0.816212755745675 -1.16188478081087 1.97047967832448 -0.589645655112179 0.555428236503612 NA NA
"LINC00502" 0 NA NA NA NA NA NA
"LINC00507" 0.939461147023118 -0.35852048246106 2.01032345596681 -0.178339700209407 0.858456202266164 NA NA
"LINC00511" 0.917253047243511 -2.21161835949703 1.83654421171748 -1.20422821589946 0.2285013830962 NA NA
"LINC00514" 6.21538044892345 0.363607800716272 0.499680714045589 0.727680277616433 0.466809326063793 0.63299974255904 NA
"LINC00515" 6.92228490945653 -0.995525359403718 0.63287888627247 -1.57301085720708 0.115716304238939 0.243999329003476 NA
"LINC00518" 0.156655151596171 -0.730689838801203 6.64606545713633 -0.109943220317912 0.912454405428144 NA NA
"LINC00520" 0.258142538270808 0.84524929967526 4.04085932414549 0.20917563118929 0.834311135122892 NA NA
"LINC00521" 0.339107865160688 1.02398064054128 3.54619837421433 0.288754472391337 0.77276927438232 NA NA
"LINC00523" 0.0369409765422192 0 7.56526218121053 0 1 NA NA
"LINC00525" 0 NA NA NA NA NA NA
"LINC00528" 0.843543205883561 -0.206400772292975 1.4655769313337 -0.140832437984096 0.888002316638465 NA NA
"LINC00534" 0.0211671852774994 0 7.56526218120628 0 1 NA NA
"LINC00535" 2.9071941584294 -0.4093222066747 0.865989238167239 -0.472664311095806 0.636452692340378 0.768533826277291 NA
"LINC00536" 0.616142862518198 1.89561290748788 2.0657865912124 0.917622815227663 0.358816369089121 NA NA
"LINC00538" 0 NA NA NA NA NA NA
"LINC00539" 1.50581570451607 -3.31864979644158 1.70004389076327 -1.95209653966733 0.0509267439970715 NA NA
"LINC00544" 0 NA NA NA NA NA NA
"LINC00547" 4.68083221843434 2.27892136490248 0.762495210856235 2.9887681030067 0.00280104635152639 0.0143958349267883 NA
"LINC00548" 0.866841284625118 0.208136490447081 1.59744662791803 0.130293235973928 0.896334431363838 NA NA
"LINC00550" 0.273094944942762 -0.370057761700378 5.97182053767583 -0.0619673279472662 0.950588850500182 NA NA
"LINC00551" 2.16583980614842 0.15706203149907 1.03801974969424 0.151309290160745 0.87973174116969 0.929667460184928 NA
"LINC00552" 0.286276037611305 1.3815414136543 4.56523538824777 0.302622164283311 0.762177821388641 NA NA
"LINC00554" 0.538784561874358 0.695017508603802 1.74722807884926 0.397782932301286 0.690790199396141 NA NA
"LINC00558" 0.113406787531939 1.59813189919235 7.55059841372065 0.211656323330385 0.832375164971735 NA NA
"LINC00559" 0.292738186226813 -1.54957702662889 4.02706304375029 -0.384790853729923 0.700392376033537 NA NA
"LINC00563" 0 NA NA NA NA NA NA
"LINC00565" 4.87627703895976 -0.0565978888350038 0.697050422583277 -0.0811962621373233 0.93528587208517 0.964218831040462 NA
"LINC00568" 1.85034940095173 -1.18789944044887 1.33986725168391 -0.886579949585267 0.37530509270015 NA NA
"LINC00570" 0 NA NA NA NA NA NA
"LINC00571" 1.84493494429063 2.17274494146712 1.04100475729466 2.08716139502917 0.0368735478387356 NA NA
"LINC00572" 0.0184888725645659 0 7.56526218121053 0 1 NA NA
"LINC00575" 0.110627872594254 -1.09139552153794 7.56526218121053 -0.14426407114463 0.88529194854864 NA NA
"LINC00578" 0.709068839336833 0.326744138500613 1.88487206648982 0.173350830706036 0.862375671305041 NA NA
"LINC00581" 0.221575789793049 0 6.19260603673802 0 1 NA NA
"LINC00582" 0 NA NA NA NA NA NA
"LINC00583" 0 NA NA NA NA NA NA
"LINC00587" 0.0540346117644574 0 7.56526218121053 0 1 NA NA
"LINC00588" 0 NA NA NA NA NA NA
"LINC00589" 0.420881944025576 -0.730727545689408 2.53980332220351 -0.287710288155476 0.773568514063466 NA NA
"LINC00592" 0.314657281003737 -1.09140434664687 4.00021088500691 -0.272836702369253 0.784978745090709 NA NA
"LINC00593" 0 NA NA NA NA NA NA
"LINC00595" 0.290896563833702 2.25136497673702 3.02615182065275 0.743969605679398 0.456894863278644 NA NA
"LINC00597" 2.2554908040812 0.214707591446492 1.25229481955083 0.171451313296579 0.86386890987116 0.921297253243076 NA
"LINC00601" 0.0256996241872445 0 7.56526218121053 0 1 NA NA
"LINC00602" 0 NA NA NA NA NA NA
"LINC00603" 0 NA NA NA NA NA NA
"LINC00605" 10.6535256845854 0.227769138614268 0.664558548906108 0.342737504451919 0.731795945282489 0.837886247192783 NA
"LINC00606" 0.0870349110577984 -0.370005564010433 7.56526218119873 -0.0489084918867683 0.960992221415874 NA NA
"LINC00608" 0 NA NA NA NA NA NA
"LINC00609" 0.196453055864772 0 7.42537743354977 0 1 NA NA
"LINC00612" 0.744094398664231 -0.251656725357133 1.89807838464478 -0.132585001437772 0.894521594807467 NA NA
"LINC00613" 0.018796604754551 0 7.56526218121053 0 1 NA NA
"LINC00615" 0.633530498660866 1.65749897249014 3.07542260570934 0.538949986715027 0.589921364594494 NA NA
"LINC00616" 0.12213678877367 1.23734874601032 7.5506033698569 0.163874154872178 0.869830213444408 NA NA
"LINC00618" 3.88330157634691 1.39146535147267 0.68259722728507 2.03848667391606 0.0415012861195087 0.115149842627818 NA
"LINC00619" 0.0877879242986371 0 7.56526218121053 0 1 NA NA
"LINC00620" 0.837953153871576 -1.21057639272527 1.75871456084613 -0.688330226903249 0.491244851045286 NA NA
"LINC00622" 5.88014675135029 -0.842622034418236 0.849349046700484 -0.992079802398813 0.321158598317593 0.49414896651264 NA
"LINC00623" 1.39702666505387 -4.19162078481889 1.77848292553169 -2.35685185651461 0.0184305978861807 NA NA
"LINC00626" 0.351158979667524 -1.91924545524171 3.60549951119094 -0.532310557603643 0.594510921230447 NA NA
"LINC00628" 0.534444818436927 -0.294205548076702 2.1696377768662 -0.135601228561594 0.892136534173711 NA NA
"LINC00629" 1.41470342796339 0.23741038943018 1.28081768725251 0.185358456393158 0.852947890732342 NA NA
"LINC00633" 0.0230140556043241 0 7.56526218121053 0 1 NA NA
"LINC00634" 3.91723925172889 -1.45706818478627 0.900405421856801 -1.61823568518893 0.105611815107745 0.228633976096395 NA
"LINC00635" 0.109293166994401 -0.73072588839137 7.56526218121053 -0.0965896317785572 0.923052290635522 NA NA
"LINC00636" 0.180381380676785 3.44396076569618 7.46140076166693 0.461570270208455 0.644389518470692 NA NA
"LINC00637" 0.523697875990411 0.311360399621307 2.49819025293016 0.124634382531958 0.900813007293395 NA NA
"LINC00640" 1.23159252949046 -0.0515344290624705 1.33430217460809 -0.0386227573057857 0.969191158121262 NA NA
"LINC00642" 0.102310971706855 -0.370056255253593 7.56526218121053 -0.0489151924136461 0.960986881560202 NA NA
"LINC00643" 3.17199241264357 1.12851822473343 0.691888769308628 1.63106885787597 0.10287579094663 0.22442921193131 NA
"LINC00644" 0 NA NA NA NA NA NA
"LINC00645" 0.347568046593088 1.35855164760533 2.79468637337332 0.486119537615771 0.626882415352865 NA NA
"LINC00656" 0.0242417270208448 0 7.56526218121053 0 1 NA NA
"LINC00658" 0.192346635091791 1.53972658357361 6.27697895349186 0.245297394651461 0.806226168907525 NA NA
"LINC00659" 1.84424974608102 -2.87448750066461 1.68466808294032 -1.70626340569571 0.0879590481693816 NA NA
"LINC00661" 0.0661455822055291 -0.370056259779578 7.56526218121053 -0.0489151930119049 0.960986881083431 NA NA
"LINC00668" 1.67378623453227 1.09864910041609 1.06060253582847 1.03587259440021 0.300261584593283 NA NA
"LINC00670" 1.59999171121325 0.608913357108619 0.983850154989359 0.618908635650115 0.535976549220336 NA NA
"LINC00671" 0.611336639055803 0.800972075688096 1.88745351491782 0.424366517828107 0.671298535082449 NA NA
"LINC00675" 0.0619194242189445 -0.370056258645884 7.56526218121053 -0.0489151928620497 0.960986881202855 NA NA
"LINC00676" 0 NA NA NA NA NA NA
"LINC00681" 0.0619901542813421 0 7.56526218121053 0 1 NA NA
"LINC00682" 0 NA NA NA NA NA NA
"LINC00683" 3.86627758992223 -1.31058478738659 1.03231306815953 -1.26956136448333 0.204240919011221 0.362382946409164 NA
"LINC00684" 0.0369409765422192 0 7.56526218121053 0 1 NA NA
"LINC00685" 0 NA NA NA NA NA NA
"LINC00687" 0 NA NA NA NA NA NA
"LINC00689" 0.36613793481946 -1.09139045968093 3.19204901016285 -0.341909054718822 0.732419335185826 NA NA
"LINC00690" 0.0346990906059733 0 7.56526218121053 0 1 NA NA
"LINC00691" 0.774731796360448 1.71151556986363 1.66182708130776 1.02989991504818 0.303056990629854 NA NA
"LINC00692" 0 NA NA NA NA NA NA
"LINC00696" 1.87448202897886 -2.79843045634336 1.64917260191994 -1.69686935926869 0.089721362083048 0.202746974057797 NA
"LINC00700" 0.301637869558005 2.44242142568271 3.87220796379262 0.630756779728971 0.528199567081588 NA NA
"LINC00701" 0.132201862644287 0 7.56526218119871 0 1 NA NA
"LINC00702" 0.018689041248177 0 7.56526218121053 0 1 NA NA
"LINC00703" 0.0869807723302417 1.59801837602527 7.55060336991938 0.211641149420133 0.832387003846353 NA NA
"LINC00704" 0.208916286163422 -1.60657853306457 7.5609836975789 -0.212482739987789 0.831730441853073 NA NA
"LINC00705" 0 NA NA NA NA NA NA
"LINC00706" 0.10565750865207 -0.370056254653163 7.56526218121053 -0.0489151923342794 0.960986881623452 NA NA
"LINC00708" 0 NA NA NA NA NA NA
"LINC00709" 0 NA NA NA NA NA NA
"LINC00710" 0 NA NA NA NA NA NA
"LINC00837" 0.226004127288701 -1.42326019233717 4.67082349932693 -0.304712903954144 0.760584820786 NA NA
"LINC00838" 0.48312902329578 3.07355728771002 2.25675124746186 1.36193888943977 0.173217171762946 NA NA
"LINC00839" 5.81903127338636 5.96061092656348 0.875264533300624 6.81006792779093 9.75526727874512e-12 9.36942218822988e-10 NA
"LINC00840" 0.0625155217064802 0 7.56526218121053 0 1 NA NA
"LINC00841" 0 NA NA NA NA NA NA
"LINC00842" 9.04394397545527 1.39981704664434 0.51739868991644 2.7054901257489 0.00682036759097945 0.0290608363377358 NA
"LINC00844" 0 NA NA NA NA NA NA
"LINC00845" 0.0725301024154968 -0.370056258645884 7.56526218121053 -0.0489151928620497 0.960986881202855 NA NA
"LINC00850" 0.68274222376014 1.4753912395998 2.02754935539976 0.727672170184437 0.466814290171056 NA NA
"LINC00851" 0 NA NA NA NA NA NA
"LINC00853" 1.22963452229278 0.642720819666164 1.21381027164867 0.529506822176733 0.596453913132753 NA NA
"LINC00854" 0.357946821159973 -2.01397955861764 2.51380564527203 -0.801167569340749 0.423034643201713 NA NA
"LINC00856" 0.259610686811637 -0.370059329922474 3.63392889299786 -0.101834499468477 0.918888041369795 NA NA
"LINC00861" 0.449803242289215 1.35496178621164 2.03738697807788 0.665048810457179 0.506019274149688 NA NA
"LINC00864" 0.660686621585419 0.309524250928876 2.63496063101847 0.117468263960072 0.906488991590559 NA NA
"LINC00865" 1.05770372919203 2.21945552483787 1.31250635962158 1.69100553956766 0.0908357446520097 NA NA
"LINC00866" 0.0670108819325015 -0.370056258645884 7.56526218121053 -0.0489151928620497 0.960986881202855 NA NA
"LINC00867" 1.96920306399111 -0.0114407692697575 1.23526425562904 -0.00926179901800161 0.992610259208224 0.995967576968784 NA
"LINC00870" 0.0807593161176906 -0.730725889486745 7.56526218121053 -0.0965896319233474 0.923052290520533 NA NA
"LINC00871" 3.09291449801353 -0.34123314288903 1.03450096439446 -0.329852899739702 0.741511113971814 0.844289721760369 NA
"LINC00879" 0 NA NA NA NA NA NA
"LINC00880" 0.558693776030659 -0.747726686358569 2.46866892780272 -0.302886579053797 0.761976299599445 NA NA
"LINC00881" 0.0827349542779093 1.59801837602527 7.55060336991938 0.211641149420133 0.832387003846353 NA NA
"LINC00882" 1.189083890322 -0.6257616443882 1.73689282115546 -0.360276487280266 0.71864038080375 NA NA
"LINC00885" 0 NA NA NA NA NA NA
"LINC00887" 0.890108024371394 1.52495368677978 1.50413755933672 1.01383924449852 0.310659465719101 NA NA
"LINC00891" 0 NA NA NA NA NA NA
"LINC00892" 0.516077459723821 0.315089162941467 2.28272767277473 0.138031867182153 0.89021523223071 NA NA
"LINC00895" 0 NA NA NA NA NA NA
"LINC00896" 0.568748412121465 -1.09139924040858 2.8184599400021 -0.387232482860042 0.698584104518887 NA NA
"LINC00898" 0 NA NA NA NA NA NA
"LINC00899" 7.64193860339166 0.128861111258575 0.569080196732144 0.226437524971946 0.820861145040699 0.89499929388784 NA
"LINC00900" 7.15384565813115 -1.74084342488604 0.712198147736314 -2.44432456110596 0.0145123644000036 0.0523660510832432 NA
"LINC00904" 0.221845880094195 -1.09138342565438 4.70992427465396 -0.231719951746903 0.816755533854262 NA NA
"LINC00905" 0.0240745068936018 0 7.56526218121053 0 1 NA NA
"LINC00906" 0.465091899759021 0.316445706942845 2.21911262724378 0.142600110989356 0.886606009820432 NA NA
"LINC00907" 2.92605977056222 0.433030365993887 0.877599051903884 0.493426200785496 0.621711473132345 0.758986503826202 NA
"LINC00908" 1.24029554115438 -0.106812245564657 1.46608233981668 -0.0728555570610126 0.941921060237053 NA NA
"LINC00911" 0 NA NA NA NA NA NA
"LINC00917" 1.91437196668038 -0.782677171923598 1.10510957473852 -0.708234902506192 0.478799395031178 0.643517877540618 NA
"LINC00919" 0.024493115736245 0 7.56526218121053 0 1 NA NA
"LINC00920" 2.40075189113709 0.903937448468054 0.885696298639568 1.02059526482893 0.30744623382898 0.480568977055302 NA
"LINC00921" 0.845845941175745 1.4640322980349 1.89991722710476 0.77057688469192 0.440957766748562 NA NA
"LINC00922" 0.885042572894587 -2.65063275550166 1.79355764447171 -1.47786315297516 0.139444410583344 NA NA
"LINC00923" 4.66951185509473 -1.55926816436544 0.984615139327831 -1.58363212394836 0.113277459206475 0.240513196875899 NA
"LINC00924" 2.3545590427836 -0.37876498744056 1.14098000530309 -0.331964614349175 0.739915978914995 0.8431687376855 NA
"LINC00927" 0.432930295062728 -1.52063156340873 2.77366178268435 -0.548239721548554 0.583527310948954 NA NA
"LINC00928" 0.0683054590185594 -0.370056258645884 7.56526218121053 -0.0489151928620497 0.960986881202855 NA NA
"LINC00929" 0 NA NA NA NA NA NA
"LINC00930" 1.56166218157407 1.81039579469463 0.890256293204167 2.03356697224654 0.0419952746891973 NA NA
"LINC00933" 2.30422503719141 1.77517479288171 0.898426788311139 1.97587028345256 0.0481694706329377 0.128603532099976 NA
"LINC00934" 0.57434474352786 -2.34239317427696 2.36127479749344 -0.992003631582175 0.321195753886707 NA NA
"LINC00935" 0.0192958731864186 1.37860977605179 7.55957699435336 0.182365994430844 0.855295510793949 NA NA
"LINC00939" 0.510652466062239 0.379722467158964 2.65795841977042 0.142862455760975 0.886398810320729 NA NA
"LINC00940" 0.719099294834656 0.402215921740348 1.77706655604567 0.226337004864556 0.82093931933148 NA NA
"LINC00942" 3.85112275886936 0.0783077103561484 0.721937312783306 0.10846885036908 0.913623788503805 0.950843307690828 NA
"LINC00943" 0.165387607761201 -0.370057245523485 6.56262602085924 -0.0563885926681274 0.95503224422922 NA NA
"LINC00944" 0.062384306289987 0 7.56526218121053 0 1 NA NA
"LINC00945" 0.0496353133192049 0 7.56526218119874 0 1 NA NA
"LINC00948" 2.01879163431916 0.087746043904747 1.00427965236268 0.0873721215981173 0.930375728358112 0.960863816819452 NA
"LINC00951" 7.43676109515401 0.15713794469977 0.595712787786568 0.26378138579773 0.791948378701742 0.87678787769879 NA
"LINC00955" 0.0194253706914369 0 7.56526218121053 0 1 NA NA
"LINC00957" 4.84293682064818 -0.515432621658885 0.776776462398048 -0.663553347210924 0.506976224907287 0.666393678065103 NA
"LINC00958" 3.70562459122616 0.476968733470113 0.71804139326265 0.664263561885831 0.506521638186172 0.66621884059338 NA
"LINC00961" 1.72206987432112 0.428427493543169 1.18610552838544 0.361205207538622 0.717946049514377 NA NA
"LINC00964" 0.281409810383069 -0.370047715083318 3.63145160786638 -0.101900770006608 0.918835438768856 NA NA
"LINC00965" 1.41192780260809 -3.25925931614793 1.65571294608365 -1.96849298295169 0.0490113427035304 NA NA
"LINC00967" 0.694687415897036 -0.399798448342563 1.89433230322558 -0.211049797156394 0.832848413868039 NA NA
"LINC00968" 0.0510372642196262 -0.370056259779578 7.56526218121053 -0.0489151930119049 0.960986881083431 NA NA
"LINC00970" 1.38234904116767 2.25771121725531 1.26233609024024 1.78851831513874 0.0736924234446183 NA NA
"LINC00971" 0.885843901894038 0.396203528270612 1.60632660466909 0.246651911957986 0.805177625500132 NA NA
"LINC00974" 0.139838676425493 1.37860660079191 7.55957713376698 0.182365571036238 0.855295843042929 NA NA
"LINC00977" 0.207153858526351 0.864255389380154 5.41710631045833 0.159541891897453 0.873241956005723 NA NA
"LINC00982" 0.895111414144319 -0.697874675269189 2.13776458377895 -0.326450667470386 0.744083408174157 NA NA
"LINC00989" 0.814425817234556 2.23219041689472 1.43151439237679 1.55932097419471 0.118920429900137 NA NA
"LINC00992" 13.1068233998577 0.330284697239258 0.831698792491143 0.397120568433163 0.691278552999104 0.808255908449428 NA
"LINC00993" 0.0273241917942086 0 7.56526218121053 0 1 NA NA
"LINC00994" 2.32958090247287 0.0690465509929099 0.883601714991803 0.0781421649838586 0.937714966909172 0.965732743793089 NA
"LINC00996" 1.32425556097743 -0.291162604177218 1.40722308026299 -0.206905790745562 0.836083434015382 NA NA
"LINC01005" 0.218881444336632 1.54543190524914 4.61273769550865 0.335035722224983 0.737598139453803 NA NA
"LINC01007" 0.104605885318005 -1.09139551924576 7.56526218121053 -0.144264070841643 0.885291948787886 NA NA
"LINC01010" 0.108489142829089 0 7.56526218121053 0 1 NA NA
"LINC01013" 2.75410015568928 -0.0248520688295102 0.924513992136188 -0.0268812252068645 0.978554468220915 0.98915884576727 NA
"LINC01014" 0.104321866077432 -0.37005625751219 7.56526218121053 -0.0489151927121945 0.96098688132228 NA NA
"LINC01015" 0 NA NA NA NA NA NA
"LINC01016" 0.428736864319103 -0.370041156267293 3.16460657615977 -0.116931172125774 0.906914595805721 NA NA
"LINC01019" 0.0436670977122817 0 7.56526218121053 0 1 NA NA
"LINC01020" 0 NA NA NA NA NA NA
"LINC01023" 7.62008518387436 -0.783270352588755 0.603401078789427 -1.29809239678555 0.194255586680859 0.350673017886903 NA
"LINC01024" 6.98359222016909 -0.520040035336907 0.659588593967483 -0.788430909953765 0.430444696585058 0.599547970243474 NA
"LINC01028" 0.0594573244811063 0 7.56526218119871 0 1 NA NA
"LINC01029" 0.356676470030138 -1.09139986202082 2.71362976713275 -0.402191881604395 0.687542816491172 NA NA
"LINC01030" 0.943752999978851 1.15952322542832 1.56654608651886 0.74017817631206 0.459191887889856 NA NA
"LINC01049" 0.0434465469573073 0 7.56526218120627 0 1 NA NA
"LINC01056" 0.28931790363476 2.08173673719984 3.86857513147078 0.538114594250725 0.590497937471358 NA NA
"LINC01060" 2.01396830320951 -2.22317216016054 1.61188897773116 -1.37923404829642 0.167822603395687 0.316553716224997 NA
"LINC01069" 0.101395057689472 1.01793696764966 7.55957713388177 0.134655278942429 0.892884433291197 NA NA
"LINC01070" 0.0211066995266347 0 7.56526218121053 0 1 NA NA
"LINC01080" 0 NA NA NA NA NA NA
"LINC01081" 0.447975298661457 0.080515938153321 2.58058102945299 0.0312007014057559 0.975109480547078 NA NA
"LINC01082" 0.2412231794699 1.59105818434318 6.11956691237597 0.259995226316668 0.794867455859306 NA NA
"LINC01085" 0.277408909661972 -0.370058401079116 5.14928515049223 -0.071865975618721 0.942708567532471 NA NA
"LINC01087" 9.90070740097459 0.171181900054671 0.89792729756316 0.190641158275545 0.8488067418843 0.912624884773329 NA
"LINC01088" 1.11483173552848 0.674133758968434 1.38323281300939 0.487361023125076 0.626002509883051 NA NA
"LINC01091" 6.07816369995338 -0.0214609423025457 0.563349773941591 -0.0380952354917795 0.969611750081262 0.983746032152418 NA
"LINC01093" 0 NA NA NA NA NA NA
"LINC01094" 2.40323063540887 0.216621620539624 0.836345606352779 0.259009695147787 0.795627760046583 0.879408743330257 NA
"LINC01095" 0.0600511233389051 -0.370056258645884 7.56526218121053 -0.0489151928620497 0.960986881202855 NA NA
"LINC01096" 1.23568938928809 -1.59302715250815 1.60838800331731 -0.990449536568613 0.321954443115604 NA NA
"LINC01097" 3.40344886817693 -1.16141972920976 1.1594442365376 -1.00170382723887 0.316486657687296 0.48975051800148 NA
"LINC01098" 0.418172963854625 -0.730708359960709 3.08861428769711 -0.236581292416907 0.812981634729334 NA NA
"LINC01099" 3.4838989678076 0.57239546250904 0.737271994570697 0.776369462998982 0.437530869682442 0.606349410394735 NA
"LINC01100" 0 NA NA NA NA NA NA
"LINC01101" 0.088298024112472 1.37867537897255 7.5595733699605 0.182374759989896 0.855288632232979 NA NA
"LINC01102" 1.46048139095006 1.68096247476467 1.07665345515801 1.56128461457263 0.118456612083792 NA NA
"LINC01103" 0.0733219207290986 0 7.56526218120627 0 1 NA NA
"LINC01104" 0.228314269312708 -0.730705390913333 5.3490364198331 -0.136605050622582 0.891342984111542 NA NA
"LINC01105" 1.27795533941976 -1.51614736745179 1.64535354556541 -0.921472088195352 0.356804007233179 NA NA
"LINC01107" 1.05496625409431 -1.9060247794157 1.69145656759118 -1.12685410665323 0.259804169773569 NA NA
"LINC01111" 0.0228828401878309 0 7.56526218121053 0 1 NA NA
"LINC01114" 2.67613789311636 -1.18104308697104 1.02920026594107 -1.14753476660942 0.251160672821593 0.418601939329016 NA
"LINC01115" 0.0382989282210932 -0.370056259779578 7.56526218121053 -0.0489151930119049 0.960986881083431 NA NA
"LINC01116" 7.37536794207254 0.398283843751359 0.60747188612577 0.65564160720501 0.512054748007477 0.671070590957655 NA
"LINC01118" 1.00823365977108 -1.69982105542568 1.70613832901296 -0.996297326260213 0.319105702518779 NA NA
"LINC01119" 4.61561578388647 -1.28051852660427 0.79485181175538 -1.6110154215744 0.10717636122842 0.231161901417291 NA
"LINC01120" 0.409880834844925 0.0937538517428135 2.68722606326623 0.0348887103412724 0.972168482976526 NA NA
"LINC01121" 0.190300394224696 1.37930040488498 6.34881987701827 0.217253037824845 0.828011153374766 NA NA
"LINC01124" 0.692119697641746 -3.17866910157638 2.89300143562481 -1.09874439135557 0.271879573877312 NA NA
"LINC01127" 0.665723734367066 -0.967311311425458 2.01957128820461 -0.478968639074579 0.631960939174867 NA NA
"LINC01132" 0.762975294561694 -0.304870315041566 1.90882851808518 -0.159715926366919 0.873104854532546 NA NA
"LINC01133" 0.380545188591748 0.0557547721690741 3.26703219069637 0.017065877810402 0.986384060508941 NA NA
"LINC01135" 0.252643423473848 -1.37683397061689 4.6222449922392 -0.297871266652592 0.765801418906006 NA NA
"LINC01136" 1.28899726161081 3.26123150380007 1.29805556757534 2.51239745451866 0.0119913949791015 NA NA
"LINC01139" 6.86715466386601 0.47657789565797 0.687982541359288 0.692718008099982 0.488486535658141 0.651938138801576 NA
"LINC01141" 0.765020886167244 0.573056746684098 1.73894882765034 0.329542041474797 0.74174602233663 NA NA
"LINC01142" 0.118330761264445 0 7.56526218121053 0 1 NA NA
"LINC01146" 0.134080219378061 -0.370005559721529 7.56526218119871 -0.0489084913198477 0.960992221867671 NA NA
"LINC01150" 1.20147309960246 1.70938876490843 1.54027890461114 1.10979171355981 0.267088790888168 NA NA
"LINC01158" 1.15101648857602 2.14020074279624 1.35814685194819 1.57582424884778 0.115066312376494 NA NA
"LINC01159" 0.818045372520362 3.80505209921848 1.88721356289578 2.0162276141021 0.0437761801382395 NA NA
"LINC01164" 1.10407798613537 -2.72187951411924 1.78617735457586 -1.52385736340587 0.127544346232013 NA NA
"LINC01168" 0.301970496220927 2.36007560010677 3.34812746552219 0.704894190681203 0.480876085676515 NA NA
"LINC01169" 0.655236319602791 -2.71593472367778 2.40578014990912 -1.1289205806193 0.258931338031804 NA NA
"LINC01176" 5.42821978125533 1.34122379922175 0.600536894058557 2.23337452284983 0.0255242568257546 0.0806226132865867 NA
"LINC01180" 0.522287525893714 -0.3505963333709 2.5219794301636 -0.139016333431457 0.889437242161186 NA NA
"LINC01185" 0.0920757350289036 -0.370056257435304 7.56526218121053 -0.0489151927020315 0.960986881330379 NA NA
"LINC01186" 3.01644156191593 1.64558397592492 0.727481182239576 2.26202961134876 0.0236955738554681 0.0761926622930868 NA
"LINC01187" 0.0192958731864186 1.37860977605179 7.55957699435336 0.182365994430844 0.855295510793949 NA NA
"LINC01189" 0 NA NA NA NA NA NA
"LINC01191" 0.040463058463918 1.37864006229242 7.55957494469152 0.182370050218303 0.855292328111232 NA NA
"LINC01192" 0.33190693717564 1.38332976932076 3.88738287417559 0.355851176510142 0.721952020981614 NA NA
"LINC01193" 0.0240745068936018 0 7.56526218121053 0 1 NA NA
"LINC01194" 6.01441961631418 0.931943954190162 0.643827349538803 1.44750600430029 0.147755256007057 0.289401354335286 NA
"LINC01197" 0.220759999863421 0.658045170789559 6.23734970179634 0.105500765910246 0.915978462273697 NA NA
"LINC01203" 0 NA NA NA NA NA NA
"LINC01204" 1.75035055476789 -0.665221771921803 1.57743875215142 -0.421710048022169 0.673236669388178 NA NA
"LINC01205" 2.02519522530152 -0.810949479506475 1.30159002590059 -0.623045247250853 0.533254788411115 0.688827086236529 NA
"LINC01206" 4.81491087678157 0.60869451134289 0.612121216386412 0.994401917542164 0.320027234965877 0.493288998632241 NA
"LINC01207" 1.48317635361706 -2.08944032313998 1.79160745250691 -1.16623779400801 0.243518315923617 NA NA
"LINC01208" 1.21802513718849 1.52304239531369 1.42450832124701 1.06917058510435 0.284992810506582 NA NA
"LINC01209" 0.935754150410865 -0.629223784045672 1.79593315344291 -0.350360358813697 0.726068272376214 NA NA
"LINC01210" 0.29898503138192 0.306282581902196 2.95552678944703 0.103630453628708 0.917462619270616 NA NA
"LINC01212" 0.730790590553434 1.26101961017237 1.54654016535249 0.815381092857005 0.41485420349099 NA NA
"LINC01213" 0.27311175526767 -1.09140491820647 3.65125750560747 -0.298912064276576 0.765007141754582 NA NA
"LINC01214" 0.0969633085780302 0 7.56526218121053 0 1 NA NA
"LINC01215" 0.236934821059063 0.846537106592899 4.10420459288214 0.206260942269066 0.836587086067134 NA NA
"LINC01216" 0 NA NA NA NA NA NA
"LINC01220" 2.07484480060309 -0.342741704215866 1.11956761380275 -0.30613756595879 0.759499906614272 0.856303089190689 NA
"LINC01222" 0 NA NA NA NA NA NA
"LINC01225" 0.344489978430886 -1.09139295659205 2.9867505055631 -0.365411491371385 0.714804264586143 NA NA
"LINC01226" 1.42558458640821 0.544741062868132 1.25748308515307 0.433199515206062 0.664869831052179 NA NA
"LINC01227" 0.0642651683364278 0 7.56526218121053 0 1 NA NA
"LINC01230" 0.136078828052245 0 7.56526218121053 0 1 NA NA
"LINC01233" 0 NA NA NA NA NA NA
"LINC01239" 10.5602753326168 0.66657435623374 0.493904125266792 1.34960273084108 0.177143447748068 0.328778239020415 NA
"LINC01242" 0 NA NA NA NA NA NA
"LINC01245" 0.0434783068024958 0 7.5652621809677 0 1 NA NA
"LINC01247" 0.629394395455694 1.71459088386241 1.91590393810375 0.894925288143313 0.370827027579619 NA NA
"LINC01248" 5.81245007927286 -0.193351361425999 0.664830441004473 -0.290828081117751 0.771182807548288 0.863892787259739 NA
"LINC01249" 2.50011646815742 -0.739910274313926 1.06224661653697 -0.696552253304516 0.486083045422418 0.649882437381904 NA
"LINC01250" 0.526084029477378 -2.02025376093113 2.06522880082342 -0.978222732573572 0.327964175573159 NA NA
"LINC01251" 0.121690272761902 -0.370056257393982 7.56526218121053 -0.0489151926965694 0.960986881334732 NA NA
"LINC01254" 0.069970869392314 -0.370056258645884 7.56526218121053 -0.0489151928620497 0.960986881202855 NA NA
"LINC01255" 0 NA NA NA NA NA NA
"LINC01257" 1.43550979210662 -2.96457623455669 1.90802889485843 -1.55373759933371 0.120247020500429 NA NA
"LINC01258" 0.557731495467752 1.0364157780491 2.28352249244705 0.453867120414684 0.649924469951496 NA NA
"LINC01260" 1.09340771281572 -0.547110190718119 1.76199625055698 -0.310505876811698 0.756176291142975 NA NA
"LINC01265" 0.0439924600719229 0 7.56526218121053 0 1 NA NA
"LINC01266" 1.67320045104868 -2.78963546054002 1.81894583994238 -1.53365504309265 0.125114539252514 NA NA
"LINC01267" 0.168254389138351 -0.370056254436597 7.56526218121053 -0.0489151923056531 0.960986881646265 NA NA
"LINC01268" 0.597706361240696 1.35538320564657 2.09414923789594 0.64722378955588 0.517487116773376 NA NA
"LINC01271" 0.0687898138461729 0 7.56526218121053 0 1 NA NA
"LINC01272" 0.356368582710942 -0.37005021069688 3.25240178571363 -0.113777520453453 0.909414158935053 NA NA
"LINC01273" 6.50887161278812 0.663806287920219 0.542191623391588 1.22430199819003 0.220838323434153 0.382896455002819 NA
"LINC01276" 0.045723277334128 -0.370056259779578 7.56526218121053 -0.0489151930119049 0.960986881083431 NA NA
"LINC01277" 3.27350837708856 0.845606018236299 0.760618924372499 1.11173413011504 0.266252480623889 0.435593968842771 NA
"LINC01280" 0.556128175244518 -2.42622208123571 2.56012831447254 -0.947695499292029 0.343284492841254 NA NA
"LINC01281" 0.043228230141501 0 7.56526218121053 0 1 NA NA
"LINC01282" 0 NA NA NA NA NA NA
"LINC01284" 0.949693346144161 -1.37892735548608 1.93159537667562 -0.713880024842105 0.475301370108226 NA NA
"LINC01285" 1.55932522310806 0.719743264871326 1.01253047859582 0.710836147736971 0.477185777710244 NA NA
"LINC01289" 1.02410069523454 1.52440090530877 1.4133663483375 1.07856035139218 0.280783764199755 NA NA
"LINC01299" 0.693795886239432 2.52001457083749 2.09945205037035 1.20032013610073 0.230015032391449 NA NA
"LINC01300" 0.388379585351095 -0.370058933774361 4.34531428529314 -0.085162754516247 0.932132000561056 NA NA
"LINC01301" 5.75784504573911 -0.0327599133276387 0.783679596303588 -0.0418026875806882 0.966655992507955 0.982170289452882 NA
"LINC01304" 0 NA NA NA NA NA NA
"LINC01305" 2.38030146845834 0.441393984567586 0.931244156150026 0.473983092030783 0.635511964397724 0.767705240837197 NA
"LINC01310" 3.78160566083051 -0.806570408399702 1.19039322798995 -0.677566361631313 0.49804668041796 0.659253363239222 NA
"LINC01312" 0.197850501474745 2.08267603244003 5.3459998794514 0.389576520651504 0.696849716856635 NA NA
"LINC01314" 0.388417244925578 1.71997327927722 3.11070006691318 0.552921606802162 0.580317091375372 NA NA
"LINC01330" 0.135224240311602 -0.73072588839137 7.56526218121053 -0.0965896317785572 0.923052290635521 NA NA
"LINC01333" 0 NA NA NA NA NA NA
"LINC01335" 0.0262979066426911 -0.370056260913272 7.56526218121053 -0.0489151931617601 0.960986880964007 NA NA
"LINC01338" 0.263948878928053 -0.148872472659848 4.66046361942377 -0.0319437044931282 0.974516945263034 NA NA
"LINC01340" 1.06975983826053 -1.67128493821361 2.08952143489692 -0.79984101158362 0.423802918227178 NA NA
"LINC01342" 1.60705710334165 0.220529928414198 1.1217202485206 0.196599757118628 0.844140760692803 NA NA
"LINC01343" 0.133741261545873 -0.370005561704808 7.56526218119872 -0.0489084915820037 0.960992221658751 NA NA
"LINC01344" 0 NA NA NA NA NA NA
"LINC01346" 0 NA NA NA NA NA NA
"LINC01349" 0.0228828401878309 0 7.56526218121053 0 1 NA NA
"LINC01350" 0 NA NA NA NA NA NA
"LINC01352" 1.48644555205989 -1.88373884094609 1.58778279257 -1.18639580285226 0.235466028449084 NA NA
"LINC01353" 0.102836107017433 1.5980183761006 7.55060336991609 0.211641149430202 0.832387003838497 NA NA
"LINC01354" 0.210200623159151 -1.09136569687354 6.26411215290061 -0.17422512085263 0.861688543861554 NA NA
"LINC01358" 0 NA NA NA NA NA NA
"LINC01359" 0.716836596455881 0.040852958554364 1.5104366891116 0.0270471174653423 0.978422153458832 NA NA
"LINC01360" 0.302103333366422 1.02544820302355 3.26467359497149 0.314104357814828 0.753441779859517 NA NA
"LINC01361" 3.89756790924588 0.451466278430415 0.824687292307235 0.547439353851741 0.584076924717334 0.730136503846703 NA
"LINC01363" 0.161626704575416 1.89831758430707 7.50565750509135 0.252918226420453 0.800331404627375 NA NA
"LINC01364" 0 NA NA NA NA NA NA
"LINC01365" 0.393138594538461 -0.0199051893443423 3.58997168740251 -0.00554466471537676 0.995576020296745 NA NA
"LINC01366" 0.441404042868482 -1.09139345135453 2.51159620850737 -0.434541765773382 0.66389507256774 NA NA
"LINC01370" 0.0721270822564541 1.23734874084669 7.55060337008234 0.163874154183415 0.869830213986631 NA NA
"LINGO3" 2.08366053014652 -1.10177360780249 1.29653331203464 -0.849784265144316 0.395445039300875 0.567214127392885 NA
"LINGO4" 0.637249104373927 1.55728646689055 1.68098385119015 0.92641369861345 0.354231027807647 NA NA
"LIPC" 0.021951671824122 0 7.56526218121053 0 1 NA NA
"LIPF" 0.0898521406437476 0 7.56526218121053 0 1 NA NA
"LIPI" 0.895455921477226 2.7706019499228 1.82290184106065 1.51988543075404 0.128539772750537 NA NA
"LIPJ" 2.08013063533132 0.129814361979437 0.968759284434083 0.134000637790295 0.89340207010039 0.937543717266101 NA
"LIPK" 0.0621970070011099 -0.730725890658757 7.56526218121053 -0.0965896320782676 0.9230522903975 NA NA
"LIPM" 0.0432158609239397 1.59802165498107 7.55060324533946 0.211641587176155 0.832386662303095 NA NA
"LIPN" 2.73146221813463 1.3341516235249 0.805755797891333 1.65577663482706 0.097767061170042 0.216298275693788 NA
"LKAAEAR1" 1.5169603840566 0.391243617507194 1.11550383115894 0.350732652438061 0.725788926679339 NA NA
"LL22NC01-81G9.3" 0.469501187937045 -1.53373130425387 2.64891618392542 -0.57900333485865 0.562586922978169 NA NA
"LMAN1L" 0.872119867913909 -1.46427066932639 2.02276462680795 -0.723895726630885 0.469129753718933 NA NA
"LMF1-AS1" 0.138226039763077 0 7.56526218096158 0 1 NA NA
"LMO1" 3.63946804070851 -1.61552492083248 1.00637891977035 -1.60528493701074 0.108431112560625 0.232981407373197 NA
"LMO7-AS1" 1.96713918197712 0.638722381122985 1.01637425336339 0.628432271881465 0.529720801642223 0.685732863323306 NA
"LMO7DN" 0.497488228137867 -0.0270493722855867 2.51708050904163 -0.0107463278144749 0.991425835980988 NA NA
"LMOD2" 1.60222251166615 -0.0165173784584517 1.27553608535203 -0.0129493619570106 0.989668192772922 NA NA
"LMOD3" 2.20740447001369 -0.760875323452969 1.07824939861133 -0.705658008650776 0.480400840444937 0.645001905591985 NA
"LMX1A" 1.89331614619168 -1.87745480564563 1.32181287753608 -1.42036353068771 0.155501874310615 0.300348160692164 NA
"LNX1-AS1" 0 NA NA NA NA NA NA
"LNX1-AS2" 5.99722120726695 0.375171370192343 0.60997873573699 0.615056473631089 0.538517425674292 0.693441171468151 NA
"LOC100093631" 4.01075149153883 -1.13107108648647 1.39207628237569 -0.812506542066938 0.416501034231038 0.586354653449889 NA
"LOC100101148" 0 NA NA NA NA NA NA
"LOC100127888" 0.0455937798291097 1.01793696625124 7.55957713397641 0.134655278755757 0.892884433438795 NA NA
"LOC100128006" 1.08875223037697 1.60706239886167 1.29264428187458 1.24323638095635 0.213780739992339 NA NA
"LOC100128127" 0.138167123398861 -0.37005625398281 7.56526218121053 -0.04891519224567 0.960986881694067 NA NA
"LOC100128164" 7.28169097866476 0.420462379912396 0.473316327486344 0.888332718512711 0.3743618050169 0.547253511881883 NA
"LOC100128176" 0.35551239316396 0.562477225907 3.08928364749337 0.182073674705588 0.855524907939753 NA NA
"LOC100128233" 1.16011325589146 2.03440151623438 1.52784057834208 1.33155353056664 0.183006943573078 NA NA
"LOC100128239" 6.22436185694504 0.529496393471363 0.630655603529511 0.839596747429179 0.401134523537419 0.572380565993781 NA
"LOC100128494" 7.04632491301689 0.0957333356798473 0.591692388640773 0.161795786996288 0.871466670820596 0.92520698034175 NA
"LOC100128505" 0 NA NA NA NA NA NA
"LOC100128531" 0.931363112296729 -1.23901574328989 1.88184976533474 -0.658403112784883 0.510279135732746 NA NA
"LOC100128554" 0.0784258827290776 0 7.56526218119873 0 1 NA NA
"LOC100128568" 6.23749949378138 0.183880477165457 0.544314077140248 0.337820543116467 0.73549842790827 0.840304283820194 NA
"LOC100128573" 2.12669807709096 0.54937784805642 0.933019901684649 0.588816859173604 0.555984135080865 0.707929137941412 NA
"LOC100128593" 0.560497606736227 -0.370053127740692 2.15383008248511 -0.171811662744408 0.863585596328961 NA NA
"LOC100128682" 0.875717406636052 2.70579895411992 1.59282508612712 1.69874205126876 0.0893677964752884 NA NA
"LOC100128714" 0.496455817690716 -0.370052950761254 2.8022041456845 -0.132057812893878 0.894938564029682 NA NA
"LOC100128770" 1.47605353816149 -0.134190051282642 1.06747632374054 -0.12570775416585 0.899963263627124 NA NA
"LOC100128993" 0 NA NA NA NA NA NA
"LOC100129027" 0.0432897204907961 0 7.56526218121053 0 1 NA NA
"LOC100129046" 1.40395891827311 0.74582962173966 1.19666163110439 0.623258573980802 0.533114615824042 NA NA
"LOC100129055" 0.435337339510691 -1.48383190025144 3.10616467652607 -0.477705484021844 0.632859840532678 NA NA
"LOC100129138" 0.26838793505759 2.08130337480841 3.51129323401007 0.59274553166027 0.553351464930522 NA NA
"LOC100129148" 6.63059423906735 -1.19893953457011 0.736960115782531 -1.6268716703848 0.103764355887491 0.225850346901615 NA
"LOC100129175" 0.106400371407438 -0.730725889525063 7.56526218121053 -0.0965896319284124 0.923052290516511 NA NA
"LOC100129213" 0.368488563576023 0.663297649965638 3.54822893645509 0.186937669988204 0.851709503399929 NA NA
"LOC100129216" 0.0231714926561548 -0.370056260913272 7.56526218121053 -0.0489151931617601 0.960986880964007 NA NA
"LOC100129316" 4.89450290282105 1.4339854837761 0.659100178112033 2.17567151610199 0.0295798315330444 0.0899705777124253 NA
"LOC100129345" 0.708016698110709 -1.09140346263119 2.0007825384913 -0.545488298520523 0.585417726259762 NA NA
"LOC100129427" 0 NA NA NA NA NA NA
"LOC100129520" 15.3633747633005 1.40854113094952 0.453533431986539 3.10570518424611 0.00189825871157533 0.0106699892050243 NA
"LOC100129617" 5.85225795727347 0.25206297888442 0.528981996638439 0.476505779943786 0.633714090551259 0.766813118195626 NA
"LOC100129620" 0.231540104386622 1.90639336946928 4.55658614119989 0.418381944375415 0.67566788555941 NA NA
"LOC100129636" 0.978484314225588 -2.35061571990549 2.0565016593665 -1.14301669011519 0.253031661533975 NA NA
"LOC100129697" 0.0642616006148646 1.37860659874608 7.55957713390543 0.182365570762272 0.855295843257918 NA NA
"LOC100129722" 10.4912559928336 -0.438554326913144 0.646616073377376 -0.678229856895617 0.49762596466671 0.659176894897427 NA
"LOC100129924" 7.47420622649742 0.511596625606126 0.571572272572324 0.895069005541011 0.370750201239159 0.544127789263895 NA
"LOC100129931" 2.02692107215449 1.6648582477648 0.983222268643813 1.6932674338847 0.0904045739662845 0.20387970562421 NA
"LOC100129935" 0.203349076854708 1.58577081754438 5.43590060270084 0.291721820070897 0.770499324535699 NA NA
"LOC100129940" 2.07089713188571 1.09882014115285 0.927591267902616 1.18459517588754 0.236177545314613 0.401453020854146 NA
"LOC100130075" 0.13972844821665 0 7.56526218121053 0 1 NA NA
"LOC100130264" 0.685975067521015 -1.09139820975539 2.04791261548744 -0.532932021367336 0.594080638062751 NA NA
"LOC100130298" 0.0616710295489879 0 7.56526218121053 0 1 NA NA
"LOC100130301" 0.380655746832906 -1.7337616450471 2.97347298980916 -0.583076305380656 0.559841933767419 NA NA
"LOC100130331" 0.159118388687081 -0.370005557899626 7.5652621811987 -0.0489084910790229 0.960992222059592 NA NA
"LOC100130370" 0.06383221238271 -0.370005563842476 7.56526218119872 -0.0489084918645673 0.960992221433567 NA NA
"LOC100130417" 1.44108867526489 -2.84606009733909 2.05591371724087 -1.38432857053877 0.166257869570836 NA NA
"LOC100130451" 4.27496443982793 -1.20830191386317 0.929545994918525 -1.29988394384839 0.193640748930501 0.350062237027607 NA
"LOC100130452" 0.0438252399446799 0 7.56526218121053 0 1 NA NA
"LOC100130476" 2.7848464570072 0.956234757491553 0.746153516876796 1.28155230239228 0.199999741369046 0.356932817208178 NA
"LOC100130539" 1.29025545784357 -0.52945828618693 1.36096546890033 -0.389031388588233 0.697252927024979 NA NA
"LOC100130587" 3.03314708073895 -0.772443278639704 1.060750601772 -0.72820442180219 0.466488459476812 0.632809973253473 NA
"LOC100130700" 0 NA NA NA NA NA NA
"LOC100130849" 0.0234833531129172 0 7.56526218121053 0 1 NA NA
"LOC100130872" 1.20871770853148 -2.68957928392447 1.8154417282276 -1.48150130191746 0.138473038243298 NA NA
"LOC100130880" 0.0606908346123895 -0.730676784444486 7.56526218120628 -0.0965831410654403 0.92305744537504 NA NA
"LOC100130954" 0.596367524384758 1.35075645144173 1.65632405277047 0.815514602461022 0.414777809467508 NA NA
"LOC100130964" 0 NA NA NA NA NA NA
"LOC100130992" 2.72050953410012 -3.21187927910078 1.52829237550191 -2.10161310138446 0.0355871812607573 0.103070683753947 NA
"LOC100131047" 0.063574065369208 1.01793696695045 7.55957713392909 0.134655278849093 0.892884433364996 NA NA
"LOC100131094" 1.1265689408129 1.34683221516699 1.45500711990908 0.925653350240063 0.354626158396135 NA NA
"LOC100131303" 0.0721492585759255 0 7.56526218120627 0 1 NA NA
"LOC100131315" 0.169506381429467 -2.17081611546722 7.55199991900747 -0.287449170914785 0.773768416033957 NA NA
"LOC100131496" 2.33471029726557 -1.82196450978887 1.55210980507855 -1.17386315312702 0.240449843349276 0.406690379030611 NA
"LOC100131626" 0.225180862663648 -0.370026884644594 4.66177415669037 -0.0793746913100773 0.936734598523132 NA NA
"LOC100131635" 0 NA NA NA NA NA NA
"LOC100131655" 2.05177875646485 -1.50431292796154 1.25469067107275 -1.19895123367369 0.230546908372052 0.395015463747143 NA
"LOC100132057" 0.979161136427393 -0.5866981561793 1.38119213608681 -0.424776641026594 0.670999507527173 NA NA
"LOC100132062" 0 NA NA NA NA NA NA
"LOC100132078" 0.21211433662211 -1.09134221619625 6.24768927657907 -0.174679336292764 0.861331605370768 NA NA
"LOC100132146" 9.51334827967003 0.802521465579009 0.545105709224659 1.47223089393155 0.140958537459554 0.280306120205285 NA
"LOC100132174" 0 NA NA NA NA NA NA
"LOC100132215" 8.99499307263901 -0.896383202640361 0.701249417772621 -1.27826587790624 0.201155694801926 0.358314150323424 NA
"LOC100132287" 0 NA NA NA NA NA NA
"LOC100132304" 0 NA NA NA NA NA NA
"LOC100132354" 3.56256128349824 -1.18635642394735 1.04860004852784 -1.13137170421927 0.257898675863965 0.426651459891078 NA
"LOC100132356" 4.30950110829121 -0.407174112464859 0.715026452551263 -0.569453215348934 0.569048611810521 0.718830030341964 NA
"LOC100132529" 5.08650059895619 1.0564088994929 0.614307937744969 1.71967320391596 0.0854918612972935 0.196427212041115 NA
"LOC100132735" 0.0223242237389553 -0.370056260913272 7.56526218121053 -0.0489151931617601 0.960986880964007 NA NA
"LOC100132741" 0 NA NA NA NA NA NA
"LOC100132781" 1.46316455479234 0.315421950834227 1.2398789179305 0.254397382093329 0.799188573241614 NA NA
"LOC100132831" 0.315804049979987 -1.45022517908743 2.97062423817704 -0.488188698001529 0.625416189197835 NA NA
"LOC100133050" 4.12124145903419 -0.723682862109551 0.884008352182087 -0.818638036985976 0.412992958604204 0.583413003817461 NA
"LOC100133267" 0 NA NA NA NA NA NA
"LOC100133286" 3.00597397052458 0.540023383183672 0.829671128076621 0.650888484495751 0.515118475508399 0.674134083151584 NA
"LOC100133445" 0.0395190933539696 0 7.56526218121053 0 1 NA NA
"LOC100133461" 0.0184888725645659 0 7.56526218121053 0 1 NA NA
"LOC100133669" 1.25938873845555 -0.654508430976261 1.47466457553384 -0.443835460507568 0.657161548728052 NA NA
"LOC100133920" 0.0915172049966129 -0.37005625751219 7.56526218121053 -0.0489151927121945 0.96098688132228 NA NA
"LOC100134317" 1.01011939009186 -1.76391945737177 1.73927494031187 -1.01416941996271 0.310501917671256 NA NA
"LOC100134391" 0.0346990906059733 0 7.56526218121053 0 1 NA NA
"LOC100144595" 0.75436454463317 1.97777713210305 1.66292326430051 1.18933758073015 0.234306852602205 NA NA
"LOC100190940" 0.354867830894782 -2.14245718822855 7.55241785896219 -0.283678317094992 0.776656912839941 NA NA
"LOC100192426" 1.10714016827374 -1.21805962280357 1.72548452026736 -0.705923239818366 0.480235874308436 NA NA
"LOC100233156" 0 NA NA NA NA NA NA
"LOC100240728" 0 NA NA NA NA NA NA
"LOC100240734" 0 NA NA NA NA NA NA
"LOC100240735" 2.79118554327514 -1.1026698921061 0.935979629898567 -1.17809176277222 0.238760025584212 0.404929842827732 NA
"LOC100268168" 7.70244107841967 -0.25697395118398 0.575261747290736 -0.446707872362849 0.655085997048886 0.782165824592565 NA
"LOC100270679" 1.29169914245065 0.550529346092362 1.0898106767434 0.505160536449752 0.613446085566454 NA NA
"LOC100271832" 0.324632392235295 1.1600602922102 2.67860397581581 0.433083913368301 0.664953809032738 NA NA
"LOC100286922" 0 NA NA NA NA NA NA
"LOC100287010" 0 NA NA NA NA NA NA
"LOC100287036" 1.48314921589622 0.354351287690583 1.24227396488248 0.285244074743292 0.775457155529978 NA NA
"LOC100287072" 1.03787262481328 -1.36694728541803 1.82623394882661 -0.748506118997688 0.45415493561695 NA NA
"LOC100287098" 1.3259598264813 -0.0877293259915482 1.12644552449622 -0.077881552266616 0.937922273991369 NA NA
"LOC100287225" 7.71995466004872 0.298158973668668 0.508199000587956 0.586697284574972 0.557407031811071 0.709159030584694 NA
"LOC100287592" 0.31846090314908 0.833815878097301 3.55941781752799 0.234256252241942 0.814786046687686 NA NA
"LOC100287632" 0 NA NA NA NA NA NA
"LOC100287704" 0 NA NA NA NA NA NA
"LOC100287728" 2.26423608129547 -0.931256591851949 1.09250004376634 -0.852408745579071 0.393987267823328 0.56575096004848 NA
"LOC100287792" 0.479347175963445 -0.120683898434163 2.31788200255539 -0.0520664547639237 0.958475741915811 NA NA
"LOC100287834" 0 NA NA NA NA NA NA
"LOC100287846" 4.80022269556671 1.07741703874921 0.650907586348327 1.65525346661521 0.0978730937777545 0.216385034209193 NA
"LOC100287944" 3.71763208231379 0.424954880373437 0.762519937188565 0.557303304016232 0.577320218662403 0.725417284908559 NA
"LOC100288123" 0.36814125116984 -0.454296817713255 3.22126318147909 -0.141030642986661 0.887845734666126 NA NA
"LOC100288162" 0.657561885111681 -0.861624075443163 2.43704522581325 -0.353552763944147 0.723674079532394 NA NA
"LOC100288181" 1.44015568088432 -1.44434184369785 1.68038444860009 -0.859530594264377 0.390047848301229 NA NA
"LOC100288570" 0 NA NA NA NA NA NA
"LOC100288814" 1.76505008516784 -0.613508103632484 1.15232705765274 -0.532407964872563 0.594443469900971 NA NA
"LOC100288866" 0.462816506707152 -1.41625167014618 2.5462484366589 -0.556211110336327 0.578066544901413 NA NA
"LOC100288966" 0 NA NA NA NA NA NA
"LOC100288974" 6.20296833289545 -0.443691829639969 0.611960396965974 -0.725033567269613 0.468431437749925 0.634343732509365 NA
"LOC100289333" 5.9538501957433 2.91012892527093 0.498339452495511 5.83965188928554 5.2310007001858e-09 2.2809684017003e-07 NA
"LOC100289473" 4.06388096391936 0.797833758503564 0.610769692338622 1.30627594740118 0.191458733568762 0.347227625041122 NA
"LOC100289511" 4.47812236602514 0.732323359768373 0.619172339745745 1.18274559885716 0.236909986592709 0.402433410061172 NA
"LOC100289580" 2.25901855058112 0.45047304606957 0.844774955777291 0.533246213075863 0.593863155217007 0.738391346489416 NA
"LOC100289650" 0.550146679363584 -2.42655453150583 2.26472380921465 -1.07145715589368 0.283963925177252 NA NA
"LOC100289656" 1.29375855328774 -1.16257208913039 1.33042638503816 -0.873834209998053 0.382208547188632 NA NA
"LOC100289673" 0.407039076040364 1.35864823725656 2.83358492634237 0.479480330596734 0.631596957860125 NA NA
"LOC100294362" 6.03231456863259 0.17561892359547 0.546055603896211 0.321613627517776 0.747745418669031 0.848492774740117 NA
"LOC100303749" 1.11921782073139 1.11076558988484 1.4517129359066 0.765141346068648 0.444187381796696 NA NA
"LOC100422212" 0 NA NA NA NA NA NA
"LOC100422737" 0.34057942225813 -1.75498349111196 2.69846167941407 -0.650364429667581 0.515456848076254 NA NA
"LOC100499194" 0.125242437764023 -0.730725888363185 7.56526218121053 -0.0965896317748317 0.92305229063848 NA NA
"LOC100500773" 0.145245898395242 -0.730725887257676 7.56526218121053 -0.096589631628702 0.923052290754532 NA NA
"LOC100505474" 0.061702471014763 -0.730725890658757 7.56526218121053 -0.0965896320782676 0.9230522903975 NA NA
"LOC100505478" 0.0212418777026691 0 7.56526218121053 0 1 NA NA
"LOC100505515" 0.024493115736245 0 7.56526218121053 0 1 NA NA
"LOC100505540" 0 NA NA NA NA NA NA
"LOC100505622" 2.35339805145488 -1.00178679394572 0.952842694830683 -1.051366400121 0.293090341423282 0.463940064590248 NA
"LOC100505625" 0.121654928417171 1.37863688548919 7.55957508421808 0.182369626616624 0.855292660522462 NA NA
"LOC100505658" 0.183386692788473 -0.370057380153661 6.41335139603476 -0.057701092190654 0.953986723705231 NA NA
"LOC100505683" 4.61560239390835 0.430569641826383 0.700305352526018 0.614831287913635 0.538666144304145 0.693441171468151 NA
"LOC100505716" 0 NA NA NA NA NA NA
"LOC100505718" 1.02426437208439 -2.07739324217342 1.89484334933491 -1.09634036127714 0.272929852612623 NA NA
"LOC100505736" 0 NA NA NA NA NA NA
"LOC100505739" 0.0473759559240759 0 7.56526218121053 0 1 NA NA
"LOC100505776" 0.509161251383156 0.671608193395506 2.52667989100191 0.265806600902337 0.790388159261175 NA NA
"LOC100505782" 0.0453251771293204 0 7.56526218119874 0 1 NA NA
"LOC100505795" 0.0250758701581251 0 7.56526218121053 0 1 NA NA
"LOC100505811" 3.07941856826666 1.37902866672316 0.79759988695134 1.7289729967167 0.0838139280913246 0.193562701131125 NA
"LOC100505835" 0.431273117994147 -1.75591996802998 2.39616159415307 -0.732805321775729 0.463677175014463 NA NA
"LOC100505841" 0.127221082734103 -0.3700562538705 7.56526218121053 -0.0489151922308245 0.960986881705898 NA NA
"LOC100505878" 0.131149047321972 0 7.56526218096159 0 1 NA NA
"LOC100505887" 0 NA NA NA NA NA NA
"LOC100505918" 0.0803902244400533 1.59801837356201 7.55060337002692 0.211641149090885 0.832387004103237 NA NA
"LOC100505921" 4.19839319461475 0.598259291146473 0.644953674682883 0.927600407022459 0.35361488651291 0.528015099128444 NA
"LOC100505942" 0.788982219566489 -0.339724063286813 2.21939202466725 -0.153070777722447 0.878342460269302 NA NA
"LOC100505978" 8.10295271834561 0.147110402088549 0.495927014705315 0.296637202101127 0.766743505375071 0.861479602214534 NA
"LOC100505984" 3.52297874454788 -0.178383122085363 1.11908851107355 -0.159400369425863 0.873353447872003 0.926157461532645 NA
"LOC100506022" 3.18865315065782 -0.877994961308448 0.899094056307673 -0.976532939072167 0.32880043303718 0.501937964926676 NA
"LOC100506071" 0.862680700071127 2.2859829365311 1.29166654941816 1.76979340183489 0.0767615634577553 NA NA
"LOC100506076" 0.744574063692824 -2.02748586908005 2.15597204218371 -0.940404527243536 0.347010100877724 NA NA
"LOC100506082" 5.54453517735127 1.23003105215562 0.625604795586956 1.96614709610974 0.049281621506587 0.130862170045209 NA
"LOC100506085" 0.58875294169792 2.25630813680861 2.06376369105096 1.093297719401 0.274263103898086 NA NA
"LOC100506122" 0.704159921111002 1.3890825492059 1.73743780692445 0.799500588550448 0.424000205521028 NA NA
"LOC100506125" 4.04026273325868 -0.891654666800621 0.818750911037272 -1.0890426560515 0.276135075582425 0.445876713459406 NA
"LOC100506142" 0.280775431147674 -1.09138961468704 4.0698944226911 -0.26816165269599 0.788574890991183 NA NA
"LOC100506159" 0 NA NA NA NA NA NA
"LOC100506172" 0 NA NA NA NA NA NA
"LOC100506175" 0.085621923301949 -0.369973689674833 7.5652621809741 -0.0489042786389189 0.96099557908339 NA NA
"LOC100506178" 4.84578280305108 2.4830497838515 0.782656140716103 3.17259349882516 0.00151083902054047 0.00887090944701506 NA
"LOC100506188" 0 NA NA NA NA NA NA
"LOC100506258" 9.33142584933475 -1.93208777330467 0.802257803744027 -2.40831284443464 0.0160264410942713 0.0563244276639995 NA
"LOC100506271" 0.636501688574602 2.18683863736552 1.72264314685207 1.26946700560804 0.204274551107242 NA NA
"LOC100506272" 0.0228828401878309 0 7.56526218121053 0 1 NA NA
"LOC100506274" 2.54945479526131 -0.655340196044579 0.937830342987892 -0.69878331506815 0.484687457227221 0.648543642855944 NA
"LOC100506281" 0.0197507330510781 0 7.56526218121053 0 1 NA NA
"LOC100506299" 2.70059934426821 -0.182838438834617 0.955114719793783 -0.191430866937213 0.848188038892587 0.912508196689731 NA
"LOC100506321" 1.24965564616583 -0.664423391089124 1.41352610102401 -0.470046779191264 0.6383215965089 NA NA
"LOC100506325" 11.8078042870434 -0.465260105547209 0.534680046726786 -0.870165453892373 0.384209992005834 0.55695151063597 NA
"LOC100506368" 7.46828115208929 -1.10721789970696 0.646445651789294 -1.71277801411811 0.0867533863753235 0.197990783726954 NA
"LOC100506371" 0.190397081888527 -1.7352813272509 6.39355191908893 -0.271411157555466 0.786074821517358 NA NA
"LOC100506384" 0 NA NA NA NA NA NA
"LOC100506388" 0 NA NA NA NA NA NA
"LOC100506393" 0.308755189601205 -0.370059403304263 3.48600128460649 -0.106155842494486 0.915458705496499 NA NA
"LOC100506403" 0.156738405735905 -0.730725886203084 7.56526218121053 -0.0965896314893027 0.923052290865239 NA NA
"LOC100506406" 0 NA NA NA NA NA NA
"LOC100506422" 0.166390237967647 0 7.56526218088527 0 1 NA NA
"LOC100506457" 0.554060356094661 -0.253129820945972 1.9618876133915 -0.129023609312864 0.897338967438444 NA NA
"LOC100506470" 0 NA NA NA NA NA NA
"LOC100506474" 1.04956390138935 -0.359912117476046 1.7962786366734 -0.200365416660847 0.841194804540071 NA NA
"LOC100506476" 2.3324523072401 -3.55564964007711 1.63528727424971 -2.17432722437621 0.0296805692576627 0.0901173794105141 NA
"LOC100506499" 0.600105334117432 -1.04058021559492 1.97161165307359 -0.527781530390497 0.597650977756308 NA NA
"LOC100506526" 0 NA NA NA NA NA NA
"LOC100506551" 2.26328921288074 -0.531322999849363 0.978841848094379 -0.542807809947796 0.587262135378451 0.732771417902464 NA
"LOC100506585" 0 NA NA NA NA NA NA
"LOC100506655" 0.481273089847174 0.915173831363564 2.82456746058749 0.324004947353325 0.745934288665433 NA NA
"LOC100506675" 0.417272597388981 0.798440465597381 2.66101215448805 0.300051416244279 0.764137936866415 NA NA
"LOC100506682" 0.21032749441942 2.08231743211618 4.61625532675019 0.451083678160002 0.651929240831666 NA NA
"LOC100506700" 0.923839945581558 1.40159358802558 1.27462666755726 1.0996110654986 0.271501618599326 NA NA
"LOC100506725" 0.0394562977281936 0 7.56526218121053 0 1 NA NA
"LOC100506747" 1.15068836788015 -0.578145266339806 1.70292168418397 -0.339501969884687 0.734231613360451 NA NA
"LOC100506787" 1.30189686419647 -3.35460412050101 1.89524967806058 -1.77000643204636 0.076726069240574 NA NA
"LOC100506790" 0.890291436802135 -1.68290733983291 1.87513403413338 -0.897486424542814 0.369459414160171 NA NA
"LOC100506801" 0.748659081655978 0.00833090458799728 1.87414217158315 0.00444518282247493 0.996453268936366 NA NA
"LOC100506834" 0.770873859503997 1.93099390050974 1.4275171953089 1.35269396884 0.176153418010141 NA NA
"LOC100506858" 0.018689041248177 0 7.56526218121053 0 1 NA NA
"LOC100506860" 0.189491684388848 0.657291928016367 7.50409929620159 0.0875910488483374 0.930201716818722 NA NA
"LOC100506895" 1.03445352306578 1.52909518208689 1.25045190229913 1.22283406444937 0.221392376462234 NA NA
"LOC100506985" 0.0998272726406704 -0.370005559434232 7.56526218119871 -0.0489084912818719 0.960992221897935 NA NA
"LOC100507065" 0.0444900906280132 0 7.56526218121053 0 1 NA NA
"LOC100507073" 0.468670484934749 2.35866555010487 2.06977875630299 1.13957375536982 0.254463924425846 NA NA
"LOC100507091" 0 NA NA NA NA NA NA
"LOC100507140" 0.802706069147289 -1.75760626199785 1.92451426276439 -0.913272661057448 0.361099157139243 NA NA
"LOC100507144" 0.140888603507006 0.876672336462556 7.55060362742057 0.116106258482283 0.907568328811579 NA NA
"LOC100507156" 0.878291865576897 2.35944019533501 1.57738979814748 1.49578766016237 0.134708998026039 NA NA
"LOC100507175" 1.21737006329949 2.6560980148095 1.11866550265293 2.37434515367688 0.0175801082961514 NA NA
"LOC100507195" 0.113160177604029 1.01800574819541 7.55957336991522 0.134664444457509 0.89287718627309 NA NA
"LOC100507201" 0 NA NA NA NA NA NA
"LOC100507205" 0.0273241917942086 0 7.56526218121053 0 1 NA NA
"LOC100507346" 0.370703784557704 0.0343586911943237 2.96710658809344 0.0115798641451574 0.990760811668316 NA NA
"LOC100507377" 2.84149796893559 -1.02560972179994 1.26193387425318 -0.812728576928726 0.416373693119649 0.586266600583035 NA
"LOC100507384" 0.0197507330510781 0 7.56526218121053 0 1 NA NA
"LOC100507389" 0.0240745068936018 0 7.56526218121053 0 1 NA NA
"LOC100507391" 0.748379371379717 1.98286362825287 1.71263810509928 1.15778320145337 0.246952520324779 NA NA
"LOC100507412" 0 NA NA NA NA NA NA
"LOC100507443" 0.131741563499696 -0.730725886082405 7.56526218121053 -0.0965896314733511 0.923052290877907 NA NA
"LOC100507468" 0.4363361859769 -1.77976626193624 2.56883878759671 -0.69282909870779 0.488416808686965 NA NA
"LOC100507472" 0.260714395683173 -0.730731032978646 4.58144493368644 -0.159497940836466 0.873276580526015 NA NA
"LOC100507534" 1.38874196095673 -0.575277185137348 1.28866498104564 -0.446413298722963 0.655298728268381 NA NA
"LOC100507540" 0.517522933525698 0.414197882259888 2.28660285791588 0.18114115480351 0.856256782021558 NA NA
"LOC100507557" 8.26594702781868 -1.633160489134 0.748075301109774 -2.18314986032984 0.0290247757615397 0.0887666625284473 NA
"LOC100507564" 6.27018441397295 -0.469918510155698 0.682080916424969 -0.688948332726724 0.490855782207704 0.653570018448636 NA
"LOC100507600" 0.0730565018049884 1.37860659874608 7.55957713390543 0.182365570762272 0.855295843257918 NA NA
"LOC100507651" 0.716270273415745 0.103441547418113 1.74235879663525 0.0593686831999662 0.952658456232502 NA NA
"LOC100507661" 1.0360910865073 -0.989694619547661 1.75636414642921 -0.563490561772039 0.573100885198847 NA NA
"LOC100508046" 0.0908138518100546 0 7.56526218121053 0 1 NA NA
"LOC100652770" 1.26926141427111 0.330307438831531 1.35595301900768 0.243597996539186 0.807542180093755 NA NA
"LOC100652824" 0.304552375642944 -0.39223877460547 5.18360720241034 -0.0756690773990518 0.939682378097754 NA NA
"LOC100652931" 0 NA NA NA NA NA NA
"LOC100652999" 1.21257362538772 0.736158253479188 1.42577399403453 0.516321841020589 0.605629644245236 NA NA
"LOC100996249" 0.168983987052742 0 7.56526218121053 0 1 NA NA
"LOC100996255" 0.623143617993305 0.293417671079892 1.9275739560633 0.152221226146437 0.879012453004724 NA NA
"LOC100996266" 0.0183495982015589 0 7.56526218121053 0 1 NA NA
"LOC100996291" 2.83061911201205 0.546534634692718 0.873689427104211 0.625547955300516 0.531611484606569 0.687489560883333 NA
"LOC100996324" 0.391634367898153 -1.38283851076817 3.18074197477248 -0.43475343858003 0.663741405080482 NA NA
"LOC100996325" 1.18263159394929 -0.969796053028054 1.41985099312515 -0.683026639924723 0.494590009119715 NA NA
"LOC100996342" 10.0282614438583 -0.893368428377393 0.557699399129483 -1.60188164048923 0.109181785104443 0.2341495121178 NA
"LOC100996349" 0 NA NA NA NA NA NA
"LOC100996351" 0.151280948184206 0.657297622597126 7.55957508421808 0.0869490170114652 0.930712037080852 NA NA
"LOC100996385" 0.0828842879835664 0 7.56526218120626 0 1 NA NA
"LOC100996447" 0.390067696947389 0.814177155065592 2.98968352905381 0.272328876000888 0.785369155119817 NA NA
"LOC100996455" 1.14642192804939 1.30068655550257 1.13517296853398 1.14580472893249 0.25187595805946 NA NA
"LOC100996590" 0.463085650207345 -0.730727885269146 2.4720054396875 -0.295601244858717 0.767534622840725 NA NA
"LOC100996609" 0.92454720090329 -0.889977777844904 1.84238800338191 -0.483056650505349 0.629055512722434 NA NA
"LOC100996635" 2.7077350007458 2.03101971447108 0.856169001641725 2.37221823095271 0.0176816437471715 0.0608765268738233 NA
"LOC100996654" 0.440653496758424 0.0378616503582513 2.56891375188086 0.0147383890683486 0.988240892631904 NA NA
"LOC100996669" 0.326645213203382 -0.730717000988421 3.25286191842502 -0.224638186099895 0.822260755789379 NA NA
"LOC100996671" 0 NA NA NA NA NA NA
"LOC100996679" 0 NA NA NA NA NA NA
"LOC100996693" 6.47396100875443 0.975966173935973 0.592872607428796 1.64616506431053 0.0997297797676756 0.219231061063637 NA
"LOC100996758" 0 NA NA NA NA NA NA
"LOC100996876" 0.0670234509507594 0 7.56526218121053 0 1 NA NA
"LOC101054525" 0.109322342517999 -0.370056256301616 7.56526218121053 -0.048915192552177 0.960986881449802 NA NA
"LOC101059948" 1.32988078342871 -1.68859700595999 1.62185197532786 -1.04115358962931 0.297804271320018 NA NA
"LOC101060004" 0 NA NA NA NA NA NA
"LOC101060019" 0.0645169837732141 0 7.56526218121053 0 1 NA NA
"LOC101060091" 3.08388029170008 0.438699345866024 0.890817833578316 0.492468077456215 0.62238848356526 0.759315706786881 NA
"LOC101060211" 0.0639840940510525 0 7.56526218121053 0 1 NA NA
"LOC101060321" 0 NA NA NA NA NA NA
"LOC101060351" 0 NA NA NA NA NA NA
"LOC101060376" 0 NA NA NA NA NA NA
"LOC101060385" 0.359956409413831 2.07822333541222 2.34626734284353 0.88575726110288 0.375748344877444 NA NA
"LOC101060389" 0 NA NA NA NA NA NA
"LOC101060524" 0 NA NA NA NA NA NA
"LOC101060542" 0.944959624709946 0.725540402245163 1.51452980325705 0.479053235324168 0.631900757202647 NA NA
"LOC101060553" 3.46335727337808 -0.836805481958416 0.937492156266431 -0.892599982159851 0.372071428734623 0.545321318686861 NA
"LOC101241902" 0.160190282228418 -1.09139551813685 7.56526218121053 -0.144264070695065 0.885291948903628 NA NA
"LOC101243545" 10.3273208800481 -0.38026927726802 0.542684690101994 -0.700718638656548 0.483478621854108 0.647500676515094 NA
"LOC101409256" 2.89748250695785 0.477301203808043 0.744137112424776 0.64141566901932 0.521252655350382 0.679012222092797 NA
"LOC101448202" 0.291986175211089 0.306364050417175 2.94545764969116 0.104012376633322 0.917159526713495 NA NA
"LOC101559451" 7.64197863843957 -0.174529240569979 0.640027595938575 -0.27269018035705 0.785091383680212 0.873156922735865 NA
"LOC101593348" 4.21566998306317 0.809240295491732 0.632256775177185 1.27992348562014 0.200572046940807 0.357537686323378 NA
"LOC101805491" 0.0345565365540448 0 7.56526218121053 0 1 NA NA
"LOC101926892" 4.18919139148776 -0.337457287311818 0.921081809216651 -0.366370591553441 0.714088561052826 0.825274402913012 NA
"LOC101926896" 1.06028842041811 0.429824841915341 1.59395228981124 0.269659791364422 0.787421996738386 NA NA
"LOC101926897" 0.553300583124369 2.87297291791474 2.3202482237194 1.23821791502519 0.215635270523521 NA NA
"LOC101926905" 7.43314769233202 0.217406416741366 0.491297489432548 0.44251481315826 0.658116713440629 0.78433087766212 NA
"LOC101926908" 0.154499638720515 0 7.5652621811987 0 1 NA NA
"LOC101926911" 9.20854815138072 -0.864351694859567 0.577052026752283 -1.49787480987501 0.134165779522416 0.271136640816097 NA
"LOC101926913" 4.60759966600582 -0.721552499569104 0.680113857688138 -1.0609289774242 0.288722179098232 0.458710847494435 NA
"LOC101926924" 0 NA NA NA NA NA NA
"LOC101926928" 0.696363465218946 0.316549704741277 2.21466375411794 0.142933528465748 0.886342678543394 NA NA
"LOC101926933" 0.609639599443094 0.321859750439588 2.01799713869503 0.159494651537377 0.873279171836204 NA NA
"LOC101926940" 0.11681842265324 -1.75995625004413 7.55865888164994 -0.232839750754827 0.815885844464837 NA NA
"LOC101926943" 4.04842104686164 0.361715188991877 0.786755466792234 0.459755545730956 0.645691694892242 0.775447100528937 NA
"LOC101926944" 2.29450956584647 0.55780579359175 0.925935771495867 0.602423851376434 0.546892037313998 0.700343804913601 NA
"LOC101926950" 0.124206372872902 -1.38716116221367 7.56382422809786 -0.183394156233917 0.854488760759672 NA NA
"LOC101926955" 0.459927342778186 -1.09139982268334 2.72038029040764 -0.401193842835774 0.68827741356986 NA NA
"LOC101926960" 0.552428010462848 1.9261592901062 2.09588394354349 0.919020013507839 0.358085104165586 NA NA
"LOC101926962" 0.0867151076230656 0 7.56526218121053 0 1 NA NA
"LOC101926963" 0.0807203328516161 -0.730675198529335 7.56526218119874 -0.0965829314343151 0.923057611858164 NA NA
"LOC101926964" 1.29060116494479 -0.524262222716411 1.47330854178833 -0.355840075480763 0.721960334920029 NA NA
"LOC101926966" 0.0322295063573028 0 7.56526218121053 0 1 NA NA
"LOC101927015" 0 NA NA NA NA NA NA
"LOC101927018" 0.353239246668284 1.38486465849923 3.50368427952938 0.395259546241205 0.692651351211059 NA NA
"LOC101927023" 0.798667234728387 -0.210605217227409 1.73374354581409 -0.121474261712979 0.903315399895847 NA NA
"LOC101927040" 0.775341469978848 -2.03156103876929 1.84609652221838 -1.10046306588999 0.271130413452212 NA NA
"LOC101927048" 0.0305512586515401 0 7.56526218121053 0 1 NA NA
"LOC101927051" 5.64002446249272 0.635118302382437 0.596020732544532 1.06559766750225 0.286605554065259 0.456872278573372 NA
"LOC101927053" 0 NA NA NA NA NA NA
"LOC101927058" 0 NA NA NA NA NA NA
"LOC101927062" 0 NA NA NA NA NA NA
"LOC101927069" 0.392058811050895 -0.920541777083202 3.5895516691705 -0.256450348657588 0.797603114710897 NA NA
"LOC101927079" 0.0223111215249963 0 7.56526218119875 0 1 NA NA
"LOC101927081" 0 NA NA NA NA NA NA
"LOC101927087" 0.322158168452248 1.71984058058588 3.05032609084344 0.563821876535939 0.5728753619282 NA NA
"LOC101927100" 0.166004306029899 -0.730727850648886 6.5879823087157 -0.11091830797453 0.911681127520273 NA NA
"LOC101927102" 0.302811879450993 2.61123508570475 3.37775745364238 0.773067670352987 0.439482333143614 NA NA
"LOC101927112" 0.022732689749712 0 7.56526218121053 0 1 NA NA
"LOC101927117" 9.73467475875525 -0.078651905261719 0.575715415992335 -0.136615944400499 0.891334372863795 0.936133883420965 NA
"LOC101927120" 0.108329224175592 1.37867538031033 7.55957336986995 0.182374760169045 0.855288632092397 NA NA
"LOC101927123" 0.73586874576504 0.390298627641621 1.99346654169586 0.195788903138344 0.844775395992274 NA NA
"LOC101927124" 2.26278790568821 1.00483780603781 0.921712894284317 1.09018525429009 0.275631547504247 0.445421368426224 NA
"LOC101927129" 0.0948241670474944 0 7.56526218121053 0 1 NA NA
"LOC101927131" 0.790953034297542 -1.49266057842884 2.04448823478411 -0.730090079773171 0.465335124716669 NA NA
"LOC101927132" 0.85463903195791 -0.564897098531754 1.96889141015053 -0.286911251488758 0.774180275085387 NA NA
"LOC101927134" 1.09105305469659 -1.94672071204276 1.74193442215454 -1.11756257140549 0.263753861766733 NA NA
"LOC101927136" 0.903512989748212 -0.621551166508118 1.93978470282045 -0.320422759084748 0.748647875042815 NA NA
"LOC101927142" 0 NA NA NA NA NA NA
"LOC101927143" 0.625921444136169 -0.730727658101919 1.99520436840349 -0.36624200992835 0.714184497159189 NA NA
"LOC101927150" 0.847575589343176 0.762124011153358 2.12197931506525 0.359157134917652 0.719477541513714 NA NA
"LOC101927153" 0 NA NA NA NA NA NA
"LOC101927159" 0 NA NA NA NA NA NA
"LOC101927164" 1.25377591171147 -0.0914647073891751 1.3888580444032 -0.065856051853361 0.94749243012412 NA NA
"LOC101927166" 3.82333196701966 1.54503610365395 0.763859293514619 2.02267108192796 0.0431070702566186 0.118569014039181 NA
"LOC101927178" 2.875724560787 0.464394239152967 0.756404639269201 0.613949485557942 0.539248708156907 0.693894945801564 NA
"LOC101927190" 0.131980292796353 1.01800574953319 7.55957336982468 0.134664444636087 0.892877186131892 NA NA
"LOC101927196" 2.651992021398 1.81416208969303 0.939007519783577 1.93199953298687 0.0533595635204338 0.138883040116122 NA
"LOC101927207" 0.0883311380055771 -0.370007151834923 7.56526218120627 -0.0489087017703233 0.960992054153197 NA NA
"LOC101927211" 0.814421480582716 -2.02028647666548 1.77556285960292 -1.13782875426742 0.255191995649073 NA NA
"LOC101927217" 8.27248988113135 -1.43485796716759 0.743862688344585 -1.92892853701369 0.0537397345513471 0.139562892715439 NA
"LOC101927229" 0.0549042298505544 -0.370056259779578 7.56526218121053 -0.0489151930119049 0.960986881083431 NA NA
"LOC101927237" 1.46026384361359 1.64342503001286 0.959535695936907 1.71272943463368 0.0867623273740572 NA NA
"LOC101927239" 0.110467275606173 -0.370005561906317 7.56526218119872 -0.0489084916086397 0.960992221637524 NA NA
"LOC101927242" 0.0208300521057926 0 7.56526218121053 0 1 NA NA
"LOC101927243" 0.0693318034651182 0 7.56526218121053 0 1 NA NA
"LOC101927257" 0.637410934464692 1.59329819342985 2.08514295605566 0.764119404284777 0.444796089767467 NA NA
"LOC101927267" 0.326009014735188 2.07991499920364 2.8045110731481 0.741631944019714 0.45831036379272 NA NA
"LOC101927269" 0 NA NA NA NA NA NA
"LOC101927272" 0.945927428334661 -2.43711155382627 1.79951301750034 -1.35431726813047 0.175635179300626 NA NA
"LOC101927273" 0.0881897805046224 0 7.56526218121053 0 1 NA NA
"LOC101927274" 1.2800130962592 2.28215399238119 1.22000723394805 1.87060693484246 0.0613995826832613 NA NA
"LOC101927280" 0.317645579783257 -0.30615806918981 2.96658841592222 -0.103202071290579 0.917802596039452 NA NA
"LOC101927282" 5.60088047204624 0.211866563258189 0.83003326837215 0.255250688534086 0.798529483497122 0.880894265628134 NA
"LOC101927284" 0.857142981486676 0.22317775989374 1.6105931116746 0.138568679001547 0.889790995020656 NA NA
"LOC101927285" 0.201138709114459 -1.09140290797797 4.76714875638708 -0.228942490312622 0.818913614991928 NA NA
"LOC101927286" 0.0645744643777647 0 7.56526218121053 0 1 NA NA
"LOC101927292" 0.111819092772006 0 7.56526218121053 0 1 NA NA
"LOC101927310" 0.0410822879512709 0 7.56526218121053 0 1 NA NA
"LOC101927311" 0.172209882902572 0 6.49652209688946 0 1 NA NA
"LOC101927314" 2.87829868621312 -0.86908518404118 0.841542039087352 -1.03272937497418 0.301730562683318 0.473919365486427 NA
"LOC101927318" 0.474869991590338 -2.32573976747679 2.79762087708791 -0.83132771367423 0.405788522688322 NA NA
"LOC101927323" 0.603338982994308 -2.06592185603321 2.25362540543146 -0.91671040406899 0.359294412749143 NA NA
"LOC101927332" 0.742045269488547 1.03293875881693 2.48216654006448 0.416144018600018 0.677304621078416 NA NA
"LOC101927334" 0.0598659150801248 0 7.56526218121053 0 1 NA NA
"LOC101927347" 0.022732689749712 0 7.56526218121053 0 1 NA NA
"LOC101927348" 0.140560388947359 0.876672333868521 7.55060362753382 0.116106258136988 0.907568329085234 NA NA
"LOC101927354" 2.29240173056163 0.324460769406715 0.922671658834409 0.351653555520063 0.725098095750554 0.833103183536636 NA
"LOC101927356" 1.18807665130463 0.156675428410889 1.54836513172506 0.101187649605836 0.919401500582886 NA NA
"LOC101927364" 0.396779546551328 -1.09139955669877 2.74430805041893 -0.397695716605928 0.690854495219226 NA NA
"LOC101927378" 0.118658073009805 1.37860660166416 7.55957713370795 0.182365571153047 0.855295842951266 NA NA
"LOC101927379" 0.018988796093888 -0.370056260913272 7.56526218121053 -0.0489151931617601 0.960986880964007 NA NA
"LOC101927394" 4.40503322625549 -1.08957465768408 0.994091042472922 -1.09605117753967 0.273056378675995 0.442445221035173 NA
"LOC101927406" 0.0974204321520759 1.37860660013906 7.55957713381116 0.182365570948812 0.855295843111534 NA NA
"LOC101927410" 0.0212418777026691 0 7.56526218121053 0 1 NA NA
"LOC101927411" 0.309504381004141 0.48402856507625 4.01157475739645 0.120657994515448 0.903961931360099 NA NA
"LOC101927418" 0.322349602852695 1.7204154596166 3.35465851332641 0.512843692668638 0.608060663544712 NA NA
"LOC101927421" 0.0962574059566081 -0.37005625751219 7.56526218121053 -0.0489151927121945 0.96098688132228 NA NA
"LOC101927431" 0 NA NA NA NA NA NA
"LOC101927437" 0.29699464898351 1.55533533169981 3.56612297330475 0.436141810964659 0.662733843253137 NA NA
"LOC101927438" 1.16237642456283 -2.74364624484644 1.76365798719964 -1.55565663227191 0.119789764246715 NA NA
"LOC101927446" 1.15446444934218 1.66278447557543 1.29787116295306 1.28116297136311 0.200136429226162 NA NA
"LOC101927450" 0 NA NA NA NA NA NA
"LOC101927457" 0.365981384931922 0.452271661634747 2.96107254660818 0.152739135740801 0.878603996990402 NA NA
"LOC101927460" 0.0681085670015662 -0.370056257487395 7.56526218121053 -0.0489151927089171 0.960986881324892 NA NA
"LOC101927464" 0 NA NA NA NA NA NA
"LOC101927476" 1.98487508269573 1.09321303856589 0.846741337405593 1.29108263677723 0.196675024184936 0.353464220642626 NA
"LOC101927478" 1.15641776132804 -1.37079018854746 1.71750812548731 -0.798127338208966 0.424796598268703 NA NA
"LOC101927482" 0.15107239110404 0 7.56526218080423 0 1 NA NA
"LOC101927488" 0 NA NA NA NA NA NA
"LOC101927492" 6.72663434392516 0.266963033424778 0.54887904397957 0.486378622672858 0.626698744378377 0.761992909915414 NA
"LOC101927495" 1.24563048131737 -2.02064222459936 1.83065637863131 -1.10378017862101 0.269688505135963 NA NA
"LOC101927501" 6.28223762495504 -1.56096848286088 0.968123275191995 -1.61236541136904 0.106882446971619 0.230777324949101 NA
"LOC101927502" 1.99481314940323 0.606574124694537 0.957309025708044 0.633624157304799 0.526326131559575 0.682997323535466 NA
"LOC101927526" 0 NA NA NA NA NA NA
"LOC101927539" 0.0546483835884172 0 7.56526218121053 0 1 NA NA
"LOC101927557" 0 NA NA NA NA NA NA
"LOC101927560" 0.156352541392881 0 7.56526218120626 0 1 NA NA
"LOC101927571" 1.02172231073844 -1.05423600558317 1.9661195731972 -0.536201368398378 0.591819387890515 NA NA
"LOC101927575" 1.14669004761326 1.208229898146 1.53716100060028 0.786013890330404 0.431859349514873 NA NA
"LOC101927577" 0.0183495982015589 0 7.56526218121053 0 1 NA NA
"LOC101927580" 1.00811642817168 2.79744534920537 1.26168889763346 2.21722276739735 0.0266078725199193 NA NA
"LOC101927583" 0.598420010561391 1.64823063087259 2.13853863827904 0.770727543271781 0.440868442548746 NA NA
"LOC101927587" 0.504755608016035 1.71607660183072 2.09698450208971 0.81835445141373 0.413154822286732 NA NA
"LOC101927592" 0.571917641271123 -0.370050843819328 3.18181825468388 -0.116301691108405 0.907413445398453 NA NA
"LOC101927616" 0 NA NA NA NA NA NA
"LOC101927619" 0.495087342369403 0.671679998202535 2.52248233456665 0.266277384383715 0.790025589189663 NA NA
"LOC101927620" 0.638438593571298 -2.90011707532782 2.02084391881751 -1.43510196325543 0.151258044198359 NA NA
"LOC101927623" 2.53274031649785 2.45006010428828 0.818707166570829 2.99259638162251 0.00276615308428687 0.0142448224852747 NA
"LOC101927630" 0.0848596705962712 1.37860659944249 7.55957713385831 0.182365570855531 0.855295843184735 NA NA
"LOC101927637" 0 NA NA NA NA NA NA
"LOC101927641" 0.222741344290971 0.661196324259777 4.13844259250407 0.159769359965847 0.873062761192574 NA NA
"LOC101927642" 0.0247393575769351 0 7.56526218121053 0 1 NA NA
"LOC101927650" 2.37233162516393 -1.22663751386094 1.0613160455404 -1.15577025242878 0.247775143812697 0.414853719692318 NA
"LOC101927651" 0 NA NA NA NA NA NA
"LOC101927653" 0.232075900140205 -0.730729996411798 5.3192303525914 -0.137375136622125 0.890734282808275 NA NA
"LOC101927661" 0 NA NA NA NA NA NA
"LOC101927666" 3.94501535578722 0.316543358102859 0.738049152254088 0.428891974384225 0.668001841040127 0.791258932642046 NA
"LOC101927678" 0.463563759058461 0.43917289556023 2.68722073539112 0.163430152862493 0.870179763479856 NA NA
"LOC101927683" 0.737008383658959 1.3528393505121 1.81257856987856 0.746361770459824 0.455448906386016 NA NA
"LOC101927688" 1.04373569160457 -0.971770027530642 1.71193254918954 -0.567645044187459 0.57027601465092 NA NA
"LOC101927691" 1.76592961298986 -0.5710864523596 1.09323462011982 -0.522382333901034 0.601404153678445 NA NA
"LOC101927694" 0.15987751259769 0 7.56526218121053 0 1 NA NA
"LOC101927697" 0 NA NA NA NA NA NA
"LOC101927698" 1.49496208114012 0.123579171898976 1.20470699157607 0.102580272849004 0.918296100218036 NA NA
"LOC101927700" 0.380404616667968 -2.01117622194701 2.9940276818314 -0.671729334418447 0.501756022938739 NA NA
"LOC101927701" 0 NA NA NA NA NA NA
"LOC101927709" 0.103360760753838 -0.370056257689368 7.56526218121053 -0.0489151927356144 0.960986881303616 NA NA
"LOC101927718" 0.233549925030888 1.20734656163846 4.11283678043634 0.293555671205208 0.769097453214491 NA NA
"LOC101927722" 0 NA NA NA NA NA NA
"LOC101927728" 0 NA NA NA NA NA NA
"LOC101927730" 0.522775335318699 -0.189532502229227 2.60931289841977 -0.0726369391513029 0.942095031153536 NA NA
"LOC101927735" 0 NA NA NA NA NA NA
"LOC101927740" 0.755785457219563 0.30173391456396 1.55729182933497 0.193755536939287 0.846367303549423 NA NA
"LOC101927750" 0.582989999611071 1.93779263561163 1.91718038343075 1.01075133688985 0.312135459468945 NA NA
"LOC101927755" 4.79686026506626 -1.07073876408131 0.79296352388193 -1.35030014853588 0.176919724737728 0.328497777432169 NA
"LOC101927766" 0.0410132649871322 -0.370056259779578 7.56526218121053 -0.0489151930119049 0.960986881083431 NA NA
"LOC101927769" 0 NA NA NA NA NA NA
"LOC101927770" 1.79875995961484 2.0334579758563 1.36585178575826 1.48878377365624 0.136544316523929 NA NA
"LOC101927780" 0.732414875819895 0.36951741868648 1.33188582934941 0.277439259840297 0.781442839311855 NA NA
"LOC101927795" 2.76226843321256 0.327592020576682 0.758789910461444 0.431729542077678 0.66593799358207 0.789751224317527 NA
"LOC101927796" 0.98907637175871 0.934391837956327 1.37535099389256 0.679384275072781 0.49689441080156 NA NA
"LOC101927814" 1.73807035924849 0.631801833795739 1.01515004608962 0.622372856337301 0.533696724484919 NA NA
"LOC101927817" 0 NA NA NA NA NA NA
"LOC101927821" 0 NA NA NA NA NA NA
"LOC101927829" 0.795861581133761 1.22961841775258 2.1395948362957 0.57469685236361 0.565496336613406 NA NA
"LOC101927830" 0 NA NA NA NA NA NA
"LOC101927835" 0 NA NA NA NA NA NA
"LOC101927839" 0 NA NA NA NA NA NA
"LOC101927843" 0.043425468359684 0 7.56526218121053 0 1 NA NA
"LOC101927844" 0.333921877082106 -1.09140451249893 3.90228164953416 -0.279683685217651 0.779720196313184 NA NA
"LOC101927847" 0.0305512586515401 0 7.56526218121053 0 1 NA NA
"LOC101927865" 3.18594322852364 -2.42129115587359 1.52179987197677 -1.5910706791744 0.111593670301034 0.237968307538005 NA
"LOC101927869" 0 NA NA NA NA NA NA
"LOC101927870" 1.35073847269424 0.45577344837695 1.1989117088472 0.380155973966751 0.703829637897565 NA NA
"LOC101927873" 3.2467387137679 1.61292894524835 0.712459698370501 2.2638879770145 0.0235810056078624 0.0759924115967947 NA
"LOC101927884" 0.374981010739495 -0.730732579906565 3.17594287954946 -0.230083665739677 0.818026757278635 NA NA
"LOC101927900" 0 NA NA NA NA NA NA
"LOC101927901" 1.18045637809479 0.689960772186214 1.82790744581603 0.377459358659265 0.705832261577074 NA NA
"LOC101927907" 0.216821206398603 1.54539700183395 4.61916062156061 0.334562300046589 0.737955287715801 NA NA
"LOC101927911" 0.712721521424942 -0.289713911355768 1.66720980545027 -0.173771717517895 0.862044872343353 NA NA
"LOC101927914" 1.9227233869506 -1.90868417695259 1.26029619051635 -1.51447270198491 0.129905992250125 0.26502579884535 NA
"LOC101927917" 0.07877359155768 -0.370056258645884 7.56526218121053 -0.0489151928620497 0.960986881202855 NA NA
"LOC101927921" 0.0469573470814327 0 7.56526218121053 0 1 NA NA
"LOC101927922" 0.0618279050040547 0 7.56526218096769 0 1 NA NA
"LOC101927924" 0.384252163950283 0 2.96753867654508 0 1 NA NA
"LOC101927926" 0.0463856284185982 0 7.56526218119874 0 1 NA NA
"LOC101927931" 3.25924137216617 0.713710348479449 0.883026652341092 0.80825459411361 0.418944035412978 0.588923426150333 NA
"LOC101927934" 0.538876501392015 0.674236702696402 2.36251224628552 0.285389717558704 0.775345584331849 NA NA
"LOC101927948" 0 NA NA NA NA NA NA
"LOC101927950" 0.0273241917942086 0 7.56526218121053 0 1 NA NA
"LOC101927967" 0.0867217304866961 1.23745870133673 7.5505985694277 0.163888821522997 0.869818667244841 NA NA
"LOC101927987" 1.40839594330837 0.801827526303641 1.08199704167187 0.741062586515654 0.458655493150426 NA NA
"LOC101927990" 0 NA NA NA NA NA NA
"LOC101928001" 0.0570233143449286 -0.370056259779578 7.56526218121053 -0.0489151930119049 0.960986881083431 NA NA
"LOC101928002" 0.36976266347124 3.00127549382058 2.36062360314798 1.27139095356764 0.203589599336028 NA NA
"LOC101928008" 0.137103838008814 0 7.56526218121053 0 1 NA NA
"LOC101928009" 0.0305512586515401 0 7.56526218121053 0 1 NA NA
"LOC101928012" 0.140909996888821 1.59820326968511 7.55059529784389 0.211665862973941 0.832367722041948 NA NA
"LOC101928030" 0.281751285682836 0.302232499463912 3.64112424590885 0.0830052695409938 0.933847349588111 NA NA
"LOC101928035" 0.322447990072402 -1.76124835102364 3.63693181023242 -0.484267630772841 0.628195945084336 NA NA
"LOC101928036" 0.0503717909408094 -0.370007153267478 7.56526218120628 -0.0489087019596829 0.96099205400229 NA NA
"LOC101928043" 1.26852789404481 1.08112398099837 1.09353481397899 0.988650719828976 0.322834061603775 NA NA
"LOC101928048" 0 NA NA NA NA NA NA
"LOC101928075" 3.54202573860803 0.366067347828116 0.737562618679782 0.496320364613064 0.619668400561625 0.757414344921524 NA
"LOC101928093" 0 NA NA NA NA NA NA
"LOC101928100" 6.74259174691499 0.0764692862353798 0.552026488004549 0.13852466846618 0.889825774936953 0.935305144391685 NA
"LOC101928104" 0.627198855473478 -1.43854882608899 2.32598828620994 -0.618467786195527 0.536267026259905 NA NA
"LOC101928107" 0.0753048131327178 0 7.56526218121053 0 1 NA NA
"LOC101928113" 0.412466269944918 -1.55074746379371 3.56956936463258 -0.434435447356359 0.663972261570675 NA NA
"LOC101928122" 0.351235151379217 -1.09139958711474 2.7392608126636 -0.39842850380263 0.690314350421153 NA NA
"LOC101928128" 0 NA NA NA NA NA NA
"LOC101928134" 0.0912482945568128 -0.370005563972696 7.56526218119873 -0.0489084918817802 0.96099222141985 NA NA
"LOC101928135" 0 NA NA NA NA NA NA
"LOC101928138" 0 NA NA NA NA NA NA
"LOC101928154" 0 NA NA NA NA NA NA
"LOC101928158" 0.133819575925918 -0.730725887257676 7.56526218121053 -0.096589631628702 0.923052290754532 NA NA
"LOC101928161" 7.06891481105185 -1.12120690424487 0.683855969102347 -1.63953662014036 0.101101550518652 0.221332404813154 NA
"LOC101928162" 0 NA NA NA NA NA NA
"LOC101928163" 0.439076997659639 0.311546976283179 2.48534832228891 0.125353445828573 0.900243742168225 NA NA
"LOC101928167" 0 NA NA NA NA NA NA
"LOC101928168" 0.022732689749712 0 7.56526218121053 0 1 NA NA
"LOC101928174" 0.831050092779705 2.54931375149956 1.48927255073042 1.71178455565386 0.0869363792802403 NA NA
"LOC101928200" 2.24002466624038 0.0174453079119117 0.945065089592591 0.0184593718507074 0.985272388604643 0.9920703952921 NA
"LOC101928201" 0.0827908094879064 0 7.56526218121053 0 1 NA NA
"LOC101928203" 0.040463058463918 1.37864006229242 7.55957494469152 0.182370050218303 0.855292328111232 NA NA
"LOC101928205" 0.0829854906646154 -0.370056257545829 7.56526218121053 -0.0489151927166411 0.960986881318736 NA NA
"LOC101928211" 0 NA NA NA NA NA NA
"LOC101928222" 6.59220218374768 1.08012283018454 0.53311689296485 2.02605253076412 0.042759401802283 0.117827643522782 NA
"LOC101928227" 0.0203677732577244 -0.370056260913272 7.56526218121053 -0.0489151931617601 0.960986880964007 NA NA
"LOC101928241" 0.159710909649928 -0.370056254023719 7.56526218121053 -0.0489151922510775 0.960986881689758 NA NA
"LOC101928244" 0.154581271805616 0 6.66212597721366 0 1 NA NA
"LOC101928248" 0.250980864376026 -0.730707023780135 4.09731847925585 -0.178337863526988 0.858457644606746 NA NA
"LOC101928259" 0.0223111215249963 0 7.56526218119875 0 1 NA NA
"LOC101928266" 0.694498594476831 -0.730727454196502 2.01956072740809 -0.361824947514364 0.717482848065648 NA NA
"LOC101928269" 0.846606329743714 -0.73073047210065 1.87655689213412 -0.389399583441152 0.696980580134893 NA NA
"LOC101928273" 0.0554009990134576 -0.370056259779578 7.56526218121053 -0.0489151930119049 0.960986881083431 NA NA
"LOC101928283" 8.73671974871884 2.22065224322013 0.537682955314848 4.13004024261805 3.62699740547346e-05 0.000425091613014558 NA
"LOC101928290" 0.606138908929083 -0.305832508799388 2.12709278852377 -0.143779580491005 0.885674527727349 NA NA
"LOC101928292" 0.198655721794036 -0.370058177299256 5.45187595021843 -0.0678772189019506 0.945883373602436 NA NA
"LOC101928295" 0.285644023764288 -0.730731786560869 3.95980178453159 -0.184537465843712 0.853591838324675 NA NA
"LOC101928333" 0.116907948730762 -0.370056256338939 7.56526218121053 -0.0489151925571105 0.960986881445871 NA NA
"LOC101928340" 1.56243711281125 1.38734177275141 0.933766988730782 1.48574728973568 0.137345977064396 NA NA
"LOC101928363" 0.108054577621937 1.37867538036083 7.55957336986654 0.182374760175807 0.85528863208709 NA NA
"LOC101928370" 0.614596964221898 0.08675234466509 1.71067540331483 0.0507123353132845 0.959554747139347 NA NA
"LOC101928372" 7.36603355567244 1.71937177712166 0.605475529836927 2.83970481446995 0.00451552970903028 0.0210275413316037 NA
"LOC101928386" 0.0185481951700151 -0.370056260913272 7.56526218121053 -0.0489151931617601 0.960986880964007 NA NA
"LOC101928388" 2.5127986525521 -0.31594291417914 0.884000229524583 -0.357401393831147 0.72079133344383 0.830580741849182 NA
"LOC101928398" 0 NA NA NA NA NA NA
"LOC101928401" 0.831137109131686 1.35151911843655 1.70804175443612 0.791268196416385 0.4287875031208 NA NA
"LOC101928404" 2.06501794341418 1.98295796016332 0.974465088653727 2.03491944786126 0.0418589788040624 0.115946744288736 NA
"LOC101928414" 8.91873692922297 0.0501213479561825 0.576338084329885 0.0869651847048408 0.930699185807581 0.960959778797029 NA
"LOC101928416" 0.0679352803121088 0 7.56526218120627 0 1 NA NA
"LOC101928417" 0 NA NA NA NA NA NA
"LOC101928418" 0.10984035424408 1.59801837881135 7.55060336979774 0.211641149792531 0.832387003555803 NA NA
"LOC101928420" 0.0230140556043241 0 7.56526218121053 0 1 NA NA
"LOC101928435" 0.261308862613879 -0.730732112384739 3.65824216139191 -0.199749519071396 0.841676483500907 NA NA
"LOC101928436" 0.44145263516972 -0.370039726972213 3.09264906238333 -0.11965137961274 0.90475931700353 NA NA
"LOC101928438" 4.9490408823563 -0.820151208357344 0.770556193314668 -1.06436261945976 0.287164460708222 0.45735837798914 NA
"LOC101928440" 0.0686672090512648 -1.09139552267163 7.56526218121053 -0.144264071294485 0.885291948430311 NA NA
"LOC101928442" 0 NA NA NA NA NA NA
"LOC101928443" 0 NA NA NA NA NA NA
"LOC101928445" 6.94663821580297 0.615570655740583 0.563435074449857 1.09253165742589 0.274599483559909 0.444138768533282 NA
"LOC101928446" 0.931762258726816 0.166674771853697 1.55092829983979 0.107467748103451 0.91441791039659 NA NA
"LOC101928448" 0.197548123283352 1.01949776944188 5.42778175715168 0.187829543459183 0.851010275601394 NA NA
"LOC101928449" 0.0442530281045028 -0.370056259779578 7.56526218121053 -0.0489151930119049 0.960986881083431 NA NA
"LOC101928455" 0.0292046056633099 -0.370056260913272 7.56526218121053 -0.0489151931617601 0.960986880964007 NA NA
"LOC101928460" 0.0882542579535997 -0.370056258645884 7.56526218121053 -0.0489151928620497 0.960986881202855 NA NA
"LOC101928471" 0.0212418777026691 0 7.56526218121053 0 1 NA NA
"LOC101928489" 6.16368221068285 -0.652540830741894 0.645070862140187 -1.01158007443852 0.311738876955875 0.484599838277942 NA
"LOC101928491" 0 NA NA NA NA NA NA
"LOC101928495" 2.49848495619156 1.67764264446006 0.858530455578331 1.95408635018073 0.0506910060700298 0.133542647524131 NA
"LOC101928505" 1.34788169732772 1.05293068198448 1.15174149679264 0.91420747182999 0.360607838776977 NA NA
"LOC101928516" 0.0582846133393776 0 7.56526218121053 0 1 NA NA
"LOC101928517" 3.29952189714828 -1.81343275551943 1.20434800290768 -1.505738167989 0.132134401741157 0.268271528543473 NA
"LOC101928519" 0.466038498059476 -1.45144470528174 2.57289536610159 -0.564128928212479 0.57266639195383 NA NA
"LOC101928523" 0 NA NA NA NA NA NA
"LOC101928530" 5.82717655734492 -0.00617493500820095 0.583411369752283 -0.0105841869534062 0.991555198313024 0.995129658292523 NA
"LOC101928535" 1.45792242993146 2.3092583382978 1.26801830884265 1.82115535887294 0.0685832441726085 NA NA
"LOC101928536" 0 NA NA NA NA NA NA
"LOC101928537" 0.0723619190104153 0 7.56526218121053 0 1 NA NA
"LOC101928539" 0.709902595730459 2.07253751967505 1.68512790109586 1.22989923692276 0.218734840023501 NA NA
"LOC101928559" 2.0128780303321 1.14895519474853 1.04375050499342 1.10079486357305 0.270985947770274 0.440391711796218 NA
"LOC101928564" 0.086770134239602 0 7.56526218119873 0 1 NA NA
"LOC101928567" 0.444346291926714 0.92813649331101 2.6081797668794 0.355856028444501 0.721948387213287 NA NA
"LOC101928569" 0.0472459995497566 -0.370056259779578 7.56526218121053 -0.0489151930119049 0.960986881083431 NA NA
"LOC101928571" 2.07010016090966 -0.24999276020914 1.19663400715919 -0.208913300736475 0.834515920774367 0.903929825302588 NA
"LOC101928580" 0.646776263951616 1.24242845991054 1.9330192095765 0.642739841257313 0.520392924393259 NA NA
"LOC101928597" 0.382032076123986 -0.0859187849783504 3.0091751955742 -0.0285522707699827 0.977221678955478 NA NA
"LOC101928604" 0.0816989056561487 -0.730725890658757 7.56526218121053 -0.0965896320782676 0.9230522903975 NA NA
"LOC101928611" 0.124903235519095 0 7.56526218121053 0 1 NA NA
"LOC101928618" 0.0191558760771657 -0.370056260913272 7.56526218121053 -0.0489151931617601 0.960986880964007 NA NA
"LOC101928651" 0.0256996241872445 0 7.56526218121053 0 1 NA NA
"LOC101928663" 0.371356663911884 -0.00946917495353571 2.7605608326464 -0.00343016348038892 0.997263130884979 NA NA
"LOC101928682" 0.370781843421294 1.35846036270344 2.76633313101387 0.491068970498705 0.623377667079249 NA NA
"LOC101928694" 0.326417848958974 -0.370059158628286 3.95739973258791 -0.0935106847006048 0.925497861725701 NA NA
"LOC101928700" 2.46898895673874 0.924471306466917 0.96292841083559 0.960062343227258 0.337023839231925 0.510401265335459 NA
"LOC101928708" 0.0273241917942086 0 7.56526218121053 0 1 NA NA
"LOC101928710" 0.412801311044811 -0.730721949752497 2.73908616194171 -0.266775817389584 0.789641774594005 NA NA
"LOC101928730" 0.158894656246193 1.88704099203791 7.48869760306171 0.251985203844579 0.801052500483131 NA NA
"LOC101928731" 0.294793815647421 2.44117217174299 3.03633193375899 0.803987253370158 0.421404336575743 NA NA
"LOC101928737" 4.27646894038752 -0.417466128054377 0.719175406445823 -0.580478871096972 0.561591731192504 0.712262683463663 NA
"LOC101928738" 0.779624206800408 0.810517173914971 2.01576914405183 0.402088292851719 0.687619048320342 NA NA
"LOC101928744" 0.204385142138051 0 6.31622495803402 0 1 NA NA
"LOC101928748" 1.92571743413989 -4.34304783678419 1.68632737468144 -2.57544762778023 0.0100110432944177 0.0391443041174982 NA
"LOC101928766" 3.90560972674351 -2.69803784588305 1.50590415807335 -1.7916398141399 0.0731906811512781 0.175285675769392 NA
"LOC101928769" 0 NA NA NA NA NA NA
"LOC101928773" 0.342812859229772 -1.60602606025101 7.36578243779182 -0.218038758789688 0.827398912692325 NA NA
"LOC101928775" 2.52005730683756 0.754533683576448 0.931629471871099 0.809907486139346 0.417993348947588 0.587788124957686 NA
"LOC101928778" 0 NA NA NA NA NA NA
"LOC101928782" 0.80626630853415 0.592042379348202 1.79974636305249 0.328958786361463 0.742186839588636 NA NA
"LOC101928790" 0 NA NA NA NA NA NA
"LOC101928791" 0 NA NA NA NA NA NA
"LOC101928794" 5.74680338116025 -0.658152536083529 0.669859751320789 -0.982522886000873 0.325842313801145 0.499184676462558 NA
"LOC101928795" 0.383093008896952 -0.852916990413586 3.94796607752689 -0.216039594480983 0.828956884316289 NA NA
"LOC101928797" 0.0655452076889916 0 7.56526218119873 0 1 NA NA
"LOC101928804" 0 NA NA NA NA NA NA
"LOC101928823" 0.683493563466228 0.357420007061061 1.60379369039665 0.222859092912795 0.823645174827086 NA NA
"LOC101928844" 13.7590333196234 1.63640706773877 0.493107972715949 3.31855731053331 0.000904837525195913 0.00581874195307223 NA
"LOC101928847" 2.53514536151104 -1.43039123755108 0.96570770416531 -1.48118445299907 0.138557427943126 0.277207026643327 NA
"LOC101928855" 0.501625451830989 0.6766425498275 2.24075725221377 0.301970483040502 0.762674564318537 NA NA
"LOC101928861" 0.0262979066426911 -0.370056260913272 7.56526218121053 -0.0489151931617601 0.960986880964007 NA NA
"LOC101928869" 0 NA NA NA NA NA NA
"LOC101928880" 0.17559688121682 -0.369981130641826 6.46430766995824 -0.0572344556496358 0.954358431495542 NA NA
"LOC101928882" 1.64683465286954 0.868724437764717 1.03764301006507 0.837209357493996 0.402474898542673 NA NA
"LOC101928886" 0.494037358099883 -0.730728310547149 2.38438512863945 -0.306464044658804 0.75925135183501 NA NA
"LOC101928891" 2.86180239873882 -0.408588635685135 0.999480732234545 -0.408800912821652 0.682685769965153 0.801679538824751 NA
"LOC101928894" 1.51079746532827 -1.76756505334405 1.60594477655492 -1.10063875118784 0.271053912987873 NA NA
"LOC101928896" 0.0709700437949983 1.59812833191421 7.55059856946562 0.21165584651487 0.832375536988586 NA NA
"LOC101928909" 0.302708633652397 0.660205753992576 4.55667978102317 0.144887458790078 0.88479972838439 NA NA
"LOC101928911" 0 NA NA NA NA NA NA
"LOC101928922" 0.0211671852774994 0 7.56526218120628 0 1 NA NA
"LOC101928937" 0 NA NA NA NA NA NA
"LOC101928940" 0.886787404957809 -0.0320739461645959 1.54009693291984 -0.0208259269134363 0.983384515535901 NA NA
"LOC101928943" 0.0446353452639516 -0.370005568169229 7.56526218119875 -0.0489084924364909 0.960992220977784 NA NA
"LOC101928961" 0.454974533047509 1.39075642473458 2.70164575767758 0.514781192457339 0.606705929318118 NA NA
"LOC101928988" 0.022732689749712 0 7.56526218121053 0 1 NA NA
"LOC101928992" 0.865960370473504 0.745407482426803 1.93352047628799 0.385518276929682 0.699853467944494 NA NA
"LOC101929010" 0.893443881134978 2.01748619359366 1.64205498846137 1.22863497737313 0.219208695211544 NA NA
"LOC101929034" 0 NA NA NA NA NA NA
"LOC101929059" 41.8531394536634 2.84460128419576 0.747932883251425 3.80328415543072 0.000142790409092194 0.00129585518702725 NA
"LOC101929064" 0 NA NA NA NA NA NA
"LOC101929076" 0.468787770674798 -1.09140071393017 2.56296493277509 -0.425835211388724 0.670227927338177 NA NA
"LOC101929080" 0 NA NA NA NA NA NA
"LOC101929084" 0.018689041248177 0 7.56526218121053 0 1 NA NA
"LOC101929086" 12.2091365988846 0.841011301337078 0.651344770745761 1.29119222124737 0.196637031775576 0.353464220642626 NA
"LOC101929099" 5.68133737072974 0.472342581939083 0.576697479536949 0.819047418619454 0.412759359889506 0.583219596826774 NA
"LOC101929106" 0.18104350346205 -0.730702360907935 5.55289317377109 -0.131589486424731 0.895309001825251 NA NA
"LOC101929124" 0.614553806219785 0.671653786650457 2.0764813617504 0.323457652460833 0.746348673637028 NA NA
"LOC101929125" 0.971545836977886 -0.779802079824558 1.44928828073942 -0.538058638980166 0.590536566061336 NA NA
"LOC101929144" 2.40996812578583 1.12060309647773 1.05287029196202 1.06433157534486 0.287178518833355 0.45735837798914 NA
"LOC101929148" 0.167174135916316 0 7.56526218121053 0 1 NA NA
"LOC101929153" 0 NA NA NA NA NA NA
"LOC101929154" 0 NA NA NA NA NA NA
"LOC101929162" 0.554909693749239 -2.22003091005364 2.07704548362199 -1.06884077771004 0.285141421321007 NA NA
"LOC101929164" 0.420994057568807 -0.730726866928597 2.64913360946609 -0.275836169348917 0.782673901863018 NA NA
"LOC101929172" 0 NA NA NA NA NA NA
"LOC101929173" 0.196024800953602 0 5.46953147573479 0 1 NA NA
"LOC101929181" 3.98825194554444 1.15692646081475 0.772353609352719 1.49792329161811 0.134153181433105 0.271136640816097 NA
"LOC101929196" 0.444033897662313 2.6147087098824 2.36812089191552 1.10412805309421 0.269537593720969 NA NA
"LOC101929207" 0.0208300521057926 0 7.56526218121053 0 1 NA NA
"LOC101929217" 0 NA NA NA NA NA NA
"LOC101929224" 0.84550564708469 1.27600356813802 1.44768267239493 0.881411094067386 0.378095355142928 NA NA
"LOC101929225" 0.357381965950585 0.308578019981018 2.71525228553348 0.113646168949045 0.909518286884314 NA NA
"LOC101929231" 7.69680425749826 0.209331461935115 0.495205602970501 0.422716263062123 0.672502288567332 0.794983107781189 NA
"LOC101929234" 0.482381771099736 -0.0819061810840693 2.29553038148529 -0.0356807218691975 0.971536942482794 NA NA
"LOC101929239" 0 NA NA NA NA NA NA
"LOC101929241" 1.09625857589209 0.71941877145441 1.52757749954487 0.470954024701696 0.637673566889621 NA NA
"LOC101929259" 1.82370852720058 -0.144442709496759 1.12876220673735 -0.127965579140239 0.898176212908931 NA NA
"LOC101929260" 0.431898777569555 -0.730726396668329 2.75683463561017 -0.265059930410587 0.790963294491057 NA NA
"LOC101929265" 0 NA NA NA NA NA NA
"LOC101929268" 0.0470275419822471 0 7.56526218121053 0 1 NA NA
"LOC101929282" 0 NA NA NA NA NA NA
"LOC101929284" 0.235917278675261 1.21566307344928 4.61216461150755 0.263577555409916 0.79210545527746 NA NA
"LOC101929295" 1.52981013571307 -0.975004384354544 1.69395605696188 -0.575578321732393 0.564900237318168 NA NA
"LOC101929312" 0 NA NA NA NA NA NA
"LOC101929319" 1.24018826307602 0.825848245367976 1.14548069869384 0.720962165761212 0.470932792915794 NA NA
"LOC101929335" 0.0860969435679831 0 7.56526218121053 0 1 NA NA
"LOC101929344" 0.433263555202022 -2.08830288611843 3.84548532771654 -0.543053141060473 0.587093214458959 NA NA
"LOC101929369" 0.059220338222027 0 7.56526218121053 0 1 NA NA
"LOC101929371" 0.0440352307633536 1.37860659804688 7.55957713395276 0.182365570668637 0.855295843331395 NA NA
"LOC101929372" 3.81867674414529 1.90363573116555 0.619663234475893 3.0720488569499 0.00212594925490044 0.0116192019681904 NA
"LOC101929374" 0.443675953227723 -0.0403854672206327 2.40198627394271 -0.0168133630315641 0.986585509246809 NA NA
"LOC101929380" 0.856666931590298 -2.63316571139579 1.99549003670857 -1.31955843575096 0.186982487814411 NA NA
"LOC101929384" 1.15519754558112 -0.264030028915712 1.60465287711554 -0.164540277016374 0.869305842324412 NA NA
"LOC101929395" 0.398560782521468 -1.09139961756496 2.73420777116136 -0.399164843680253 0.689771745734684 NA NA
"LOC101929406" 0.154347473521115 -0.370017726816363 6.67212523767046 -0.0554572514207712 0.955774185932708 NA NA
"LOC101929412" 0.216579605688221 -0.730729931005246 5.3625513018509 -0.136265350180059 0.891611514890007 NA NA
"LOC101929413" 0 NA NA NA NA NA NA
"LOC101929420" 0.2264108886998 0.660020680928124 4.64368842263466 0.142132852348791 0.886975069169776 NA NA
"LOC101929427" 0.852782225437491 0.198061824074974 1.47030633907602 0.134707862444122 0.892842856525305 NA NA
"LOC101929439" 0.595964309802537 -0.565504743127662 2.00981589911139 -0.281371414853316 0.778425540472494 NA NA
"LOC101929452" 0 NA NA NA NA NA NA
"LOC101929454" 0 NA NA NA NA NA NA
"LOC101929478" 0.0692964174716918 0 7.56526218121053 0 1 NA NA
"LOC101929486" 2.7254284196181 0.473639342983225 0.871709741940139 0.54334524463276 0.58689211805751 0.732491880017153 NA
"LOC101929505" 2.7745908487414 0.955851711310243 0.763338414844686 1.25219914617389 0.210497307063648 0.370255991391342 NA
"LOC101929512" 1.17948004412059 -0.771506191133834 1.84331073916219 -0.418543751057672 0.675549605479302 NA NA
"LOC101929524" 0.556841170828959 -1.44337431619377 2.09763131093367 -0.688097240287338 0.491391548243187 NA NA
"LOC101929526" 0 NA NA NA NA NA NA
"LOC101929528" 0.0247393575769351 0 7.56526218121053 0 1 NA NA
"LOC101929532" 0 NA NA NA NA NA NA
"LOC101929539" 1.67080399148736 -2.30373888477129 1.64592556109344 -1.39966164887849 0.161614663378666 NA NA
"LOC101929549" 4.91625314388184 1.50072622851049 0.561449843260896 2.67294798729354 0.00751879072342908 0.0313479241693054 NA
"LOC101929551" 2.43892781381151 -0.536393826045415 0.891541853139964 -0.601647386666441 0.547408878881693 0.700807291987486 NA
"LOC101929555" 7.03783393964598 0.143125709524835 0.543440522716536 0.263369593436614 0.792265724449313 0.876870981629038 NA
"LOC101929570" 0.0322295063573028 0 7.56526218121053 0 1 NA NA
"LOC101929572" 0 NA NA NA NA NA NA
"LOC101929584" 1.03430127992366 -0.201312209987055 1.28187452852657 -0.157045175254749 0.875209245095519 NA NA
"LOC101929586" 0.708220628909159 0.31450274738575 2.31206748322165 0.136026629701794 0.891800229165293 NA NA
"LOC101929591" 0.224263028503951 1.54015545250165 6.08610474321653 0.253060950720292 0.80022111371015 NA NA
"LOC101929596" 0.0420719298084617 0 7.56526218121053 0 1 NA NA
"LOC101929607" 1.16820513764613 1.00747592759679 1.56226744561149 0.644880574338826 0.519004581218553 NA NA
"LOC101929608" 0.187243934477118 1.22578252908034 5.50538098865784 0.222651716857688 0.823806582371264 NA NA
"LOC101929625" 0.316569779308484 -0.370059352113923 3.58977381078053 -0.103087094513473 0.917893847537937 NA NA
"LOC101929631" 0.770676290398108 -0.353004163857125 1.89953643952617 -0.185837005551302 0.852572583746972 NA NA
"LOC101929633" 0.244714616327329 1.56733810651793 4.07802053850684 0.384337962920562 0.700727974298789 NA NA
"LOC101929645" 1.29113535463144 1.83680508423146 1.17954815882353 1.55721075946867 0.119420454673372 NA NA
"LOC101929653" 0.132387682147485 0 7.56526218121053 0 1 NA NA
"LOC101929657" 1.26729615171292 -0.501481595417439 1.37925384736999 -0.363589049523902 0.716164905134173 NA NA
"LOC101929663" 0 NA NA NA NA NA NA
"LOC101929680" 1.34528769397288 1.93453236850309 1.10086744511834 1.75728002229653 0.0788700912634237 NA NA
"LOC101929681" 0 NA NA NA NA NA NA
"LOC101929685" 0.0247269883593738 1.59802165244244 7.5506032454503 0.211641586836833 0.832386662567839 NA NA
"LOC101929690" 0.40916886218451 -0.0912974007362491 2.7924535291341 -0.0326943312695194 0.973918344467849 NA NA
"LOC101929694" 0.784233971187148 0.763938225987308 2.14431693488108 0.356261806993412 0.721644508932317 NA NA
"LOC101929696" 0.0681170010820692 -0.370056258645884 7.56526218121053 -0.0489151928620497 0.960986881202855 NA NA
"LOC101929698" 1.01298693754354 -1.84961690839732 2.05750036380905 -0.898963101504936 0.368672314940473 NA NA
"LOC101929701" 0 NA NA NA NA NA NA
"LOC101929717" 0.45212244306506 1.89385617758873 2.29056530746207 0.826807326304575 0.408346276858632 NA NA
"LOC101929718" 1.61263454001388 -0.167484122585305 1.29026881026239 -0.129805604268807 0.896720228867568 NA NA
"LOC101929723" 0.631636320543485 2.77781813968815 1.57771569625925 1.76065823917093 0.0782962649624648 NA NA
"LOC101929733" 0.146505962382496 0 7.5652621811987 0 1 NA NA
"LOC101929736" 4.56355104899513 -1.44583838077633 0.876755072836598 -1.6490790023017 0.0991314507624775 0.218446509132707 NA
"LOC101929743" 0.595703531941241 0.760154296357358 2.098338395372 0.36226487492862 0.71715410380436 NA NA
"LOC101929746" 0.157945547867168 -0.370005558895534 7.5652621811987 -0.0489084912106651 0.960992221954682 NA NA
"LOC101929753" 0.0477705096935569 0 7.56526218121053 0 1 NA NA
"LOC101929760" 0.202333029055106 -0.317845297712067 5.46388267466248 -0.0581720576076793 0.953611577818524 NA NA
"LOC101929765" 0.499649976584935 0.310740441603931 2.1991092673356 0.141302865764564 0.887630685778727 NA NA
"LOC101929829" 0 NA NA NA NA NA NA
"LOC102031319" 0.0231714926561548 -0.370056260913272 7.56526218121053 -0.0489151931617601 0.960986880964007 NA NA
"LOC102060414" 0.481244341949318 -1.09140135659458 2.42757499428767 -0.449585021745056 0.653009690206837 NA NA
"LOC102467073" 6.33431878770801 -0.0918300463342724 0.600252297863648 -0.152985747261783 0.878409515014318 0.928772720051411 NA
"LOC102467074" 0.588494565957067 -1.0913972333241 2.51743926530885 -0.433534682788146 0.664626375162699 NA NA
"LOC102467075" 0 NA NA NA NA NA NA
"LOC102467079" 0 NA NA NA NA NA NA
"LOC102467080" 0.174359240658188 3.35326138409151 7.46366234827544 0.449278280235482 0.653230923914685 NA NA
"LOC102467081" 0.856009032883238 -2.1671183998087 2.06568214099438 -1.04910545373912 0.29412958632859 NA NA
"LOC102467146" 3.29661442979626 -1.21246923447147 1.09055910185724 -1.11178681871218 0.266229820606337 0.435593968842771 NA
"LOC102467147" 0.537189130445972 -2.79648019483681 2.40763239241404 -1.16150630123102 0.245436062151475 NA NA
"LOC102467212" 0.266794767368938 -0.370028637659806 4.5376360826489 -0.0815465654186612 0.935007294309648 NA NA
"LOC102467214" 0.191486459124064 2.4436029425295 6.29447081101503 0.38821419876208 0.697857526490954 NA NA
"LOC102467216" 0 NA NA NA NA NA NA
"LOC102467217" 0.0399637900320505 0 7.56526218120627 0 1 NA NA
"LOC102467223" 0.142662881490903 0.29659770545681 7.55957713383445 0.0392346953018477 0.968703272072151 NA NA
"LOC102467224" 0 NA NA NA NA NA NA
"LOC102467225" 0 NA NA NA NA NA NA
"LOC102467226" 0.0463177478607942 0 7.56526218121053 0 1 NA NA
"LOC102467655" 0.0943653083454265 0 7.56526218119872 0 1 NA NA
"LOC102477328" 0.109604523415046 0 7.56526218120626 0 1 NA NA
"LOC102503427" 0.0645077882951327 -0.370056259779578 7.56526218121053 -0.0489151930119049 0.960986881083431 NA NA
"LOC102546226" 0.0228828401878309 0 7.56526218121053 0 1 NA NA
"LOC102546228" 0 NA NA NA NA NA NA
"LOC102546229" 1.84773232696686 1.90683360763273 1.09655946402787 1.7389240348431 0.082048125913695 NA NA
"LOC102546298" 0.793585743426434 -2.73535929247916 1.93179381676117 -1.41596855148095 0.156784712297868 NA NA
"LOC102546299" 0.398580902230914 -0.406157279424526 3.02580614337306 -0.134231097492504 0.893219836181285 NA NA
"LOC102577424" 5.45020359039504 -1.1474125462412 0.785379308261363 -1.460966101566 0.144024744474176 0.284735946726239 NA
"LOC102577426" 0 NA NA NA NA NA NA
"LOC102606466" 0.0211671852774994 0 7.56526218120628 0 1 NA NA
"LOC102659288" 0.0674848978748647 -0.370056258645884 7.56526218121053 -0.0489151928620497 0.960986881202855 NA NA
"LOC102723318" 0 NA NA NA NA NA NA
"LOC102723320" 0.460267736660052 -1.71563817923949 2.07252907544974 -0.827799329602744 0.407784154431388 NA NA
"LOC102723344" 0.339702601195996 0.21087256304053 3.84536863784309 0.054838061809026 0.95626747707135 NA NA
"LOC102723354" 1.00213691397513 0.406609120727869 1.45406223250435 0.279636670039603 0.779756270379644 NA NA
"LOC102723362" 0 NA NA NA NA NA NA
"LOC102723376" 0.0604266324233315 0 7.56526218121053 0 1 NA NA
"LOC102723385" 3.91126203578193 -0.625072259213085 0.73537219844477 -0.850008010277031 0.395320632788649 0.567080631862338 NA
"LOC102723426" 0.0828475193966537 0 7.56526218120627 0 1 NA NA
"LOC102723427" 0 NA NA NA NA NA NA
"LOC102723448" 0 NA NA NA NA NA NA
"LOC102723483" 1.52660428700082 1.46000741171577 1.0880947566502 1.3418017160661 0.179660295662636 NA NA
"LOC102723487" 0.20811331910669 -0.370032530899529 5.39000993493719 -0.0686515489518928 0.945266985492802 NA NA
"LOC102723505" 0.313478254051454 0.302537260949059 3.5692815682875 0.0847613882964724 0.932451090703387 NA NA
"LOC102723513" 1.2180477169516 0.179113543541368 1.63544458421634 0.109519787628386 0.912790227912978 NA NA
"LOC102723517" 0.131855015580198 -0.370056255982374 7.56526218121053 -0.0489151925099787 0.960986881483432 NA NA
"LOC102723544" 0.133900395622055 -0.730725887292937 7.56526218121053 -0.096589631633363 0.923052290750831 NA NA
"LOC102723562" 0.20467791533305 0 7.33865369217731 0 1 NA NA
"LOC102723578" 0 NA NA NA NA NA NA
"LOC102723590" 0.271075944865534 -1.38936816277698 5.2483144006174 -0.264726549654407 0.791220123281405 NA NA
"LOC102723605" 0.0298753737717914 0 7.56526218121053 0 1 NA NA
"LOC102723617" 1.90390263096019 -0.579777568635743 1.30335880152155 -0.444833431867653 0.656440132226461 0.783158005852455 NA
"LOC102723631" 5.59694529436713 -2.14912192421638 1.1543770824425 -1.86171568797012 0.0626431760930325 0.156400512497174 NA
"LOC102723641" 0.12159342701602 1.5982061520082 7.55059517200765 0.211666248236064 0.832367421456722 NA NA
"LOC102723680" 0 NA NA NA NA NA NA
"LOC102723737" 0 NA NA NA NA NA NA
"LOC102723742" 0.0461646165265863 0 7.56526218121053 0 1 NA NA
"LOC102723769" 14.5261405015205 0.409382097208301 1.23580273223014 0.331268159983371 0.740441939452946 0.843555611706152 NA
"LOC102723809" 0.700621350561963 1.71688327959263 1.56409605622739 1.09768404105165 0.272342480813711 NA NA
"LOC102723824" 1.53377982265778 1.39637448807892 0.90348409792591 1.54554406799691 0.122214718226327 NA NA
"LOC102723854" 0.421540627584674 -0.370040292682984 2.83313492126937 -0.130611602682583 0.896082563747721 NA NA
"LOC102723859" 0 NA NA NA NA NA NA
"LOC102723885" 1.03376062409596 1.88458538962675 1.41165988630981 1.33501377201644 0.181871839027057 NA NA
"LOC102724020" 0 NA NA NA NA NA NA
"LOC102724034" 0.018796604754551 0 7.56526218121053 0 1 NA NA
"LOC102724050" 0.966533598585051 0.520874623135274 1.50362337502206 0.346412959380624 0.729032387168447 NA NA
"LOC102724058" 0.0416200969253738 1.01793696625124 7.55957713397641 0.134655278755757 0.892884433438795 NA NA
"LOC102724084" 0.561997881130387 -0.0348785550521832 2.01399450974425 -0.0173180983778413 0.986182847350723 NA NA
"LOC102724153" 0.203384030009174 1.53986578362577 6.19388177859361 0.248610780552452 0.803661868605981 NA NA
"LOC102724163" 0.613717538277296 -0.0192719582061635 2.35959843972665 -0.00816747370302382 0.993483371283147 NA NA
"LOC102724188" 0 NA NA NA NA NA NA
"LOC102724224" 0.256912403565836 -0.37005932547121 3.6428241594927 -0.101585832658677 0.919085425169053 NA NA
"LOC102724246" 0.49616967188028 1.94725609467115 2.21276074724383 0.880012037946989 0.378852788295698 NA NA
"LOC102724321" 0 NA NA NA NA NA NA
"LOC102724386" 6.91989876359963 0.563450932007597 0.683471313425445 0.82439587578837 0.409714657474917 0.580685811533999 NA
"LOC102724421" 0.0230140556043241 0 7.56526218121053 0 1 NA NA
"LOC102724467" 5.87592500927708 0.407244800915812 0.533277813985367 0.76366349815368 0.445067798458789 0.613727568460737 NA
"LOC102724484" 0.418891068345234 -0.129214737491628 2.7203187955339 -0.0474998510114945 0.962114849078817 NA NA
"LOC102724508" 1.31470719179039 -0.388985557917061 1.25055945709801 -0.311049231373392 0.755763195409141 NA NA
"LOC102724550" 0.118159819712164 -0.37005625751219 7.56526218121053 -0.0489151927121945 0.96098688132228 NA NA
"LOC102724555" 0 NA NA NA NA NA NA
"LOC102724558" 0 NA NA NA NA NA NA
"LOC102724596" 3.28066736063464 -0.824429962116141 0.844993085545919 -0.975664743556459 0.329230629119297 0.502298074744355 NA
"LOC102724631" 0 NA NA NA NA NA NA
"LOC102724651" 0.0322295063573028 0 7.56526218121053 0 1 NA NA
"LOC102724663" 0.232889969520331 1.90333196900209 5.22549035602145 0.364239877853537 0.715678891018303 NA NA
"LOC102724678" 0.111632144724054 -0.730725889525064 7.56526218121053 -0.0965896319284124 0.923052290516511 NA NA
"LOC102724820" 0.133415425110699 1.59819936771205 7.55059542977718 0.211665342498587 0.832368128121881 NA NA
"LOC102724849" 0.0369409765422192 0 7.56526218121053 0 1 NA NA
"LOC102724862" 0 NA NA NA NA NA NA
"LOC102724890" 2.69358670862633 0.808503869711828 0.95836317820397 0.843629939150012 0.398876228788423 0.570282392048298 NA
"LOC102724927" 5.54361142015204 -1.03891900052256 0.809662999682614 -1.28314990425623 0.199439562865869 0.3564035702635 NA
"LOC102724933" 0.0453484265474795 0 7.56526218121053 0 1 NA NA
"LOC102724958" 0.0454537827198568 -0.730725891792451 7.56526218121053 -0.0965896322281228 0.923052290278489 NA NA
"LOC102800310" 0.10227060734061 -0.730725889525064 7.56526218121053 -0.0965896319284124 0.923052290516511 NA NA
"LOC102800315" 0.251266666388372 -0.730731661587293 4.06948191156706 -0.179563806269852 0.857495021174635 NA NA
"LOC102800447" 0.14778036759495 -0.370005557998015 7.5652621811987 -0.0489084910920282 0.960992222049227 NA NA
"LOC103021295" 0 NA NA NA NA NA NA
"LOC103171574" 0.123011847945394 1.01796725380414 7.55957508423427 0.134659321782138 0.892881236684959 NA NA
"LOC103191607" 0.479259139693196 2.27951768733003 2.4114510807316 0.945288795424564 0.344511457118279 NA NA
"LOC103312105" 0 NA NA NA NA NA NA
"LOC113230" 8.73570454867025 -0.140054081456367 0.629114285840644 -0.222621047730973 0.823830453785168 0.89675126363229 NA
"LOC115110" 0.0250758701581251 0 7.56526218121053 0 1 NA NA
"LOC145474" 0.35671380069698 1.36040789170828 3.87581989472039 0.350998737986102 0.725589295184145 NA NA
"LOC145837" 3.00472962332534 -0.327509578106188 0.922242900516123 -0.355122905172705 0.722497517708453 0.831445839375748 NA
"LOC145845" 0.0637611422173547 -0.370056259779578 7.56526218121053 -0.0489151930119049 0.960986881083431 NA NA
"LOC146481" 0 NA NA NA NA NA NA
"LOC146513" 0.370769689831047 1.02580049004555 3.20822735832913 0.31974058427698 0.749164991669736 NA NA
"LOC148696" 0.0476221977647659 0 7.56526218121053 0 1 NA NA
"LOC149373" 0 NA NA NA NA NA NA
"LOC149684" 0 NA NA NA NA NA NA
"LOC149950" 0.041466997602162 -0.370005568169229 7.56526218119875 -0.0489084924364908 0.960992220977784 NA NA
"LOC150381" 0.882665125382888 1.06195098975855 1.26501362961115 0.839477903558231 0.401201183719846 NA NA
"LOC150935" 0.255787529336285 0.59027736292012 4.50460773307579 0.131038571591021 0.895744794746062 NA NA
"LOC151475" 1.98957672658974 0.899673793439093 0.995258419728899 0.903959992304469 0.36601661600902 0.539411734123236 NA
"LOC151484" 0.164525921405309 -1.09139551927055 7.56526218121053 -0.14426407084492 0.885291948785299 NA NA
"LOC152225" 0.228237369841264 -0.370033589402993 5.3596230896805 -0.0690409723242408 0.944957006090886 NA NA
"LOC152578" 1.00292989504709 -2.76890577803948 1.77751934619247 -1.55773594474265 0.11929585597677 NA NA
"LOC152586" 0 NA NA NA NA NA NA
"LOC153684" 0.297200869389974 -0.730606102997475 6.63411534474244 -0.110128640373503 0.912307354567907 NA NA
"LOC153910" 1.79737844935488 1.63565189047181 0.978835059172205 1.67101890675541 0.0947179433942544 NA NA
"LOC154449" 0.0192958731864186 1.37860977605179 7.55957699435336 0.182365994430844 0.855295510793949 NA NA
"LOC154761" 2.65611983715286 0.20150505633122 0.911304547855998 0.22111714114156 0.825001223871472 0.897688559344688 NA
"LOC154872" 0.188554011439882 1.72241192382377 7.49618404218679 0.229771829791056 0.818269075663826 NA NA
"LOC157273" 0.687652993416389 0.335501801134407 1.95278035712725 0.17180723879667 0.86358907441396 NA NA
"LOC158434" 0.140186013513925 -0.370007150189043 7.56526218120626 -0.0489087015527658 0.960992054326575 NA NA
"LOC158435" 1.21460282908111 -1.40208589070814 1.75694132642457 -0.798026587240351 0.424855061442181 NA NA
"LOC1720" 0 NA NA NA NA NA NA
"LOC200726" 0.272621982276917 1.88260474247783 5.06201204452585 0.371908388585071 0.709961059239806 NA NA
"LOC200772" 1.04970798623133 -2.64623666767108 1.84041133055468 -1.43785067160694 0.150476428436373 NA NA
"LOC221122" 0.0345565365540448 0 7.56526218121053 0 1 NA NA
"LOC253044" 0.763735655949454 2.2899396079453 1.32539459470946 1.72774177372233 0.0840345305839592 NA NA
"LOC253573" 0 NA NA NA NA NA NA
"LOC255654" 0.336600709065969 0.482742177443638 3.95143248953384 0.122168904244797 0.902765252767221 NA NA
"LOC256880" 8.2630670638899 0.0735491858770285 0.491140362299668 0.149751866315057 0.880960386120809 0.930483898756917 NA
"LOC283038" 0.0298753737717914 0 7.56526218121053 0 1 NA NA
"LOC283045" 1.4138862667961 1.60636179303729 1.34796459688678 1.19169434920419 0.233381114579713 NA NA
"LOC283214" 0.0436359878978565 0 7.56526218121053 0 1 NA NA
"LOC283299" 11.7731192127104 2.29957920534825 0.43827130127378 5.24693083636738 1.5465392385372e-07 4.12775428621964e-06 NA
"LOC283332" 0.0947025081096955 1.23734874338528 7.55060336997151 0.163874154522031 0.869830213720058 NA NA
"LOC283352" 0.0765076985400923 -0.370056258645884 7.56526218121053 -0.0489151928620497 0.960986881202855 NA NA
"LOC283440" 0.61617250909006 -0.88039949145665 2.19310847498438 -0.401439099569811 0.688096867361657 NA NA
"LOC283575" 0.714450877698934 0.321015027518302 1.64610132622169 0.195015350759197 0.845380930173445 NA NA
"LOC283585" 0.411123917703823 -0.73073309291532 2.54342561966947 -0.287302717745794 0.773880541882884 NA NA
"LOC283692" 1.6949865246881 0.484384954185182 1.12278148273813 0.43141516103731 0.66616652805182 NA NA
"LOC283693" 7.98863200271716 -0.55049488858536 0.60665822234089 -0.907421787610798 0.364183792108158 0.537673974217935 NA
"LOC283710" 0.250549553209519 0.300496949687185 4.14727912526073 0.0724564083128343 0.942238695370428 NA NA
"LOC283731" 7.66149162942812 -1.72852769994753 0.741370593931997 -2.33152989084711 0.0197254358194651 0.0662850899041857 NA
"LOC283788" 0 NA NA NA NA NA NA
"LOC283856" 8.17377680601195 0.564559196468566 0.493068470808249 1.14499147662621 0.252212688136223 0.419990871860964 NA
"LOC283914" 0.256838806019848 -0.370059108002126 4.04843275417795 -0.0914079918013279 0.927168411797201 NA NA
"LOC284080" 1.24280457697779 -1.00344135071111 1.74387210193474 -0.575409945257937 0.565014079633198 NA NA
"LOC284294" 0.320191533841657 -0.370048088609799 3.57727234627455 -0.103444203513097 0.917610430965931 NA NA
"LOC284344" 0.749439041338941 -1.09140681596671 2.11213083901269 -0.516732579160146 0.605342850200431 NA NA
"LOC284379" 1.20660402043325 0.728720021111963 1.01256635857359 0.719676310536841 0.471724315198949 NA NA
"LOC284395" 0.375615019401375 -1.46628739280753 2.75712926580899 -0.531816701882961 0.594852953879698 NA NA
"LOC284578" 1.99884877688709 -0.587973823590491 1.31103853596634 -0.448479436309709 0.653807223766408 0.781637005802571 NA
"LOC284632" 0.386296944283128 -0.730713678043356 3.23921885075065 -0.225583300082988 0.821525530678265 NA NA
"LOC284648" 5.09226442734951 -0.982899623882504 0.810031512573739 -1.21340911881256 0.224973441659927 0.38761251688734 NA
"LOC284661" 0.0223242237389553 -0.370056260913272 7.56526218121053 -0.0489151931617601 0.960986880964007 NA NA
"LOC284757" 0.324060200356278 1.72045197798952 3.38808344195068 0.50779504326463 0.611597086303136 NA NA
"LOC284788" 0 NA NA NA NA NA NA
"LOC284798" 0.130418803153753 1.37860660167532 7.55957713370719 0.182365571154541 0.855295842950094 NA NA
"LOC284801" 1.41385185893064 -1.18659417049943 1.64365661711496 -0.721923398198708 0.470341574786017 NA NA
"LOC284837" 0.324693402542179 1.19379801273769 3.53538260157454 0.337671518835333 0.735610740020183 NA NA
"LOC284865" 1.13679872839019 2.68376875441406 1.38688451020848 1.93510615675607 0.0529772701660119 NA NA
"LOC284933" 0.0346990906059733 0 7.56526218121053 0 1 NA NA
"LOC284950" 1.34598312169424 1.38589560471101 1.41559075116071 0.979022788595255 0.327568719725275 NA NA
"LOC285000" 0 NA NA NA NA NA NA
"LOC285593" 0.13736978612215 -0.370005559561355 7.56526218119871 -0.0489084912986754 0.960992221884544 NA NA
"LOC285626" 1.03627413008135 -1.50769764480358 1.85729546492819 -0.811770487396238 0.416923339548246 NA NA
"LOC285627" 0.0231714926561548 -0.370056260913272 7.56526218121053 -0.0489151931617601 0.960986880964007 NA NA
"LOC285629" 0.0192958731864186 1.37860977605179 7.55957699435336 0.182365994430844 0.855295510793949 NA NA
"LOC285692" 1.44413469867383 0.0304621733061013 1.20919394599317 0.0251921318387691 0.979901712849191 NA NA
"LOC285740" 0.0469744167705568 0 7.56526218121053 0 1 NA NA
"LOC285762" 0.0429222257072329 -0.370056259779578 7.56526218121053 -0.0489151930119049 0.960986881083431 NA NA
"LOC285768" 0.0478984810155286 1.23735202226574 7.55060324539488 0.16387459147988 0.869829869728204 NA NA
"LOC285819" 0.365243014161822 1.35763232665578 2.51919642183542 0.538914836051828 0.589945619722546 NA NA
"LOC285847" 0.515038379964335 1.48465509242533 2.24142539490926 0.662370960816849 0.507733509589419 NA NA
"LOC285889" 3.95608324496977 -0.249429495950589 0.726760963554778 -0.343207063200759 0.731442691380674 0.83762732206206 NA
"LOC286083" 0.0661955206114451 0 7.56526218121053 0 1 NA NA
"LOC286094" 0 NA NA NA NA NA NA
"LOC286114" 0.308593002755252 -0.730732467687652 3.29807373111354 -0.221563411634503 0.824653767837836 NA NA
"LOC286177" 0.181420375438415 0 7.56526218121053 0 1 NA NA
"LOC286190" 1.48164237833077 1.46389890609449 1.19729231576575 1.22267460236578 0.221452623339501 NA NA
"LOC286238" 0 NA NA NA NA NA NA
"LOC286297" 0.0203677732577244 -0.370056260913272 7.56526218121053 -0.0489151931617601 0.960986880964007 NA NA
"LOC286359" 0.363445747685155 0.664970188419331 3.23409146795285 0.205612672062195 0.837093478152587 NA NA
"LOC286370" 0.156202385094643 1.01799095712099 7.55957353377506 0.13466248493685 0.892878735632257 NA NA
"LOC338694" 0.086133958225842 1.37860659938746 7.55957713386203 0.182365570848162 0.855295843190517 NA NA
"LOC338797" 0.837484097236883 1.35019740199131 1.62155065928147 0.832658168440819 0.405037543011277 NA NA
"LOC338963" 0.766762583471945 1.13200959086823 1.85390777721758 0.610607283047915 0.541459599971759 NA NA
"LOC339059" 0.545836284912523 0 2.56729488056052 0 1 NA NA
"LOC339166" 2.78505444806671 0.621048712206318 0.888074325322973 0.699320647492491 0.484351666292685 0.648190190299691 NA
"LOC339240" 0.800628808683461 1.55444266329332 1.51272947496942 1.02757478386857 0.304149890781209 NA NA
"LOC339298" 0.039730750267235 0 7.56526218121053 0 1 NA NA
"LOC339529" 0.189255808268796 1.22561803120782 5.49364630493544 0.223097367973388 0.823459726789383 NA NA
"LOC339539" 3.59421011155827 0.66858770013202 0.744586285216506 0.897931795691902 0.369221912218239 0.542677040570278 NA
"LOC339568" 0.0223111215249963 0 7.56526218119875 0 1 NA NA
"LOC339593" 0.511632489469768 -1.49292863832394 2.75547752247249 -0.541803961799094 0.587953561856675 NA NA
"LOC339622" 0.220964675356135 -1.09135022702731 7.23352110124266 -0.150873995078251 0.880075114557433 NA NA
"LOC339666" 0.0185481951700151 -0.370056260913272 7.56526218121053 -0.0489151931617601 0.960986880964007 NA NA
"LOC339807" 0.0185481951700151 -0.370056260913272 7.56526218121053 -0.0489151931617601 0.960986880964007 NA NA
"LOC339975" 0.131968408990821 -0.370056253646595 7.56526218121053 -0.048915192201228 0.960986881729485 NA NA
"LOC340017" 0.126635988148974 0 7.56526218121053 0 1 NA NA
"LOC340074" 0.0192958731864186 1.37860977605179 7.55957699435336 0.182365994430844 0.855295510793949 NA NA
"LOC340107" 0.0656552480614929 -0.370056258724983 7.56526218121053 -0.0489151928725053 0.960986881194523 NA NA
"LOC340113" 0.162997976874248 1.01794490130071 7.55957678529095 0.13465633463521 0.892883598572274 NA NA
"LOC340357" 0 NA NA NA NA NA NA
"LOC340515" 1.73591555638683 2.4758693072975 1.12759459507094 2.19570873975477 0.0281127972147967 NA NA
"LOC341056" 0.187971118923579 1.37926897647468 6.39164378740018 0.215792528863018 0.829149472227907 NA NA
"LOC344887" 0.386099114161155 0.123664531801408 2.8183096536013 0.0438789725051635 0.965000876664466 NA NA
"LOC344967" 0.988123077868249 1.30461530651594 1.18831220295898 1.09787251470393 0.272260161290847 NA NA
"LOC349160" 1.51849325855066 -1.46145630743812 1.88108511033322 -0.776921947555701 0.437204821604805 NA NA
"LOC387810" 0.12216761818227 -0.73072588839137 7.56526218121053 -0.0965896317785572 0.923052290635522 NA NA
"LOC388242" 0 NA NA NA NA NA NA
"LOC388282" 0.127421498028725 -0.370005561838765 7.56526218119872 -0.0489084915997105 0.96099222164464 NA NA
"LOC388436" 0 NA NA NA NA NA NA
"LOC388553" 5.44571249734901 0.331757489328214 0.681564360940463 0.486758857036532 0.626429229961836 0.761972396678724 NA
"LOC388692" 7.80703700815533 -0.573289812753279 0.663931912592672 -0.863476814233205 0.38787536190863 0.560488105813189 NA
"LOC388780" 6.0496984904951 0.0230439284815575 0.56800538738056 0.0405699118239494 0.967638771286055 0.98247922148473 NA
"LOC388849" 0.151050867721589 -1.0913955192751 7.56526218121053 -0.144264070845521 0.885291948784824 NA NA
"LOC388882" 0.0208300521057926 0 7.56526218121053 0 1 NA NA
"LOC388942" 0 NA NA NA NA NA NA
"LOC389033" 1.34198070710533 0.193109685657752 1.17429313820731 0.164447597771503 0.869378795957132 NA NA
"LOC389247" 5.0404710896726 -0.39585955733704 0.719346058900179 -0.550304755881025 0.582110362783809 0.728845596559397 NA
"LOC389332" 2.17808019089861 -0.305966625908024 0.91119802897102 -0.3357849953358 0.737033005876508 0.841260834763548 NA
"LOC389602" 0 NA NA NA NA NA NA
"LOC389705" 7.42340704978846 -0.706629055052145 0.622411061300715 -1.13530928190034 0.256245754531399 0.424693226744864 NA
"LOC389831" 0 NA NA NA NA NA NA
"LOC389834" 0 NA NA NA NA NA NA
"LOC390705" 0 NA NA NA NA NA NA
"LOC391003" 0 NA NA NA NA NA NA
"LOC392196" 0.018689041248177 0 7.56526218121053 0 1 NA NA
"LOC392232" 7.43601571904793 -0.262021032437421 0.581643522725294 -0.45048388265328 0.652361573086942 0.78076289858342 NA
"LOC392364" 0.0431935495267911 0 7.56526218121053 0 1 NA NA
"LOC392452" 0 NA NA NA NA NA NA
"LOC399715" 8.17836071617485 -0.885570412699596 0.681004681485213 -1.30038814236672 0.193467971909802 0.349854743647424 NA
"LOC400043" 2.35467352177116 0.124873611626196 1.00331389980725 0.124461159812683 0.900950151192586 0.943058418323752 NA
"LOC400548" 0.987440999056122 2.7755088311166 1.53310882959687 1.81037952266338 0.0702369526050318 NA NA
"LOC400553" 0.0192958731864186 1.37860977605179 7.55957699435336 0.182365994430844 0.855295510793949 NA NA
"LOC400558" 0.467004986867191 -1.48517905799557 2.54631818458388 -0.583265307135321 0.559714713388374 NA NA
"LOC400620" 0.041363653805883 0 7.56526218121053 0 1 NA NA
"LOC400644" 0.485403639905282 1.3561494616462 2.21130927497206 0.613278964184387 0.539691900122213 NA NA
"LOC400654" 0.105715130450366 1.01793923768384 7.55957703413655 0.134655581005016 0.892884194455264 NA NA
"LOC400655" 0.577468570333451 0.564274790207704 2.23120068250203 0.252901854428861 0.800344056420424 NA NA
"LOC400684" 6.44979933435211 0.477494561182551 0.582815461020971 0.81928945458324 0.412621287721008 0.583115565997607 NA
"LOC400736" 0 NA NA NA NA NA NA
"LOC400794" 0.940337738032536 0.950301898190938 1.2419162433358 0.765190006403666 0.444158409687555 NA NA
"LOC400867" 2.43351042574878 -0.127707016764894 0.817658079124506 -0.156186332680323 0.875886149466792 0.927557969437016 NA
"LOC400891" 2.38337211406234 -0.0967732627975553 0.871947298512441 -0.110985220050171 0.911628067010619 0.949675982996038 NA
"LOC400940" 6.62898906832055 0.411260498204721 0.594767919803295 0.69146382061214 0.489274109330238 0.652287480612775 NA
"LOC400958" 0.949398370548341 0.850668515856975 1.45799203129828 0.583452102340703 0.55958899205528 NA NA
"LOC401010" 5.49188570609067 -2.77396397290223 1.60429247990188 -1.72908868404836 0.0837932241111623 0.193562701131125 NA
"LOC401052" 4.02081098947716 0.298041185432771 0.653431146463885 0.456117200787954 0.648305701760634 0.777757093675948 NA
"LOC401127" 9.36715146995923 0.0533874818858337 0.478466106693761 0.111580488437824 0.911156043369486 0.9494028767671 NA
"LOC401134" 0.29802777854362 0.299667528004502 4.48879671608115 0.0667589884235436 0.946773573032938 NA NA
"LOC401177" 0.0614340922784642 0 7.56526218121053 0 1 NA NA
"LOC401242" 0.852951867711279 0.927196814818496 1.46703979628904 0.632018856723512 0.527374555544884 NA NA
"LOC401286" 1.48720479516291 2.11232637016303 0.976006683760392 2.16425400082773 0.0304448609271611 NA NA
"LOC401324" 0.594965933033967 2.13988700854737 2.00879909384213 1.06525685674943 0.286759710572746 NA NA
"LOC401463" 0.202036997395842 0.857004251607225 4.75588802106125 0.180198576545961 0.856996675893131 NA NA
"LOC401557" 0.222343460383367 -0.370058264619443 5.33631499791302 -0.0693471552493001 0.944713291592434 NA NA
"LOC402160" 2.86520042871758 1.63450457614226 0.781010155682605 2.09280835114582 0.0363662660345148 0.104619002295281 NA
"LOC407835" 0.328716829912735 -1.6490507320502 4.00767219077399 -0.411473457296848 0.680725400123621 NA NA
"LOC440028" 6.8692157524576 -0.16865268651843 0.625584223000876 -0.269592295197946 0.787473928487992 0.874401927343603 NA
"LOC440040" 2.56888895421548 -0.847209098987336 1.66444323492627 -0.509004501451121 0.610749068867526 0.750823040096927 NA
"LOC440117" 0 NA NA NA NA NA NA
"LOC440311" 0.908521181266127 -2.2903739021446 2.03818468389506 -1.12373227031007 0.261126622020176 NA NA
"LOC440461" 0.188098015382064 -0.370057421371537 6.36637325284075 -0.0581268811416944 0.953647562533132 NA NA
"LOC440602" 0.168950855777178 0 7.56526218121053 0 1 NA NA
"LOC440700" 1.17436255471692 0.531127326152827 1.20122300344225 0.442155473738696 0.658376704138689 NA NA
"LOC440704" 0.129589033117053 0.657270515935703 7.55957699416549 0.0869454093057042 0.930714904753525 NA NA
"LOC440895" 0 NA NA NA NA NA NA
"LOC440896" 1.68839662991853 -0.69722184150001 1.25137948554175 -0.557162595004636 0.577416343561407 NA NA
"LOC441025" 0.0262979066426911 -0.370056260913272 7.56526218121053 -0.0489151931617601 0.960986880964007 NA NA
"LOC441081" 0.702662244408154 -0.0105717902727143 2.18292349895443 -0.00484295041845394 0.996135899737264 NA NA
"LOC441178" 0.515399235972904 -1.98913761520824 2.87014907783846 -0.693043309341365 0.488282372699661 NA NA
"LOC441454" 4.44088401619075 0.20056482716723 0.813067848689199 0.246676618059088 0.80515850354346 0.885238974428729 NA
"LOC441601" 0.0184888725645659 0 7.56526218121053 0 1 NA NA
"LOC442028" 1.95696318071231 -1.47283320459559 1.19289324464303 -1.23467310357377 0.21695218982564 0.378406441164799 NA
"LOC442132" 5.84388719351971 0.435497131626733 0.632130303062137 0.688935698094391 0.49086373346239 0.653570018448636 NA
"LOC494127" 0.0438998750272115 0 7.56526218120627 0 1 NA NA
"LOC494141" 1.98774058286803 -1.02369459342747 1.1577115345332 -0.884239780715524 0.376566788106024 0.549145990617021 NA
"LOC541473" 0.0194253706914369 0 7.56526218121053 0 1 NA NA
"LOC550113" 0.0712557329571627 0 7.56526218121053 0 1 NA NA
"LOC553103" 5.37408852473558 -0.702978722104768 0.760110479639567 -0.924837561032062 0.355050409312825 0.529067210715158 NA
"LOC554223" 6.20071694322394 -0.615634989667773 0.603425432677935 -1.0202337460913 0.307617616626974 0.480778520981165 NA
"LOC574538" 3.18115775527862 -0.447313993122215 0.854726337928262 -0.523341768321357 0.600736439488517 0.743514575540948 NA
"LOC606724" 0 NA NA NA NA NA NA
"LOC613038" 0 NA NA NA NA NA NA
"LOC63930" 0.342422354962813 0.661971450746563 3.8855491304758 0.17036754098783 0.864721097476251 NA NA
"LOC641367" 0.274051960614578 0.660149048297853 4.57922153617205 0.144161850018223 0.885372665477674 NA NA
"LOC641515" 1.60095479851385 0.83544771527823 1.10121990512858 0.758656569307725 0.448058023448111 NA NA
"LOC642366" 6.16018604196414 0.933069832683169 0.566444262566706 1.64724032768059 0.0995086577309974 0.219011027766982 NA
"LOC642423" 2.40349328211389 -4.47025943280077 1.69474840148246 -2.63771273003738 0.00834672555417111 0.0338963971338152 NA
"LOC642426" 0 NA NA NA NA NA NA
"LOC642929" 0.0417024048752001 0 7.56526218121053 0 1 NA NA
"LOC643201" 5.15493297545486 -2.07318162016331 0.937436449307443 -2.21154364297967 0.026998213143355 0.0840460459387841 NA
"LOC643339" 1.15275468676984 0.312961648544824 1.37119740513796 0.228239673858875 0.819459920006322 NA NA
"LOC643355" 0.275145559825133 1.38286681258688 4.02556859680604 0.34352086651413 0.731206645631974 NA NA
"LOC643387" 0.803471559339826 -0.0447443296470416 1.61862367255073 -0.0276434420216594 0.977946533168353 NA NA
"LOC643441" 0 NA NA NA NA NA NA
"LOC643486" 0 NA NA NA NA NA NA
"LOC643542" 0.107909217937015 2.96930202855996 7.47496813674109 0.397232733871492 0.691195845612992 NA NA
"LOC643711" 0.960096050052305 1.12130898615598 1.4756311049135 0.75988435214078 0.447323715820858 NA NA
"LOC643733" 0 NA NA NA NA NA NA
"LOC643802" 0.227151408110631 0.300548573040557 4.12955063553688 0.0727799704050565 0.941981209981442 NA NA
"LOC643923" 4.58126943766134 1.13800831529923 0.653929929201909 1.74026033139073 0.081813316163509 0.19002615444678 NA
"LOC644050" 4.93039467198439 -0.849245280507238 0.755791195882763 -1.12365066586324 0.261161253086356 0.430128483200477 NA
"LOC644145" 0.717225305368362 -1.09139718083401 2.15940082871092 -0.505416672218995 0.613266211313694 NA NA
"LOC644189" 1.49494986422112 -3.06413485043869 1.71719005642165 -1.78438888519064 0.0743604958914084 NA NA
"LOC644669" 0.606372615732278 1.74741083517891 3.10465541978827 0.562835677042084 0.573546783776132 NA NA
"LOC644762" 0 NA NA NA NA NA NA
"LOC644936" 0.11681564059529 0 7.56526218121053 0 1 NA NA
"LOC645354" 0 NA NA NA NA NA NA
"LOC645355" 0 NA NA NA NA NA NA
"LOC645382" 0 NA NA NA NA NA NA
"LOC645434" 3.12429684982658 0.412862553724758 0.79104609542749 0.521919716324043 0.60172622999955 0.744259954179527 NA
"LOC645949" 0.0417364922164332 0 7.56526218119874 0 1 NA NA
"LOC646268" 0.069435279459867 -0.730725890658757 7.56526218121053 -0.0965896320782676 0.9230522903975 NA NA
"LOC646471" 1.94562889820499 0.216279525893921 0.890273481223535 0.242936053308788 0.808054935533083 0.887129898283484 NA
"LOC646522" 0.0197507330510781 0 7.56526218121053 0 1 NA NA
"LOC646736" 0.277886467697478 -0.370021733108283 4.54538199579539 -0.0814060806001704 0.935119013543178 NA NA
"LOC646743" 0 NA NA NA NA NA NA
"LOC646813" 0.0273241917942086 0 7.56526218121053 0 1 NA NA
"LOC646862" 1.54935974328319 0.518671916176953 1.03741187487091 0.499967205639989 0.617098169155435 NA NA
"LOC646938" 1.21634418806236 -0.139663976357818 1.16611017625879 -0.119769108615361 0.904666053508132 NA NA
"LOC647323" 0.760994128912894 1.26019917530606 1.72549950088502 0.730338765476138 0.465183138177817 NA NA
"LOC647859" 5.82225420621405 -0.778362595418093 0.652033587655425 -1.19374616607853 0.232577275680674 0.397386307309742 NA
"LOC648691" 0.413247476283842 0.800574280356946 2.70086220856156 0.29641433680666 0.766913677837511 NA NA
"LOC649133" 0.332405748041202 0.902314763084867 2.80519406425341 0.321658588467395 0.747711353409562 NA NA
"LOC649324" 0 NA NA NA NA NA NA
"LOC649330" 0 NA NA NA NA NA NA
"LOC649352" 0 NA NA NA NA NA NA
"LOC650226" 0.510301112923851 0.751327375471896 1.99732833719613 0.376166182334657 0.706793354783867 NA NA
"LOC650293" 0.149348812238906 1.01843272050236 6.72500308438039 0.15143974028321 0.879628842730438 NA NA
"LOC653486" 0 NA NA NA NA NA NA
"LOC653513" 0.699724621357422 1.42006384993822 2.01632508152945 0.704283184763568 0.481256435978107 NA NA
"LOC653602" 10.2984750395365 0.0117949924217464 0.490538611001375 0.0240449827133248 0.980816728049977 0.990081668644201 NA
"LOC653786" 2.31327601844256 0.321765599959871 0.912713583757015 0.352537319139464 0.724435335939664 0.832553146142776 NA
"LOC727751" 0 NA NA NA NA NA NA
"LOC727896" 6.06225477514673 0.263930596085356 0.578717212416629 0.456061424168161 0.648345808913665 0.777757093675948 NA
"LOC727924" 0 NA NA NA NA NA NA
"LOC728024" 15.5810408675356 -5.86117751026428 1.56406644791515 -3.74739674140894 0.000178679353740987 0.00155451037754659 NA
"LOC728040" 0.63082477256742 0.705198722680364 1.63707445613115 0.43076765387137 0.666637321092297 NA NA
"LOC728084" 1.94356574718581 -0.676650944762664 0.989892936270925 -0.683559726480834 0.494253223138131 0.656537203692845 NA
"LOC728175" 3.65800939903228 -1.67387903589851 0.976510601922577 -1.71414322855577 0.0865024242733127 0.197619981018794 NA
"LOC728228" 0.641051234249101 -2.11187251231879 2.10479743031801 -1.00336140756296 0.31568651745287 NA NA
"LOC728463" 0.736559740843837 -0.293745689447579 2.17352797996699 -0.13514695562007 0.892495685483954 NA NA
"LOC728637" 0.307332840946858 1.71993819378485 3.09084708064284 0.556461755923275 0.577895231699854 NA NA
"LOC728989" 5.01169225361069 0.199649139356967 0.742708843554985 0.268812120778506 0.78807426552076 0.874686833154704 NA
"LOC729041" 9.59884808866031 -1.53933047436197 0.695104173035129 -2.21453205731824 0.0267921999857266 0.0835484492403428 NA
"LOC729080" 0.0369409765422192 0 7.56526218121053 0 1 NA NA
"LOC729159" 2.05181146584538 -0.347491248635178 1.65300153646383 -0.210218345821109 0.833497261577027 0.903442135100203 NA
"LOC729296" 0 NA NA NA NA NA NA
"LOC729506" 0.0755475909756195 -1.09139552267163 7.56526218121053 -0.144264071294485 0.885291948430311 NA NA
"LOC729609" 0.218754505481571 -0.369999727739615 6.2348394798545 -0.0593439059554184 0.9526781908186 NA NA
"LOC729911" 0.0298753737717914 0 7.56526218121053 0 1 NA NA
"LOC729930" 0.113867313913451 -0.370056254780288 7.56526218121053 -0.0489151923510831 0.96098688161006 NA NA
"LOC729950" 0.276413666517123 0.660198434801417 4.56053213226052 0.144763465239346 0.884897628819458 NA NA
"LOC729966" 6.99967224172354 0.0727420464531857 0.60828647698989 0.119585177716181 0.904811761924387 0.945609866363464 NA
"LOC729987" 1.53074833115046 -0.15599080171468 1.28173850180658 -0.12170251692901 0.90313461983689 NA NA
"LOC730159" 0 NA NA NA NA NA NA
"LOC730668" 0.256927619246681 1.72112759830979 3.9458009426759 0.436192201105458 0.6626972858631 NA NA
"LOC731157" 3.2689158313129 0.693597405034158 0.800951882828853 0.865966383129616 0.386508597197782 0.559004122034133 NA
"LOC731424" 1.78073845827093 1.09022061599415 0.959448785654924 1.13629891693485 0.255831483921987 NA NA
"LOC79999" 0 NA NA NA NA NA NA
"LOC90246" 0.366311764139287 1.53416984678836 2.95759274539331 0.518722481037307 0.603954282258524 NA NA
"LOC91450" 4.64847050644443 0.579111956002834 0.569619037769839 1.01666538090118 0.309312639900433 0.48244453815189 NA
"LOC93432" 1.50266307011868 -2.25510522777433 1.90781979243735 -1.18203262001664 0.237192757879218 NA NA
"LOR" 0.395054265216578 -0.73073277336564 2.9533352871596 -0.247426283274606 0.804578335296005 NA NA
"LOXHD1" 10.5396418824377 -0.798407908601895 0.617986343808773 -1.29195073095167 0.196374207457409 0.353134021479606 NA
"LOXL4" 13.2437560520673 -0.0132162694374164 0.561855000683323 -0.0235225626208592 0.981233441094018 0.990278008387652 NA
"LPA" 6.84664746395304 0.0774720662365908 0.763451361270879 0.101476099417292 0.919172529509935 0.954323428746689 NA
"LPHN3-AS1" 0.156444056521073 0.657785921986718 6.64409417835169 0.0990031002465269 0.921135808559099 NA NA
"LPP-AS1" 0 NA NA NA NA NA NA
"LRCOL1" 0.534670863646658 -0.730724920188475 2.98540993999931 -0.24476535379548 0.806638121688065 NA NA
"LRIT1" 1.02411505372121 -2.19730865320767 1.97758362378395 -1.11110783219538 0.266521937003473 NA NA
"LRIT2" 0.0933446550676669 -0.37005625751219 7.56526218121053 -0.0489151927121945 0.96098688132228 NA NA
"LRMP" 4.29869929496117 1.486885730382 0.591521646615536 2.51366241436708 0.0119484746778645 0.0449147481866713 NA
"LRP1B" 9.07486324951415 -0.103575316486404 0.705687615221779 -0.146772189637837 0.883311836377073 0.931532139295394 NA
"LRRC10" 0.135493285624937 -0.370056255249353 7.56526218121053 -0.0489151924130856 0.960986881560649 NA NA
"LRRC10B" 3.6682705505987 1.07660176468795 0.780685815839177 1.37904614487031 0.167880526890545 0.316553716224997 NA
"LRRC14B" 0.363769881026918 1.54927701185693 2.74637383974677 0.564117306040091 0.57267430098971 NA NA
"LRRC18" 0.121909870299163 -0.370005559498798 7.56526218119871 -0.0489084912904065 0.960992221891134 NA NA
"LRRC19" 0.392272644968856 -0.730719975288459 2.93784956914681 -0.24872613729527 0.803572629434638 NA NA
"LRRC2-AS1" 6.49013483707118 0.744175315202425 0.533403527010951 1.39514509656991 0.162972089438301 0.310109666716667 NA
"LRRC26" 3.20390031828668 -0.911510978855469 1.17950982583024 -0.772787948768353 0.43964788669479 0.608432866138645 NA
"LRRC3-AS1" 1.86901173060274 0.195593015693546 1.05609721502072 0.185203609015964 0.85306933847691 0.915338273428628 NA
"LRRC30" 0.0228828401878309 0 7.56526218121053 0 1 NA NA
"LRRC31" 2.35747781807138 -0.376397992241783 0.944265998653928 -0.398614365844313 0.690177374703561 0.807281350438604 NA
"LRRC36" 3.44197834832837 -2.68603674047744 1.51624073226005 -1.77151073924372 0.0764758084336889 0.181092152501444 NA
"LRRC37A5P" 0 NA NA NA NA NA NA
"LRRC3C" 0.493872777721866 -1.48722670210374 3.63239138360998 -0.409434596947448 0.682220754543107 NA NA
"LRRC43" 4.28574175765393 -0.496280088727438 0.755371033407979 -0.657001747192224 0.511179793024766 0.670360861988271 NA
"LRRC48" 4.29268073961891 0.385173792570123 0.601196487691161 0.640678713958138 0.521731446648024 0.679284830120331 NA
"LRRC52" 0.666978295493694 0.414014119658055 2.28407039336331 0.181261541177116 0.856162291641315 NA NA
"LRRC63" 0.515166306338059 1.10447042196319 1.85999539211647 0.593802773192049 0.552644034018527 NA NA
"LRRC7" 2.25129403218854 0.304114769815235 0.866953863439848 0.350785413895713 0.72574934075326 0.833480997034397 NA
"LRRC70" 10.19155277925 0.581961755056644 0.466070350055909 1.24865646352923 0.211790750954424 0.371913190613417 NA
"LRRC71" 2.48696787905122 0.653482148417036 0.798176347688517 0.818719009037903 0.41294674864036 0.583413003817461 NA
"LRRC72" 0 NA NA NA NA NA NA
"LRRC74" 0.0408130963035212 -0.370056259779578 7.56526218121053 -0.0489151930119049 0.960986881083431 NA NA
"LRRD1" 0.397455700597545 -0.622881861796963 2.68206085620086 -0.232240018102824 0.816351597352819 NA NA
"LRRIQ4" 4.23708102751559 0.390825414753565 0.725884843074045 0.538412419659379 0.59029235397061 0.734961499755893 NA
"LRRN4" 17.2075539215874 1.03223194535826 0.48356881003804 2.13461233216646 0.0327926892755274 0.0968053026313122 NA
"LRRN4CL" 7.44770078777099 0.718319884158422 0.480172122419981 1.49596332360617 0.13466321301267 0.271576612875407 NA
"LRRTM2" 1.01059582544324 0.928531783812019 1.47068436315528 0.631360342894991 0.527804939738041 NA NA
"LRTM1" 0 NA NA NA NA NA NA
"LRTM2" 2.65152450854249 -0.636282125707828 1.01400380967768 -0.627494807845036 0.530334938572918 0.686308823871661 NA
"LSAMP-AS1" 8.89374168624223 1.03570456674642 0.566155185655425 1.82936515108911 0.0673449245586503 0.164997800543371 NA
"LSP1" 2.15693895321899 -2.07175036548943 1.58739249339917 -1.30512798448043 0.191849271129721 0.347726803922619 NA
"LSP1P3" 0.0234833531129172 0 7.56526218121053 0 1 NA NA
"LST1" 1.98092615297072 -0.206658133300522 1.30385866505535 -0.158497342418435 0.874064914637785 0.926600978048352 NA
"LTA" 3.90295659963383 1.77532052497365 0.841425677776092 2.10989582545883 0.034867329918542 0.101521995527906 NA
"LTB" 3.15446921512553 -0.313810359593695 0.950062772504107 -0.330304868978895 0.741169614296771 0.844065786048733 NA
"LTK" 8.09081332036357 0.323972071122646 0.534875512655201 0.605696210533925 0.544716500852357 0.698645531180399 NA
"LUCAT1" 0.174944970511056 1.58718263390235 5.58535998870312 0.284168368218443 0.776281355138455 NA NA
"LURAP1L" 5.96117478395618 0.480531640619855 0.640818797553586 0.749871324708873 0.45333220638667 0.620662133342896 NA
"LUZP4" 0.755554529915124 0.979277625639246 1.59533116854223 0.613839712374004 0.539321252037661 NA NA
"LUZP6" 0 NA NA NA NA NA NA
"LY6D" 0 NA NA NA NA NA NA
"LY6G6C" 3.61299769102819 1.70529297785453 0.759355027123282 2.24571237029247 0.0247224373127624 0.0786389920217522 NA
"LY6G6D" 3.14769892431198 0.275348660596046 0.729043969740314 0.377684573255746 0.705664929209321 0.819043843176953 NA
"LY6G6E" 0.125871350499272 -0.730725888435036 7.56526218121053 -0.0965896317843291 0.923052290630938 NA NA
"LY6G6F" 0.304818904820166 2.61201591409943 3.03874866349591 0.859569580557035 0.390026349319233 NA NA
"LY6K" 4.06754241634536 -0.291762533940718 0.937488121572248 -0.311217312760621 0.755635422441382 0.854051853031991 NA
"LY75-CD302" 0.51276038371269 -1.89219802142866 2.43196708046967 -0.778052481312053 0.436538074651936 NA NA
"LY86" 0.0373780824963539 0 7.56526218121053 0 1 NA NA
"LY86-AS1" 1.38130511918943 2.06851797337583 1.46903404894874 1.40808034698453 0.159107279771197 NA NA
"LY9" 0.159854246313109 1.01800574961562 7.55957336981911 0.13466444464709 0.892877186123192 NA NA
"LY96" 0.961468495512268 0.176780316219356 1.25542338157875 0.140813305545613 0.888017431498242 NA NA
"LYG2" 4.45276857214824 1.91069119581884 0.637474338156259 2.99728331236839 0.00272397432244469 0.0140797027532017 NA
"LYL1" 10.0414912333042 0.491260823594593 0.506481981946262 0.969947285601003 0.332072768570666 0.505058734245652 NA
"LYPD2" 0.0211671852774994 0 7.56526218120628 0 1 NA NA
"LYPD4" 0.35029877106555 3.18957960129983 4.21554702798738 0.756622943623671 0.449275791630687 NA NA
"LYPD8" 0 NA NA NA NA NA NA
"LYPLA2P2" 0.706711100337951 -2.39019266883631 2.20856244225512 -1.08223911767499 0.279146290879827 NA NA
"LYPLAL1-AS1" 5.89122916555459 -0.324916884175023 0.665452347564966 -0.488264689972113 0.625362368738532 0.761352895025668 NA
"LYVE1" 6.51333154829785 0.0296873741813267 0.597611429560575 0.0496767175339264 0.96038001026316 0.979050907178847 NA
"LYZ" 3.61050200664601 0.655936398665878 0.783883481370703 0.836777932249452 0.402717403878662 0.573919233703457 NA
"LYZL1" 0 NA NA NA NA NA NA
"LYZL2" 0 NA NA NA NA NA NA
"LYZL4" 0.104113310432284 0 7.56526218121053 0 1 NA NA
"LYZL6" 0 NA NA NA NA NA NA
"LZTS1-AS1" 0.187344654863349 1.5927897887385 6.40199242951743 0.248795950053718 0.80351862401541 NA NA
"MAB21L1" 2.95520945353999 1.59587426459478 0.770716669936068 2.07063675517381 0.0383927546293355 0.108700585436583 NA
"MACC1-AS1" 14.3370834537648 2.22214691241847 0.735241165063479 3.0223374560735 0.00250830751773496 0.0131642496638433 NA
"MACROD2-AS1" 0.024493115736245 0 7.56526218121053 0 1 NA NA
"MACROD2-IT1" 0.100495191423356 0 7.56526218121053 0 1 NA NA
"MAEL" 7.34833194993951 2.53513595162621 0.587608367612185 4.31432922224718 1.60088229795435e-05 0.000218144322769443 NA
"MAFIP" 0 NA NA NA NA NA NA
"MAGEA1" 0.30434443673408 -1.09140497851966 3.61244492845678 -0.302123630985264 0.762557818760672 NA NA
"MAGEA10" 1.05675751509407 0.13160906942006 1.72186766027109 0.0764339051465431 0.93907389608607 NA NA
"MAGEA10-MAGEA5" 0.0247269883593738 1.59802165244244 7.5506032454503 0.211641586836833 0.832386662567839 NA NA
"MAGEA11" 0.972456650736063 3.07489815606906 1.42283547560143 2.16110591055463 0.0306871591167166 NA NA
"MAGEA2B" 0.0913377664636478 -0.370056258063521 7.56526218121053 -0.0489151927850711 0.960986881264202 NA NA
"MAGEA5" 0 NA NA NA NA NA NA
"MAGEA6" 20.3207321876519 2.68928992747798 0.359612569656521 7.47829790834792 7.52913694529005e-14 1.144934976151e-11 NA
"MAGEA8" 1.29840305242074 -2.44418737368199 1.79166257718062 -1.36420071770891 0.172504402381861 NA NA
"MAGEA8-AS1" 3.75715438172615 0.262656240043561 0.774793303612216 0.339001690927134 0.734608456337378 0.839791712991753 NA
"MAGEA9" 0 NA NA NA NA NA NA
"MAGEA9B" 0 NA NA NA NA NA NA
"MAGEB1" 1.69161150780885 2.178556901611 1.31332204401415 1.65881393032304 0.0971532924063428 NA NA
"MAGEB10" 0.280292516267222 1.38307282005137 3.96217586544233 0.349069013345517 0.72703749890261 NA NA
"MAGEB16" 0.0396548946966498 -0.370056259779578 7.56526218121053 -0.0489151930119049 0.960986881083431 NA NA
"MAGEB17" 8.17354663439101 0.848711589246504 0.517035972350496 1.64149427628445 0.100694854248732 0.220709070068441 NA
"MAGEB18" 0.0247269883593738 1.59802165244244 7.5506032454503 0.211641586836833 0.832386662567839 NA NA
"MAGEB2" 2.67510134246667 0.248363552921756 1.34104876353659 0.185200985732075 0.853071395964512 0.915338273428628 NA
"MAGEB3" 1.59576853821376 0.667933409368056 1.12326121409335 0.594637650608443 0.552085707077951 NA NA
"MAGEB4" 0.413054458082521 -2.21777586361346 2.54299165419997 -0.87211291470446 0.383146781354619 NA NA
"MAGEB5" 0 NA NA NA NA NA NA
"MAGEB6" 0.936995757859543 2.26558861115668 1.496115103223 1.51431437746738 0.12994612375113 NA NA
"MAGEC1" 0.0521547354515992 0 7.56526218121053 0 1 NA NA
"MAGEC2" 0.0641217818838715 0 7.56526218119872 0 1 NA NA
"MAGEC3" 1.16030512087705 -1.8925759815676 1.62991569112877 -1.16114961765717 0.24558105963329 NA NA
"MAGED4" 0.0827540850311177 0 7.56526218121053 0 1 NA NA
"MAGED4B" 0 NA NA NA NA NA NA
"MAGEE2" 0.736412778720836 -3.69294593207489 3.28314391959794 -1.12481999647677 0.260665319082392 NA NA
"MAGI1-AS1" 0 NA NA NA NA NA NA
"MAGI2-AS2" 0 NA NA NA NA NA NA
"MAGOH2" 3.43743263283974 -1.00164608577636 0.924860321152227 -1.0830241744272 0.278797693010065 0.44861488997956 NA
"MAL" 1.37656140794592 0.171316676196502 1.19462656664625 0.143406049203686 0.885969505781955 NA NA
"MALRD1" 10.4318679681116 0.321324366640954 0.419999126414374 0.765059607109595 0.444236051173576 0.613025371613321 NA
"MAMDC2-AS1" 1.15288580336804 0.336828964757751 1.2753202843893 0.264113234048532 0.791692666566416 NA NA
"MANSC4" 0.0396560578420654 0 7.56526218120627 0 1 NA NA
"MAP1LC3B2" 4.12197088109676 -2.18765571875286 1.11810075051632 -1.95658192496753 0.0503966418211239 0.133038312238521 NA
"MAP2K4P1" 5.3240263602236 0.0139891397242287 0.611984865573032 0.0228586367264653 0.981763034876995 0.990576185064628 NA
"MAP3K19" 0.192920355448492 2.08234941100739 4.70467356380095 0.442612942804269 0.65804572147029 NA NA
"MAP3K7CL" 2.13696145980539 0.13513310003598 1.14833050902883 0.117677880169068 0.906322894049195 0.94671086877824 NA
"MAPT-AS1" 0.052830620331348 0 7.56526218121053 0 1 NA NA
"MAPT-IT1" 1.07825832930669 -1.27251798962253 1.70092833460905 -0.74813145488285 0.454380870780727 NA NA
"MARCH10" 8.38876004639444 0.732458711903035 0.469585140974925 1.55979959328003 0.11880724762496 0.248777592342197 NA
"MARCH11" 4.06457727387072 0.529653384080213 0.895212696174406 0.591650885140066 0.554084391877204 0.706355135992243 NA
"MARCO" 0.13126613054933 0.876792636300339 7.55059841372065 0.116122271144372 0.907555638394145 NA NA
"MARK2P9" 0.0416096509603935 -0.370056259779578 7.56526218121053 -0.0489151930119049 0.960986881083431 NA NA
"MAS1" 0.664496593080919 -0.754544720172936 2.06552727817914 -0.365303682088432 0.714884730151337 NA NA
"MAS1L" 0 NA NA NA NA NA NA
"MASP2" 7.9536314322956 1.33209307750667 0.521094377599551 2.55633745971896 0.0105780477542407 0.0408494136066451 NA
"MATN1" 2.4188077104514 -0.371885992293116 0.946865261401438 -0.392754922429717 0.694500501304173 0.810699412740476 NA
"MATN1-AS1" 0.614886278928523 -1.98637903325288 2.41005049130543 -0.824206397508684 0.409822292581494 NA NA
"MBD3L1" 0 NA NA NA NA NA NA
"MBD3L2" 0 NA NA NA NA NA NA
"MBD3L3" 0.0194253706914369 0 7.56526218121053 0 1 NA NA
"MBD3L4" 0 NA NA NA NA NA NA
"MBD3L5" 0 NA NA NA NA NA NA
"MBL2" 0.0714746007906822 -0.370056258645884 7.56526218121053 -0.0489151928620497 0.960986881202855 NA NA
"MBOAT4" 0.33555283350372 -0.730720729881713 3.64263181734008 -0.200602412355608 0.841009471630235 NA NA
"MC2R" 2.09408343093031 1.2446525817078 0.900550800207234 1.38210146659287 0.166940548243179 0.315504559896457 NA
"MC3R" 0.066162247895638 -0.370005565997399 7.56526218119874 -0.0489084921494116 0.960992221206566 NA NA
"MC4R" 1.22978445989483 -0.467528778604798 1.64343664303395 -0.284482386702595 0.776040730059216 NA NA
"MC5R" 8.5094915522471 0.477091152756574 0.521384113067566 0.915047353379461 0.360166771305642 0.533921347878013 NA
"MCCD1" 0.0463856284185982 0 7.56526218119874 0 1 NA NA
"MCEMP1" 0.770136485400568 0.755611576528667 2.04542574647808 0.369415305263326 0.711818191584497 NA NA
"MCHR2" 0.561846350295673 -1.09139512016911 2.49972230939809 -0.436606544681322 0.662396715476464 NA NA
"MCHR2-AS1" 0.0238852548467785 0 7.56526218121053 0 1 NA NA
"MCIDAS" 3.88231465732201 0.00874379421124649 0.772137645803142 0.0113241392370548 0.990964837244502 0.994757846273728 NA
"MDS2" 0.36869125549127 -0.370048548253662 3.54947804888101 -0.10425435603703 0.916967499062004 NA NA
"MED4-AS1" 1.06898989735553 1.57734230692011 1.53178708813112 1.02973991564622 0.30313211268524 NA NA
"MEF2C-AS1" 8.64605508431992 -0.191481551184747 0.538783415097642 -0.355396149582751 0.722292833028522 0.831411844821769 NA
"MEFV" 1.08792589918872 0.898005274730727 1.32533685547575 0.677567571610596 0.498045913009911 NA NA
"MEG3" 2.2249695596242 -0.20202497916146 1.08028208146393 -0.187011321050229 0.851651756626364 0.914527183337602 NA
"MEG8" 0.0608998434757959 -0.370056258645884 7.56526218121053 -0.0489151928620497 0.960986881202855 NA NA
"MEG9" 0.341530315945367 -1.46082642134713 3.26335109456065 -0.447646109479925 0.654408620246632 NA NA
"MEI1" 4.88459828499753 0.815739301255771 0.618411588879243 1.31908799240672 0.187139697001178 0.341637784919505 NA
"MEIG1" 0.701353765463869 0.334780700815751 1.65143740956851 0.202720792732449 0.839353270356765 NA NA
"MEIS1-AS3" 0.572395605780084 1.03631957556408 2.28883347376194 0.452771941447003 0.650712969929721 NA NA
"MEOX1" 1.54662164978061 -0.666077712069365 1.26536095495379 -0.526393444859919 0.598614869259955 NA NA
"MEP1A" 0.913170015916042 -0.320199382345571 1.78795350608065 -0.179087085462013 0.857869322382326 NA NA
"MEP1B" 0.711816587515462 2.35659625989712 1.69877593903392 1.38723195081118 0.165371045648374 NA NA
"MEPE" 0.484045608352671 0.232545681786377 2.38158499260088 0.0976432428440939 0.92221558572407 NA NA
"MESP1" 1.250741192654 0.126042479303345 1.73386465007976 0.0726945320083359 0.942049199863665 NA NA
"MESP2" 3.6244817720511 -1.86778969085741 1.19696826332504 -1.56043376260363 0.118657411433912 0.24860767828043 NA
"MESTIT1" 8.47761720458518 -5.49401440564613 1.51127779021406 -3.63534384030613 0.000277610117022194 0.00222561860507131 NA
"METTL21C" 0.211824175904361 -1.40096490774652 5.43215417905211 -0.257902272573379 0.796482330920514 NA NA
"METTL21EP" 1.62300522980363 0.651046901600012 1.10263087907526 0.59044863875572 0.554889910055733 NA NA
"METTL24" 8.35885083501246 0.672158153220753 0.690329278253272 0.973677597626314 0.330216643930544 0.503462834995966 NA
"MFRP" 0 NA NA NA NA NA NA
"MFSD2B" 7.67985932936984 -0.707609772059367 0.601326657401422 -1.17674771831543 0.239296215625155 0.405459205800825 NA
"MGC15885" 0.0191558760771657 -0.370056260913272 7.56526218121053 -0.0489151931617601 0.960986880964007 NA NA
"MGC16025" 0.44398816187619 2.22311242210424 2.7842325860268 0.798465053983401 0.424600664855105 NA NA
"MGC16275" 1.91504057596596 -2.09693112621045 1.59382063031714 -1.315663184629 0.18828711607095 0.34316228811431 NA
"MGC27382" 0.136528724131304 -0.370056253878524 7.56526218121053 -0.0489151922318852 0.960986881705053 NA NA
"MGC34796" 0.159363666549435 0 6.62068529753892 0 1 NA NA
"MGC39584" 0 NA NA NA NA NA NA
"MGC45922" 6.37910930397954 0.275221611765159 0.55597158904996 0.495028194220239 0.620580218788779 0.758052957939658 NA
"MGC70870" 0 NA NA NA NA NA NA
"MGP" 0.238671489720951 -0.310141807311986 5.36960421618378 -0.0577587834830043 0.953940769354699 NA NA
"MIA" 1.46750947080297 1.11974933637564 1.35412804476869 0.82691540190863 0.40828501301703 NA NA
"MIA-RAB4B" 0.409958626049371 -1.09140530124082 3.39725282498465 -0.32126113582546 0.748012505736764 NA NA
"MIA2" 0.0498471318379587 1.37860659804688 7.55957713395276 0.182365570668637 0.855295843331395 NA NA
"MICALCL" 2.72498079377153 -0.466788781516635 0.913898068637475 -0.510766788480654 0.609514367318436 0.750066062737941 NA
"MID1IP1-AS1" 2.59135099716094 -0.368271018793856 0.938547657475543 -0.392383930491513 0.69477455761457 0.81087651690379 NA
"MILR1" 0.629590366111281 1.11649251740878 2.04780013423587 0.545215569987937 0.58560526420385 NA NA
"MIMT1" 1.33181594576615 1.58469413412327 5.32125124568365 0.297804794578851 0.765852154961758 NA NA
"MINOS1-NBL1" 0.191328635280252 -0.730729737407666 5.48831348749806 -0.13314285692175 0.894080401921782 NA NA
"MINOS1P1" 1.62750523955811 1.64984846863478 1.30581942372374 1.26345836082756 0.206424501827116 NA NA
"MIR1-1" 0 NA NA NA NA NA NA
"MIR1-2" 0 NA NA NA NA NA NA
"MIR100" 0 NA NA NA NA NA NA
"MIR101-1" 0.166924578026267 -0.370020110935308 6.57697834967834 -0.0562598949338802 0.955134767411949 NA NA
"MIR101-2" 0.0247393575769351 0 7.56526218121053 0 1 NA NA
"MIR103A1" 0.173701923223662 -0.730728044149124 6.48443157002972 -0.112689606830992 0.910276641308271 NA NA
"MIR103A2" 6.84307947832376 -0.465837992712575 0.572583423285179 -0.813572265225292 0.415890031783464 0.585904711183617 NA
"MIR103B1" 0 NA NA NA NA NA NA
"MIR103B2" 0 NA NA NA NA NA NA
"MIR105-1" 0.0305512586515401 0 7.56526218121053 0 1 NA NA
"MIR105-2" 0 NA NA NA NA NA NA
"MIR106A" 1.2222410104875 -0.41461762622183 1.62770955177172 -0.254724576488803 0.798935832943229 NA NA
"MIR106B" 4.31041711309225 0.186901669360087 0.733010766217092 0.254978068500475 0.798740038302817 0.880996397051043 NA
"MIR107" 0.0764498553313924 -0.370056255913983 7.56526218121053 -0.0489151925009384 0.960986881490636 NA NA
"MIR10A" 0 NA NA NA NA NA NA
"MIR10B" 0.0525958132853823 -0.730725891792451 7.56526218121053 -0.0965896322281228 0.923052290278489 NA NA
"MIR1178" 0 NA NA NA NA NA NA
"MIR1179" 0.104012313481861 0 7.56526218121053 0 1 NA NA
"MIR1180" 0.495447227325822 0.670236892808783 1.9496791152837 0.343767796225922 0.731020920710847 NA NA
"MIR1181" 0 NA NA NA NA NA NA
"MIR1182" 0 NA NA NA NA NA NA
"MIR1184-1" 0 NA NA NA NA NA NA
"MIR1184-2" 0 NA NA NA NA NA NA
"MIR1184-3" 0 NA NA NA NA NA NA
"MIR1185-1" 0 NA NA NA NA NA NA
"MIR1185-2" 0 NA NA NA NA NA NA
"MIR1193" 0 NA NA NA NA NA NA
"MIR1197" 0 NA NA NA NA NA NA
"MIR1199" 0 NA NA NA NA NA NA
"MIR1200" 0 NA NA NA NA NA NA
"MIR1203" 0 NA NA NA NA NA NA
"MIR1205" 0.407686802180977 -1.44768204669399 2.58309122306212 -0.560445575351317 0.575175552428578 NA NA
"MIR1206" 0.874046099165992 0.523657578627467 1.56689262562876 0.334201316709455 0.738227650473399 NA NA
"MIR1207" 0.203508572983681 0.870769938768023 6.28533254701545 0.138539994861768 0.889813663023057 NA NA
"MIR1208" 0.752561478089504 0.0704146723935703 1.87665300605862 0.0375214129443441 0.970069267106052 NA NA
"MIR122" 0 NA NA NA NA NA NA
"MIR1224" 0 NA NA NA NA NA NA
"MIR1225" 0 NA NA NA NA NA NA
"MIR1226" 0 NA NA NA NA NA NA
"MIR1227" 0 NA NA NA NA NA NA
"MIR1228" 0 NA NA NA NA NA NA
"MIR1229" 0 NA NA NA NA NA NA
"MIR1231" 0 NA NA NA NA NA NA
"MIR1233-1" 0 NA NA NA NA NA NA
"MIR1233-2" 0 NA NA NA NA NA NA
"MIR1234" 0.0223242237389553 -0.370056260913272 7.56526218121053 -0.0489151931617601 0.960986880964007 NA NA
"MIR1236" 0 NA NA NA NA NA NA
"MIR1237" 0 NA NA NA NA NA NA
"MIR1238" 0 NA NA NA NA NA NA
"MIR124-1" 1.04420792944575 -0.884793263943507 1.35402034742819 -0.653456401614699 0.5134620877992 NA NA
"MIR124-2" 2.02894334795423 -4.62385236557552 1.63327522654404 -2.83103073531548 0.00463982622335629 0.0214706078716066 NA
"MIR124-3" 0.0184888725645659 0 7.56526218121053 0 1 NA NA
"MIR1243" 0.118726891792582 1.37863688548919 7.55957508421808 0.182369626616624 0.855292660522462 NA NA
"MIR1244-1" 0 NA NA NA NA NA NA
"MIR1244-2" 0 NA NA NA NA NA NA
"MIR1244-3" 0 NA NA NA NA NA NA
"MIR1245A" 0 NA NA NA NA NA NA
"MIR1245B" 0 NA NA NA NA NA NA
"MIR1246" 0 NA NA NA NA NA NA
"MIR1247" 0.0423343705549989 0 7.56526218097411 0 1 NA NA
"MIR1248" 1.38834193222056 -0.669280702144424 1.13718912664505 -0.588539484297522 0.556170239439598 NA NA
"MIR1249" 1.69632326574599 0.00931879319955297 1.05677517370652 0.00881814167422987 0.992964232086387 NA NA
"MIR1250" 0.0503382473985327 0 7.56526218121053 0 1 NA NA
"MIR1251" 0.354553148121806 -0.411993971069981 3.24504714678377 -0.126960858327841 0.898971378316782 NA NA
"MIR1252" 0.0427635481417788 0 7.56526218121053 0 1 NA NA
"MIR1253" 0.146196154433258 -1.50284231894386 7.5625188172946 -0.198722456796674 0.842479856378081 NA NA
"MIR1256" 0.333477282821441 2.82350953090045 3.33335750871404 0.847046715967085 0.396969083100591 NA NA
"MIR1257" 1.31278659836481 -1.6147342005558 1.76463273847212 -0.915053974320964 0.360163295635283 NA NA
"MIR1258" 0 NA NA NA NA NA NA
"MIR125A" 0.0704619817982879 1.59801837356201 7.55060337002692 0.211641149090885 0.832387004103237 NA NA
"MIR125B1" 0.125393320477891 -0.730640773723318 7.56526218096159 -0.09657838105889 0.923061225638743 NA NA
"MIR125B2" 0 NA NA NA NA NA NA
"MIR126" 0.374537166919536 1.86757544610513 3.05843751176396 0.610630571630674 0.541444178757045 NA NA
"MIR1260A" 0 NA NA NA NA NA NA
"MIR1260B" 0 NA NA NA NA NA NA
"MIR1262" 0 NA NA NA NA NA NA
"MIR1264" 0 NA NA NA NA NA NA
"MIR1265" 0 NA NA NA NA NA NA
"MIR1266" 0 NA NA NA NA NA NA
"MIR127" 0 NA NA NA NA NA NA
"MIR1270" 0 NA NA NA NA NA NA
"MIR1272" 0.736482448402696 0.00204007986508148 1.93605856726083 0.00105372838383077 0.999159246546849 NA NA
"MIR1273H" 0.120996915298231 0 7.56526218121053 0 1 NA NA
"MIR1275" 0 NA NA NA NA NA NA
"MIR1276" 0.785526594696885 1.00037380659932 1.51628824886912 0.659751737405749 0.509413159354705 NA NA
"MIR1277" 0 NA NA NA NA NA NA
"MIR1278" 0 NA NA NA NA NA NA
"MIR1279" 0.257448213202143 0.659140679130239 5.1823307832238 0.127190005173734 0.89879001584976 NA NA
"MIR128-1" 0.337078512867073 0.304352170067591 3.22359534829795 0.0944138879677586 0.924780384082263 NA NA
"MIR128-2" 0 NA NA NA NA NA NA
"MIR1281" 6.37776292127403 -1.14966595905041 0.678757450395249 -1.69378024267866 0.0903070497980339 0.203765133808631 NA
"MIR1282" 3.78677743204599 -0.22652049574739 0.810366203677699 -0.279528557236676 0.779839225569568 0.869894424257105 NA
"MIR1283-1" 0.0621841830678716 -0.370056258645884 7.56526218121053 -0.0489151928620497 0.960986881202855 NA NA
"MIR1283-2" 0 NA NA NA NA NA NA
"MIR1284" 0.0812998610836993 -0.370005564010434 7.56526218119873 -0.0489084918867684 0.960992221415874 NA NA
"MIR1286" 0.952425445220545 1.56885814318685 1.45026118728426 1.08177627377912 0.279351951669886 NA NA
"MIR1287" 0.036897793371574 -0.37005625865468 7.56526218121053 -0.0489151928632124 0.960986881201929 NA NA
"MIR1288" 0.0786606643683891 -0.730725890658757 7.56526218121053 -0.0965896320782676 0.9230522903975 NA NA
"MIR1289-2" 0.0231714926561548 -0.370056260913272 7.56526218121053 -0.0489151931617601 0.960986880964007 NA NA
"MIR129-1" 0 NA NA NA NA NA NA
"MIR129-2" 0 NA NA NA NA NA NA
"MIR1291" 1.20840804690069 -2.04204175952558 1.68834815972563 -1.20949091439613 0.226474299543402 NA NA
"MIR1292" 0.0369409765422192 0 7.56526218121053 0 1 NA NA
"MIR1293" 0 NA NA NA NA NA NA
"MIR1295A" 0 NA NA NA NA NA NA
"MIR1295B" 0 NA NA NA NA NA NA
"MIR1296" 0.693081999659734 -0.336456816653101 1.8827563338977 -0.17870438707093 0.858169824255513 NA NA
"MIR1297" 0 NA NA NA NA NA NA
"MIR1298" 0.177248664865547 1.59801160310379 7.55060362725688 0.211640245203064 0.832387709329023 NA NA
"MIR1301" 0.0480107457122409 0 7.56526218119874 0 1 NA NA
"MIR1305" 0.254627143339703 -1.09140189269122 5.24076685821417 -0.208252326848046 0.835031953182917 NA NA
"MIR1306" 0 NA NA NA NA NA NA
"MIR1307" 3.92905017019756 0.0308570630537009 0.716271656948804 0.0430801117904717 0.965637673071027 0.981805783340448 NA
"MIR130A" 6.48050229748735 -0.58973677521553 0.599250228476653 -0.98412440611778 0.32505434816683 0.498405650264951 NA
"MIR130B" 4.84924566624049 -0.699038259031823 0.731984098643287 -0.954991044651751 0.339582225735014 0.512987724927024 NA
"MIR132" 0.0184888725645659 0 7.56526218121053 0 1 NA NA
"MIR1322" 0.0918554998283258 -0.730725889525063 7.56526218121053 -0.0965896319284124 0.923052290516511 NA NA
"MIR1323" 0.0528623801765365 0 7.56526218119874 0 1 NA NA
"MIR1324" 0.018988796093888 -0.370056260913272 7.56526218121053 -0.0489151931617601 0.960986880964007 NA NA
"MIR133A1" 0 NA NA NA NA NA NA
"MIR133A1HG" 0.0305512586515401 0 7.56526218121053 0 1 NA NA
"MIR133A2" 0 NA NA NA NA NA NA
"MIR133B" 0 NA NA NA NA NA NA
"MIR134" 0 NA NA NA NA NA NA
"MIR1343" 0.119764702743471 -0.370005561737653 7.56526218119872 -0.0489084915863452 0.960992221655291 NA NA
"MIR135A1" 0.085409096345017 1.01793696764966 7.55957713388177 0.134655278942429 0.892884433291197 NA NA
"MIR136" 0 NA NA NA NA NA NA
"MIR137" 0 NA NA NA NA NA NA
"MIR137HG" 0.268952494763108 0.302218885946657 3.64140325504619 0.0829951710313454 0.933855379326775 NA NA
"MIR138-1" 2.38983813744715 -0.173783243807754 1.1317699886579 -0.153549966467863 0.877964589913301 0.928667712127139 NA
"MIR138-2" 0 NA NA NA NA NA NA
"MIR139" 0 NA NA NA NA NA NA
"MIR140" 0.179219850681232 -0.730675189578091 7.5652621811987 -0.0965829302511122 0.92305761279783 NA NA
"MIR141" 3.92292224235863 0.351114513728753 0.630181786485 0.55716385534908 0.577415482527789 0.725417284908559 NA
"MIR142" 0.649355782638828 -1.09139750734805 2.24505956049024 -0.486132985759062 0.626872881105258 NA NA
"MIR143" 0 NA NA NA NA NA NA
"MIR143HG" 0.1255038941431 -0.369972397906982 7.56526218096768 -0.0489041078890486 0.960995715159257 NA NA
"MIR144" 0 NA NA NA NA NA NA
"MIR145" 0.0828003648572458 0 7.56526218119873 0 1 NA NA
"MIR1468" 0.018689041248177 0 7.56526218121053 0 1 NA NA
"MIR1469" 0 NA NA NA NA NA NA
"MIR146A" 0.114397780182189 0 7.56526218121053 0 1 NA NA
"MIR146B" 0.0231714926561548 -0.370056260913272 7.56526218121053 -0.0489151931617601 0.960986880964007 NA NA
"MIR1470" 0 NA NA NA NA NA NA
"MIR1471" 0 NA NA NA NA NA NA
"MIR147A" 0.0212418777026691 0 7.56526218121053 0 1 NA NA
"MIR147B" 0 NA NA NA NA NA NA
"MIR148A" 0.0397153804475145 -0.370007153267478 7.56526218120628 -0.0489087019596829 0.96099205400229 NA NA
"MIR148B" 0.307820096335366 -1.09138090112718 4.02488590690537 -0.271158220722414 0.78626934458183 NA NA
"MIR149" 0.24133548028156 -1.56604313515802 5.3095675913147 -0.294947396040259 0.768034064767808 NA NA
"MIR150" 0 NA NA NA NA NA NA
"MIR152" 0.153652413779972 -0.370056255421981 7.56526218121053 -0.0489151924359042 0.960986881542464 NA NA
"MIR153-1" 0.581206925049988 3.43365151878185 2.10840575735724 1.62855347306854 0.103407580557176 NA NA
"MIR153-2" 0 NA NA NA NA NA NA
"MIR1537" 0 NA NA NA NA NA NA
"MIR1538" 0.177971119419583 -0.730725886030024 7.56526218121053 -0.0965896314664271 0.923052290883406 NA NA
"MIR1539" 0.0436240653281402 -0.370056259779578 7.56526218121053 -0.0489151930119049 0.960986881083431 NA NA
"MIR154" 0 NA NA NA NA NA NA
"MIR155" 0 NA NA NA NA NA NA
"MIR155HG" 3.50335018839853 -0.891134951554246 0.876849276090297 -1.01629205366702 0.309490331505986 0.482455023476233 NA
"MIR15A" 0.0247269883593738 1.59802165244244 7.5506032454503 0.211641586836833 0.832386662567839 NA NA
"MIR15B" 0 NA NA NA NA NA NA
"MIR16-1" 0 NA NA NA NA NA NA
"MIR16-2" 0 NA NA NA NA NA NA
"MIR17" 0 NA NA NA NA NA NA
"MIR181A1" 0 NA NA NA NA NA NA
"MIR181A1HG" 0.120566146212072 0 7.56526218121053 0 1 NA NA
"MIR181A2" 0 NA NA NA NA NA NA
"MIR181A2HG" 0.390017036392905 1.20076389618085 3.04389482515271 0.394482715453419 0.693224685857509 NA NA
"MIR181B1" 0.018689041248177 0 7.56526218121053 0 1 NA NA
"MIR181B2" 0.0292046056633099 -0.370056260913272 7.56526218121053 -0.0489151931617601 0.960986880964007 NA NA
"MIR181C" 0 NA NA NA NA NA NA
"MIR181D" 0.114748116066869 0 7.56526218121053 0 1 NA NA
"MIR182" 0.200336503719347 -0.730668862434841 6.32389288371488 -0.11554099284579 0.908016330433082 NA NA
"MIR1827" 0 NA NA NA NA NA NA
"MIR183" 0.043564742722691 0 7.56526218121053 0 1 NA NA
"MIR184" 0 NA NA NA NA NA NA
"MIR185" 0.0823911225342651 0 7.56526218120627 0 1 NA NA
"MIR187" 0.364857527393101 -1.44227255981879 3.00480639390205 -0.479988515315242 0.631235559412976 NA NA
"MIR188" 0 NA NA NA NA NA NA
"MIR18A" 0 NA NA NA NA NA NA
"MIR18B" 3.44386430901728 -0.296332238970435 0.786225746290833 -0.376904776227995 0.706244371837048 0.81935454996102 NA
"MIR1908" 4.00448797209045 0.507642395093105 0.649200692371114 0.781949867057309 0.434244036865819 0.603446482193508 NA
"MIR1909" 0 NA NA NA NA NA NA
"MIR190A" 0.0567226220935478 0 7.56526218121053 0 1 NA NA
"MIR190B" 0.0375054742787246 -0.37005625865468 7.56526218121053 -0.0489151928632124 0.960986881201929 NA NA
"MIR191" 0 NA NA NA NA NA NA
"MIR1910" 0.134565939484558 0.657267337276254 7.55957713380918 0.0869449872184934 0.930715240259869 NA NA
"MIR1911" 0.024493115736245 0 7.56526218121053 0 1 NA NA
"MIR1912" 0.0346990906059733 0 7.56526218121053 0 1 NA NA
"MIR1913" 0 NA NA NA NA NA NA
"MIR1915" 2.23387778492039 -0.335883346597717 0.918745521871812 -0.365589097961971 0.714671711349258 0.825579271533748 NA
"MIR192" 0.462587677099732 0.819375260556792 2.59107907526224 0.316229353391642 0.751828429274278 NA NA
"MIR193A" 0.182169413922375 1.37860936399239 7.55845731076934 0.182392954978808 0.855274354189543 NA NA
"MIR193B" 0.0183495982015589 0 7.56526218121053 0 1 NA NA
"MIR194-1" 0 NA NA NA NA NA NA
"MIR194-2" 0.0273241917942086 0 7.56526218121053 0 1 NA NA
"MIR195" 0 NA NA NA NA NA NA
"MIR196A1" 0.0223111215249963 0 7.56526218119875 0 1 NA NA
"MIR196A2" 0 NA NA NA NA NA NA
"MIR196B" 0 NA NA NA NA NA NA
"MIR197" 1.1380446688897 0.400474158815878 1.25441989809956 0.319250483368921 0.749536578009258 NA NA
"MIR1972-1" 0 NA NA NA NA NA NA
"MIR1972-2" 0 NA NA NA NA NA NA
"MIR1973" 0 NA NA NA NA NA NA
"MIR1976" 0 NA NA NA NA NA NA
"MIR198" 0 NA NA NA NA NA NA
"MIR199A1" 0 NA NA NA NA NA NA
"MIR199A2" 0 NA NA NA NA NA NA
"MIR199B" 0 NA NA NA NA NA NA
"MIR19A" 0 NA NA NA NA NA NA
"MIR19B1" 0 NA NA NA NA NA NA
"MIR19B2" 1.33418717091266 -1.79529311420574 1.6670025990592 -1.07695879731618 0.28149867340495 NA NA
"MIR200A" 0.812489240586093 -0.672659696072528 1.66478174389506 -0.404052782618049 0.686173905529048 NA NA
"MIR200B" 0.680467566704129 -2.50587144612108 2.22135958096806 -1.12808005853291 0.259286110056753 NA NA
"MIR200C" 0.108696292164113 0 7.56526218120626 0 1 NA NA
"MIR202" 0.0222793616798078 0 7.56526218121053 0 1 NA NA
"MIR202HG" 0.614076208863319 1.21576280745119 2.45916466399307 0.494380398861577 0.621037554310899 NA NA
"MIR203A" 0 NA NA NA NA NA NA
"MIR203B" 0.0305512586515401 0 7.56526218121053 0 1 NA NA
"MIR204" 0.227373649329121 -1.09138360446609 4.69265304834678 -0.232572831023717 0.81609312653351 NA NA
"MIR205" 0.550225879039745 -0.0320379087772006 2.02826220614413 -0.0157957431145488 0.98739734451665 NA NA
"MIR2052" 0.510290189603406 -1.4746578800902 2.38896546680262 -0.617278860068195 0.537050808050982 NA NA
"MIR2053" 0 NA NA NA NA NA NA
"MIR2054" 0 NA NA NA NA NA NA
"MIR206" 0 NA NA NA NA NA NA
"MIR208A" 0.0242417270208448 0 7.56526218121053 0 1 NA NA
"MIR208B" 0 NA NA NA NA NA NA
"MIR20A" 0 NA NA NA NA NA NA
"MIR20B" 1.20541987460027 -0.198811661117801 1.31306810331221 -0.151410014923292 0.879652289774902 NA NA
"MIR21" 0.684031854956625 -3.24856996491647 2.00683536548745 -1.61875259963211 0.105500504518569 NA NA
"MIR210" 1.33027382245852 -2.61036591300502 1.86399705820761 -1.40041310768758 0.161389647103031 NA NA
"MIR211" 0.0438252399446799 0 7.56526218121053 0 1 NA NA
"MIR2110" 0 NA NA NA NA NA NA
"MIR2113" 0.196094714738569 1.23153321339539 6.30235973308197 0.195408270164411 0.845073342756146 NA NA
"MIR2114" 0 NA NA NA NA NA NA
"MIR2116" 0.965355407028758 -2.21879544051379 1.77250737928932 -1.25178347150431 0.210648774467053 NA NA
"MIR2117" 0.0212418777026691 0 7.56526218121053 0 1 NA NA
"MIR212" 0 NA NA NA NA NA NA
"MIR214" 0 NA NA NA NA NA NA
"MIR215" 0 NA NA NA NA NA NA
"MIR216A" 0 NA NA NA NA NA NA
"MIR216B" 0 NA NA NA NA NA NA
"MIR217" 0 NA NA NA NA NA NA
"MIR218-1" 0 NA NA NA NA NA NA
"MIR218-2" 0 NA NA NA NA NA NA
"MIR219A1" 1.66265675059318 -1.78841050563056 1.29672943785869 -1.37917012864595 0.167842305713422 NA NA
"MIR219A2" 0.0457627147927251 0 7.56526218121053 0 1 NA NA
"MIR219B" 0.136906886181809 -0.730676781859092 7.56526218120626 -0.0965831407236949 0.923057445646445 NA NA
"MIR22" 0 NA NA NA NA NA NA
"MIR222" 0.467941289776365 -2.14773818596557 2.50671878390411 -0.856792632566687 0.391559498083241 NA NA
"MIR223" 0 NA NA NA NA NA NA
"MIR2276" 0.103624513677472 0 7.56526218121053 0 1 NA NA
"MIR2277" 0 NA NA NA NA NA NA
"MIR2278" 0.0904123606021911 0 7.56526218121053 0 1 NA NA
"MIR2355" 0.379992113208886 -1.48471430344911 3.22190649077094 -0.46081855811211 0.644928786050401 NA NA
"MIR2392" 0 NA NA NA NA NA NA
"MIR23A" 0.0948653900795084 -0.369971143939199 7.5652621809616 -0.0489039421357071 0.960995847253236 NA NA
"MIR23B" 0.18465708453788 -0.370007147210785 7.56526218120625 -0.0489087011590904 0.960992054640307 NA NA
"MIR23C" 0.231480086489983 -0.370039621123951 4.65241502598629 -0.0795371047202532 0.936605419783265 NA NA
"MIR24-1" 0.304611993601294 -0.730713430522223 4.53542879103904 -0.161112314664921 0.872004941253721 NA NA
"MIR24-2" 0 NA NA NA NA NA NA
"MIR2467" 0.160556910679551 -0.730725886165694 7.56526218121053 -0.0965896314843605 0.923052290869164 NA NA
"MIR2681" 0 NA NA NA NA NA NA
"MIR2682" 0.11179898803372 -0.370056256398279 7.56526218121053 -0.0489151925649542 0.96098688143962 NA NA
"MIR26A1" 0.0194253706914369 0 7.56526218121053 0 1 NA NA
"MIR26A2" 1.41722659334688 -0.563740378116446 1.27617658228978 -0.441741672696229 0.65867615030479 NA NA
"MIR26B" 0.122266546777808 -0.73072588839137 7.56526218121053 -0.0965896317785572 0.923052290635521 NA NA
"MIR27A" 0.0675303450320809 -0.37005625752098 7.56526218121053 -0.0489151927133564 0.960986881321354 NA NA
"MIR27B" 0.284477759993755 -0.370020093036362 5.15106118930887 -0.0718337599647131 0.942734205642802 NA NA
"MIR2861" 0 NA NA NA NA NA NA
"MIR2909" 0.195238080880989 0.658831433384393 5.45181459280473 0.120846265434983 0.903812804091311 NA NA
"MIR296" 4.98458002759259 0.633523005952827 0.694832840625482 0.911763188082095 0.361893392622814 0.535647213553284 NA
"MIR298" 2.81141185519096 0.433929268142637 0.867598212745585 0.500150025401081 0.616969443930638 0.755748937749193 NA
"MIR299" 0 NA NA NA NA NA NA
"MIR29A" 0.0864922269601826 0 7.56526218121053 0 1 NA NA
"MIR29B1" 0 NA NA NA NA NA NA
"MIR29B2" 0.0883329578245065 0 7.56526218121053 0 1 NA NA
"MIR29C" 0.576777090528045 -2.38905795589832 2.29410857895725 -1.04138835354699 0.297695345572682 NA NA
"MIR300" 0 NA NA NA NA NA NA
"MIR301A" 0.0663366393197673 1.23734874084669 7.55060337008234 0.163874154183415 0.869830213986631 NA NA
"MIR301B" 0.0223111215249963 0 7.56526218119875 0 1 NA NA
"MIR302F" 0 NA NA NA NA NA NA
"MIR3065" 0 NA NA NA NA NA NA
"MIR3074" 0.125258569418799 -0.370056254069532 7.56526218121053 -0.0489151922571332 0.960986881684932 NA NA
"MIR30A" 0 NA NA NA NA NA NA
"MIR30B" 0.163998504769314 -1.0913955191293 7.56526218121053 -0.14426407082625 0.885291948800041 NA NA
"MIR30C1" 0.202809766164967 -0.730711000931833 4.7958713672629 -0.152362510370845 0.878901024198546 NA NA
"MIR30C2" 0.113660124199151 1.01796725380414 7.55957508423426 0.134659321782138 0.892881236684959 NA NA
"MIR30D" 0 NA NA NA NA NA NA
"MIR30E" 0.0663611469903266 0 7.5652621809677 0 1 NA NA
"MIR31" 0 NA NA NA NA NA NA
"MIR3115" 0 NA NA NA NA NA NA
"MIR3117" 0.0818216998978927 -0.730725889525064 7.56526218121053 -0.0965896319284124 0.923052290516511 NA NA
"MIR3119-1" 0 NA NA NA NA NA NA
"MIR3119-2" 0.0191558760771657 -0.370056260913272 7.56526218121053 -0.0489151931617601 0.960986880964007 NA NA
"MIR3120" 0.0513853824344685 -0.370056259779578 7.56526218121053 -0.0489151930119049 0.960986881083431 NA NA
"MIR3121" 0 NA NA NA NA NA NA
"MIR3122" 0.684821482408073 -2.46422279663305 2.08738805264485 -1.18052931917031 0.237789756530152 NA NA
"MIR3123" 0 NA NA NA NA NA NA
"MIR3124" 0.540056850856184 -1.97246224211657 2.04728198418591 -0.963454110060426 0.335319682942271 NA NA
"MIR3125" 1.73013082813002 -0.265833854130771 1.04153606982347 -0.255232499221874 0.798543531337753 NA NA
"MIR3126" 0.0801236375725744 -0.730725890658757 7.56526218121053 -0.0965896320782676 0.9230522903975 NA NA
"MIR3127" 0.112410471247572 -0.370056255253593 7.56526218121053 -0.0489151924136461 0.960986881560202 NA NA
"MIR3128" 0.249724930093741 -1.09136078158443 5.25597551144819 -0.207641907616827 0.835508579897789 NA NA
"MIR3129" 0 NA NA NA NA NA NA
"MIR3130-1" 0 NA NA NA NA NA NA
"MIR3130-2" 0.0465528485458411 0 7.56526218119874 0 1 NA NA
"MIR3131" 0.0519372954130219 -0.370056259779578 7.56526218121053 -0.048915193011905 0.960986881083431 NA NA
"MIR3132" 1.28560191500901 1.98812209432114 1.17689016808049 1.68930130291067 0.0911617038321809 NA NA
"MIR3134" 0.0716400671481926 0 7.56526218121053 0 1 NA NA
"MIR3136" 0.726750029551905 -2.71084959603237 2.14577834564065 -1.26334092313855 0.206466685245166 NA NA
"MIR3138" 1.36283936722404 -0.274455339550191 1.20440430590103 -0.227876418413224 0.819742315825175 NA NA
"MIR3140" 0.165424403016367 -0.730689461034749 6.58531313833326 -0.110957435992131 0.911650099402615 NA NA
"MIR3141" 0 NA NA NA NA NA NA
"MIR3142" 0.0223111215249963 0 7.56526218119875 0 1 NA NA
"MIR3143" 0.760346669960613 -0.33403492559724 1.89168693986373 -0.176580447090946 0.859837953684295 NA NA
"MIR3145" 0.876153053829056 -2.8040694938579 1.99267968418684 -1.40718526721075 0.159372459141829 NA NA
"MIR3146" 0.548767707878642 -1.43546335659455 2.05924422594581 -0.697082618228661 0.485751091331937 NA NA
"MIR3147" 0 NA NA NA NA NA NA
"MIR3148" 0 NA NA NA NA NA NA
"MIR3150A" 0 NA NA NA NA NA NA
"MIR3150B" 0 NA NA NA NA NA NA
"MIR3151" 0 NA NA NA NA NA NA
"MIR3152" 0.0250758701581251 0 7.56526218121053 0 1 NA NA
"MIR3154" 0 NA NA NA NA NA NA
"MIR3155A" 0.157131018929921 -0.369951894624754 7.56526218088528 -0.0489013977016541 0.960997874991794 NA NA
"MIR3155B" 0 NA NA NA NA NA NA
"MIR3156-1" 0 NA NA NA NA NA NA
"MIR3156-2" 0 NA NA NA NA NA NA
"MIR3156-3" 0 NA NA NA NA NA NA
"MIR3157" 0 NA NA NA NA NA NA
"MIR3158-1" 0.018988796093888 -0.370056260913272 7.56526218121053 -0.0489151931617601 0.960986880964007 NA NA
"MIR3158-2" 0 NA NA NA NA NA NA
"MIR3160-1" 0 NA NA NA NA NA NA
"MIR3160-2" 0 NA NA NA NA NA NA
"MIR3162" 0.151159364166915 1.01839848600294 6.69708104789226 0.152066023797556 0.87913486159471 NA NA
"MIR3165" 0.0461963763717748 0 7.56526218119874 0 1 NA NA
"MIR3167" 0 NA NA NA NA NA NA
"MIR3169" 0 NA NA NA NA NA NA
"MIR3170" 0.0653625555143511 -0.370056257487395 7.56526218121053 -0.0489151927089171 0.960986881324892 NA NA
"MIR3173" 0.348380098426306 -1.09139959232398 2.75960665622518 -0.395490998639961 0.692480563372858 NA NA
"MIR3175" 0.164852295410131 1.53770202563586 7.50565365980149 0.204872499496137 0.837671741696087 NA NA
"MIR3177" 1.8909229420551 0.201977764590706 1.08067976473507 0.186898812378726 0.851739970376408 0.914543736964045 NA
"MIR3178" 0.0223111215249963 0 7.56526218119875 0 1 NA NA
"MIR3179-1" 0 NA NA NA NA NA NA
"MIR3179-2" 0 NA NA NA NA NA NA
"MIR3179-3" 0 NA NA NA NA NA NA
"MIR3180-1" 0 NA NA NA NA NA NA
"MIR3180-2" 0 NA NA NA NA NA NA
"MIR3180-3" 0 NA NA NA NA NA NA
"MIR3180-4" 0.180141907363947 0.657297623075171 7.55957508418572 0.0869490170750744 0.930712037030291 NA NA
"MIR3180-5" 0.0513986986878105 0 7.56526218121053 0 1 NA NA
"MIR3182" 0 NA NA NA NA NA NA
"MIR3183" 0.0388566458222903 -0.370056259779578 7.56526218121053 -0.0489151930119049 0.960986881083431 NA NA
"MIR3184" 0.198125651062086 2.24427046933924 5.38047951088179 0.417113468195596 0.676595414150143 NA NA
"MIR3185" 0 NA NA NA NA NA NA
"MIR3186" 0.0184888725645659 0 7.56526218121053 0 1 NA NA
"MIR3187" 0.224844988520641 -1.09130021484762 7.23936313543415 -0.150745334144945 0.880176610354479 NA NA
"MIR3188" 0.0231714926561548 -0.370056260913272 7.56526218121053 -0.0489151931617601 0.960986880964007 NA NA
"MIR3189" 0.752921293928244 -2.48219627100315 1.99532842003836 -1.24400386727085 0.213498139615912 NA NA
"MIR3190" 0.111167720282814 0 7.56526218120626 0 1 NA NA
"MIR3192" 2.9989195039794 -1.62138603391749 1.01826843303128 -1.59229725809215 0.1113179287491 0.237548259274023 NA
"MIR3193" 0.590614092318768 1.80158565177889 2.03142922767468 0.886856222818608 0.375156313323298 NA NA
"MIR3194" 0 NA NA NA NA NA NA
"MIR3196" 0 NA NA NA NA NA NA
"MIR3197" 0.0185481951700151 -0.370056260913272 7.56526218121053 -0.0489151931617601 0.960986880964007 NA NA
"MIR3198-1" 0.384299712817911 0.425346798175582 2.45000973049844 0.173610248514828 0.862171777189193 NA NA
"MIR3198-2" 0 NA NA NA NA NA NA
"MIR3199-1" 0 NA NA NA NA NA NA
"MIR3199-2" 0.0620982098794884 -0.370056258607565 7.56526218121053 -0.0489151928569845 0.960986881206892 NA NA
"MIR31HG" 3.51057591761994 -0.89176971610029 1.03515410156047 -0.861484985429679 0.388970987117346 0.561488431946034 NA
"MIR32" 0.199575038244118 -0.730728296332407 6.34517175292412 -0.115162886803759 0.908316014945854 NA NA
"MIR3200" 0.0429819883008109 0 7.56526218121053 0 1 NA NA
"MIR3201" 0 NA NA NA NA NA NA
"MIR3202-1" 0.210780658311028 -1.69738063980096 5.426777220882 -0.312778758130978 0.754448754796704 NA NA
"MIR3202-2" 0 NA NA NA NA NA NA
"MIR320A" 3.25629322897563 1.19895537057877 0.718287927160163 1.66918491212707 0.0950807392981911 0.21178988901281 NA
"MIR320B1" 0 NA NA NA NA NA NA
"MIR320B2" 1.27749698105483 -1.45672013342048 1.69225547744131 -0.860815729562911 0.389339540336399 NA NA
"MIR320C1" 0.0223242237389553 -0.370056260913272 7.56526218121053 -0.0489151931617601 0.960986880964007 NA NA
"MIR320C2" 0 NA NA NA NA NA NA
"MIR320D1" 0.560654540924437 -1.93704947104911 2.6721098729551 -0.724913855771549 0.46850488003577 NA NA
"MIR320D2" 0 NA NA NA NA NA NA
"MIR320E" 2.66228496621247 -1.25342301917309 1.24580777538511 -1.00611269566497 0.31436136225685 0.487503917336529 NA
"MIR323A" 0 NA NA NA NA NA NA
"MIR323B" 0 NA NA NA NA NA NA
"MIR324" 0.834386043347317 0.222910891575444 1.84452954081771 0.120849727067327 0.90381006220318 NA NA
"MIR326" 0.0446222430499927 0 7.56526218096161 0 1 NA NA
"MIR328" 0 NA NA NA NA NA NA
"MIR329-1" 0 NA NA NA NA NA NA
"MIR329-2" 0 NA NA NA NA NA NA
"MIR330" 0.578807905423346 -0.929077435467889 2.10596173363963 -0.441165392811867 0.659093265102614 NA NA
"MIR331" 6.58461959010535 1.01665614249045 0.534446479864888 1.90225996576395 0.0571371767287642 0.145774165699117 NA
"MIR335" 0.544729283210167 0.611339188725464 2.12244532105909 0.288035306568185 0.77331971263437 NA NA
"MIR337" 0 NA NA NA NA NA NA
"MIR338" 0 NA NA NA NA NA NA
"MIR339" 0.884318095446433 -2.5793151078144 1.96911009571792 -1.30988872253687 0.190233482779214 NA NA
"MIR33A" 0.0184888725645659 0 7.56526218121053 0 1 NA NA
"MIR33B" 1.33305983665145 -0.014597984278836 1.25255975093418 -0.0116545212856701 0.990701247908035 NA NA
"MIR340" 0.416836525911431 -1.81636489569671 2.50966230584578 -0.723748725661549 0.469220013188736 NA NA
"MIR345" 0.184934944399293 0.29724044581078 6.41402072731473 0.0463422957997239 0.963037428330639 NA NA
"MIR346" 0.0423343705549989 0 7.56526218097411 0 1 NA NA
"MIR34B" 0.0250758701581251 0 7.56526218121053 0 1 NA NA
"MIR34C" 0.0612270899527358 -0.730675198529335 7.56526218119874 -0.096582931434315 0.923057611858164 NA NA
"MIR3529" 0 NA NA NA NA NA NA
"MIR3591" 0 NA NA NA NA NA NA
"MIR3605" 0.0613117433117939 -0.370056258645884 7.56526218121053 -0.0489151928620497 0.960986881202855 NA NA
"MIR3606" 0 NA NA NA NA NA NA
"MIR3607" 7.62775753581549 0.00409173558989304 0.540525530852216 0.00756992104228977 0.99396013455836 0.996621004393321 NA
"MIR3609" 0.568224890374338 -0.561935319515171 2.03330657698236 -0.276365269200644 0.782267529454041 NA NA
"MIR3610" 0 NA NA NA NA NA NA
"MIR3612" 0 NA NA NA NA NA NA
"MIR3613" 0.234221693460556 -0.370039894737008 4.62161464529602 -0.0800672325879967 0.93618378365786 NA NA
"MIR3614" 0 NA NA NA NA NA NA
"MIR3615" 0 NA NA NA NA NA NA
"MIR3616" 0 NA NA NA NA NA NA
"MIR3618" 0 NA NA NA NA NA NA
"MIR3619" 0 NA NA NA NA NA NA
"MIR362" 0.0369409765422192 0 7.56526218121053 0 1 NA NA
"MIR3620" 0 NA NA NA NA NA NA
"MIR3621" 0 NA NA NA NA NA NA
"MIR3622A" 0 NA NA NA NA NA NA
"MIR3622B" 0 NA NA NA NA NA NA
"MIR3646" 0 NA NA NA NA NA NA
"MIR3649" 0 NA NA NA NA NA NA
"MIR3650" 0.043141173630789 0 7.56526218119874 0 1 NA NA
"MIR3651" 3.26918910318628 -0.242817519968661 0.739612891328309 -0.328303525824938 0.74268217856813 0.844937552079019 NA
"MIR3652" 0 NA NA NA NA NA NA
"MIR3654" 0 NA NA NA NA NA NA
"MIR3655" 0.423230180714221 0.401432861820211 2.35210085126799 0.170669919023159 0.864483316892321 NA NA
"MIR3656" 0.0420618545760744 0 7.56526218119874 0 1 NA NA
"MIR3658" 0 NA NA NA NA NA NA
"MIR3659" 0.226380670191385 0 6.14276697104563 0 1 NA NA
"MIR365A" 0.177211124112117 1.01933129593034 5.57298384899908 0.182905840667996 0.854871900019252 NA NA
"MIR365B" 0 NA NA NA NA NA NA
"MIR3660" 0 NA NA NA NA NA NA
"MIR3661" 2.18234694621211 -0.410446062616226 1.15658428807406 -0.354877778341341 0.722681156691108 0.831544304502352 NA
"MIR3662" 1.2068055412549 1.40279183127189 1.03473601426256 1.35570020946032 0.175194572759037 NA NA
"MIR3663" 0.0463429853123096 -0.730725891792451 7.56526218121053 -0.0965896322281228 0.923052290278489 NA NA
"MIR3664" 0.0686541068373059 -0.730675198529335 7.56526218119874 -0.0965829314343151 0.923057611858164 NA NA
"MIR3665" 0 NA NA NA NA NA NA
"MIR3666" 0 NA NA NA NA NA NA
"MIR3668" 0 NA NA NA NA NA NA
"MIR3675" 0 NA NA NA NA NA NA
"MIR3677" 1.78574631951116 0.187814834961847 1.0452881594128 0.179677568592524 0.857405704496622 NA NA
"MIR3678" 0.0222793616798078 0 7.56526218121053 0 1 NA NA
"MIR3679" 0.0554891717122343 -0.370056259779578 7.56526218121053 -0.0489151930119049 0.960986881083431 NA NA
"MIR3680-1" 0 NA NA NA NA NA NA
"MIR3680-2" 0 NA NA NA NA NA NA
"MIR3684" 0.152383791505667 -0.730676780290354 7.56526218120626 -0.0965831405163344 0.923057445811124 NA NA
"MIR3688-1" 0 NA NA NA NA NA NA
"MIR3688-2" 0.0406607197265552 0 7.56526218119873 0 1 NA NA
"MIR3689A" 0 NA NA NA NA NA NA
"MIR3689B" 0 NA NA NA NA NA NA
"MIR3689C" 0 NA NA NA NA NA NA
"MIR3689D1" 0 NA NA NA NA NA NA
"MIR3689D2" 0 NA NA NA NA NA NA
"MIR3689E" 0 NA NA NA NA NA NA
"MIR3689F" 0 NA NA NA NA NA NA
"MIR369" 0 NA NA NA NA NA NA
"MIR3690" 0 NA NA NA NA NA NA
"MIR3691" 0.262400882201151 0.836443903795186 3.65729980391546 0.228705315024953 0.819097963481999 NA NA
"MIR3692" 0 NA NA NA NA NA NA
"MIR3714" 0 NA NA NA NA NA NA
"MIR371A" 0.161288914662062 -1.55087218414992 7.561833006499 -0.205092096429137 0.837500171323637 NA NA
"MIR371B" 0.185065678396095 0 6.42097520363592 0 1 NA NA
"MIR372" 0.194576435558327 -0.730612551501717 7.39993781832987 -0.0987322555186839 0.921350857779097 NA NA
"MIR373" 0.402570677194224 1.38501776955011 3.47248796987715 0.398854591164822 0.690000349631691 NA NA
"MIR374A" 0.0988188200650886 -0.370005564010434 7.56526218119873 -0.0489084918867684 0.960992221415874 NA NA
"MIR374B" 3.79025415340061 -0.314456753968799 0.713715828240642 -0.440590976865339 0.659509136315848 0.785548748071514 NA
"MIR374C" 0 NA NA NA NA NA NA
"MIR375" 0 NA NA NA NA NA NA
"MIR376A1" 0 NA NA NA NA NA NA
"MIR376A2" 0 NA NA NA NA NA NA
"MIR376B" 0 NA NA NA NA NA NA
"MIR376C" 0 NA NA NA NA NA NA
"MIR377" 0 NA NA NA NA NA NA
"MIR378C" 0 NA NA NA NA NA NA
"MIR378D1" 0 NA NA NA NA NA NA
"MIR378D2" 0.428166228110709 -1.41420659565597 2.72119993452453 -0.519699628723927 0.603272945722997 NA NA
"MIR378E" 0.0212418777026691 0 7.56526218121053 0 1 NA NA
"MIR378F" 0 NA NA NA NA NA NA
"MIR378J" 5.93523399278399 -0.270793469872647 0.669448297032637 -0.404502440401974 0.685843283684057 0.803770485172378 NA
"MIR379" 0 NA NA NA NA NA NA
"MIR380" 0 NA NA NA NA NA NA
"MIR381" 0 NA NA NA NA NA NA
"MIR381HG" 0 NA NA NA NA NA NA
"MIR382" 0 NA NA NA NA NA NA
"MIR383" 0 NA NA NA NA NA NA
"MIR384" 0 NA NA NA NA NA NA
"MIR3907" 1.04057797284469 -1.35976412030953 1.83778478138235 -0.739893013635002 0.45936491393256 NA NA
"MIR3908" 0.259117940616335 1.20598929889058 4.04277243041213 0.298307490626583 0.765468487721807 NA NA
"MIR3909" 0.2024782968122 1.58555618041247 5.41249846449984 0.292943488263695 0.769565347384067 NA NA
"MIR3910-1" 0 NA NA NA NA NA NA
"MIR3910-2" 0 NA NA NA NA NA NA
"MIR3911" 0.909804662890631 0.664872322993348 1.52518963873505 0.435927642115885 0.662889228923334 NA NA
"MIR3912" 0.197983600045188 1.01944531274282 5.47394974823511 0.186235782137295 0.85225986469302 NA NA
"MIR3913-1" 0 NA NA NA NA NA NA
"MIR3913-2" 0 NA NA NA NA NA NA
"MIR3914-1" 0 NA NA NA NA NA NA
"MIR3914-2" 0.0223111215249963 0 7.56526218119875 0 1 NA NA
"MIR3917" 0.0694600284605394 -0.370056258680018 7.56526218121053 -0.0489151928665617 0.96098688119926 NA NA
"MIR3918" 0.13318520717748 0 7.56526218096768 0 1 NA NA
"MIR3919" 0 NA NA NA NA NA NA
"MIR3920" 0.0211671852774994 0 7.56526218120628 0 1 NA NA
"MIR3921" 0 NA NA NA NA NA NA
"MIR3922" 0 NA NA NA NA NA NA
"MIR3924" 0 NA NA NA NA NA NA
"MIR3925" 0 NA NA NA NA NA NA
"MIR3926-1" 0.133534249541847 -0.37005625389643 7.56526218121053 -0.048915192234252 0.960986881703167 NA NA
"MIR3926-2" 0 NA NA NA NA NA NA
"MIR3928" 0.018796604754551 0 7.56526218121053 0 1 NA NA
"MIR3935" 0.126860297409106 1.01793696834887 7.55957713383445 0.134655279035765 0.892884433217398 NA NA
"MIR3936" 1.20219987870822 0.890374377572467 1.36775792906123 0.650973654514713 0.515063493693061 NA NA
"MIR3938" 0.150405817610396 -0.730688926747811 6.71435545162482 -0.108824880066632 0.913341389573161 NA NA
"MIR3939" 4.55516709821622 0.616607078782822 0.691934066794403 0.891135598568579 0.372856429134696 0.545978220273061 NA
"MIR3940" 0 NA NA NA NA NA NA
"MIR3941" 0.421656930992067 -1.46072427634759 2.728636407829 -0.535331227039442 0.592420836769126 NA NA
"MIR3942" 1.42750740591536 -1.40406871036303 1.62532597844859 -0.863868989347749 0.387659863900626 NA NA
"MIR3943" 0.168461991617009 -0.370056254088109 7.56526218121053 -0.0489151922595887 0.960986881682975 NA NA
"MIR3944" 0.869712170670176 0.905939510125781 1.32623204701083 0.683092760552471 0.49454822968871 NA NA
"MIR3945" 0.0418106603588751 0 7.56526218121053 0 1 NA NA
"MIR3960" 0.167670414105585 0 7.56526218121053 0 1 NA NA
"MIR3973" 0.0446222430499927 0 7.56526218096161 0 1 NA NA
"MIR3974" 0 NA NA NA NA NA NA
"MIR3975" 0.064615592614984 -0.730725890658757 7.56526218121053 -0.0965896320782676 0.9230522903975 NA NA
"MIR3976" 0 NA NA NA NA NA NA
"MIR3977" 0.0345565365540448 0 7.56526218121053 0 1 NA NA
"MIR3978" 0 NA NA NA NA NA NA
"MIR409" 0 NA NA NA NA NA NA
"MIR410" 0 NA NA NA NA NA NA
"MIR411" 0 NA NA NA NA NA NA
"MIR412" 0 NA NA NA NA NA NA
"MIR423" 3.22311581193964 -1.90477827061477 0.983788396383195 -1.93616663666445 0.0528472952504874 0.137858534647949 NA
"MIR424" 0.0191558760771657 -0.370056260913272 7.56526218121053 -0.0489151931617601 0.960986880964007 NA NA
"MIR425" 0.273828282715438 0.84557566732179 4.05689886225309 0.20842907255819 0.834893958141015 NA NA
"MIR4251" 0 NA NA NA NA NA NA
"MIR4252" 0 NA NA NA NA NA NA
"MIR4253" 0 NA NA NA NA NA NA
"MIR4254" 2.11677661961739 -1.15828996395799 1.30249429131267 -0.889286019665125 0.373849383044483 0.5468578478355 NA
"MIR4255" 0 NA NA NA NA NA NA
"MIR4256" 0 NA NA NA NA NA NA
"MIR4257" 1.04634275819444 1.41126965204789 1.48988489508626 0.947234015662791 0.343519545717349 NA NA
"MIR4260" 0 NA NA NA NA NA NA
"MIR4261" 0 NA NA NA NA NA NA
"MIR4262" 0 NA NA NA NA NA NA
"MIR4263" 1.0496103293166 -0.977469992435296 1.88428597916517 -0.518748217225689 0.603936332734895 NA NA
"MIR4264" 0 NA NA NA NA NA NA
"MIR4265" 0 NA NA NA NA NA NA
"MIR4266" 0 NA NA NA NA NA NA
"MIR4267" 0 NA NA NA NA NA NA
"MIR4268" 0 NA NA NA NA NA NA
"MIR4269" 0 NA NA NA NA NA NA
"MIR4270" 0.0203677732577244 -0.370056260913272 7.56526218121053 -0.0489151931617601 0.960986880964007 NA NA
"MIR4271" 0.0960853320981904 0 7.56526218121053 0 1 NA NA
"MIR4272" 0 NA NA NA NA NA NA
"MIR4273" 0.0234833531129172 0 7.56526218121053 0 1 NA NA
"MIR4274" 0 NA NA NA NA NA NA
"MIR4275" 0 NA NA NA NA NA NA
"MIR4276" 0 NA NA NA NA NA NA
"MIR4277" 0.0379524808317167 -0.370056258621089 7.56526218121053 -0.0489151928587722 0.960986881205467 NA NA
"MIR4278" 0 NA NA NA NA NA NA
"MIR4279" 0 NA NA NA NA NA NA
"MIR4280" 0 NA NA NA NA NA NA
"MIR4281" 0.0208300521057926 0 7.56526218121053 0 1 NA NA
"MIR4282" 0 NA NA NA NA NA NA
"MIR4283-1" 0 NA NA NA NA NA NA
"MIR4283-2" 0 NA NA NA NA NA NA
"MIR4284" 0 NA NA NA NA NA NA
"MIR4285" 0.23602568727467 -1.71852392388504 5.30852817454417 -0.323728888192744 0.7461432980069 NA NA
"MIR4287" 0 NA NA NA NA NA NA
"MIR4288" 0 NA NA NA NA NA NA
"MIR4289" 0 NA NA NA NA NA NA
"MIR429" 2.99427672104255 -0.839959450069838 1.03221736169254 -0.813742803834018 0.41579230740316 0.58586402260591 NA
"MIR4290" 0 NA NA NA NA NA NA
"MIR4291" 0 NA NA NA NA NA NA
"MIR4294" 0 NA NA NA NA NA NA
"MIR4295" 0.112564718779444 1.23734874598699 7.55060336985792 0.163874154869066 0.869830213446857 NA NA
"MIR4296" 1.00029376341619 -0.21263641324196 1.534232635586 -0.138594635722074 0.889770482473293 NA NA
"MIR4297" 0 NA NA NA NA NA NA
"MIR4298" 0 NA NA NA NA NA NA
"MIR4299" 0.0569564947166766 1.59802165498107 7.55060324533946 0.211641587176155 0.832386662303095 NA NA
"MIR4300" 0 NA NA NA NA NA NA
"MIR4301" 0 NA NA NA NA NA NA
"MIR4302" 0 NA NA NA NA NA NA
"MIR4303" 0 NA NA NA NA NA NA
"MIR4304" 0 NA NA NA NA NA NA
"MIR4305" 0 NA NA NA NA NA NA
"MIR4306" 0.0451271325494475 0 7.56526218121053 0 1 NA NA
"MIR4307" 0 NA NA NA NA NA NA
"MIR4308" 0 NA NA NA NA NA NA
"MIR4309" 0 NA NA NA NA NA NA
"MIR431" 0 NA NA NA NA NA NA
"MIR4310" 0 NA NA NA NA NA NA
"MIR4311" 0 NA NA NA NA NA NA
"MIR4312" 1.19238353976473 0.871700813053333 1.25425185953352 0.694996628011803 0.487057414752228 NA NA
"MIR4313" 0 NA NA NA NA NA NA
"MIR4314" 0 NA NA NA NA NA NA
"MIR4315-1" 0 NA NA NA NA NA NA
"MIR4315-2" 0 NA NA NA NA NA NA
"MIR4316" 0 NA NA NA NA NA NA
"MIR4317" 0.0223111215249963 0 7.56526218119875 0 1 NA NA
"MIR4318" 0 NA NA NA NA NA NA
"MIR4319" 0 NA NA NA NA NA NA
"MIR432" 0 NA NA NA NA NA NA
"MIR4320" 0.0470504791019314 0 7.56526218119874 0 1 NA NA
"MIR4321" 4.76296265664219 0.0275877165990792 0.661740732551845 0.0416896153463211 0.96674613251838 0.982170289452882 NA
"MIR4322" 0.148239787772988 -1.09131040461536 7.56526218096159 -0.144252820128522 0.885300832636921 NA NA
"MIR4323" 0 NA NA NA NA NA NA
"MIR4324" 4.71241257199342 -0.508620144526226 0.712147514177622 -0.714206164313546 0.475099705695828 0.640736642888038 NA
"MIR4325" 0 NA NA NA NA NA NA
"MIR4326" 3.30855292161453 -1.00200542719741 0.942730444687116 -1.06287585475185 0.287838254030158 0.458110909844304 NA
"MIR4327" 0 NA NA NA NA NA NA
"MIR4328" 0 NA NA NA NA NA NA
"MIR4329" 0 NA NA NA NA NA NA
"MIR433" 0 NA NA NA NA NA NA
"MIR4330" 0 NA NA NA NA NA NA
"MIR4417" 0 NA NA NA NA NA NA
"MIR4420" 0 NA NA NA NA NA NA
"MIR4422" 0 NA NA NA NA NA NA
"MIR4423" 0.101607767516464 -1.09139552153794 7.56526218121053 -0.14426407114463 0.88529194854864 NA NA
"MIR4424" 0.018796604754551 0 7.56526218121053 0 1 NA NA
"MIR4426" 0 NA NA NA NA NA NA
"MIR4427" 0.322902109796379 1.72046786784466 3.39850051886627 0.506243226474068 0.612685913051326 NA NA
"MIR4429" 0 NA NA NA NA NA NA
"MIR4432" 0 NA NA NA NA NA NA
"MIR4434" 0.13796121143959 -1.09134482079167 7.5652621811987 -0.144257369361751 0.885297240445001 NA NA
"MIR4435-1" 0.134131067960898 -0.370005559732492 7.56526218119871 -0.0489084913212968 0.960992221866516 NA NA
"MIR4435-2" 0 NA NA NA NA NA NA
"MIR4436A" 0 NA NA NA NA NA NA
"MIR4436B1" 0 NA NA NA NA NA NA
"MIR4436B2" 0 NA NA NA NA NA NA
"MIR4437" 0 NA NA NA NA NA NA
"MIR4439" 0 NA NA NA NA NA NA
"MIR4440" 0.0305512586515401 0 7.56526218121053 0 1 NA NA
"MIR4441" 0.255288345528255 -1.65702652166203 4.58728774968403 -0.361221404036877 0.717933942727637 NA NA
"MIR4443" 0.0247393575769351 0 7.56526218121053 0 1 NA NA
"MIR4444-1" 0 NA NA NA NA NA NA
"MIR4444-2" 0 NA NA NA NA NA NA
"MIR4446" 0 NA NA NA NA NA NA
"MIR4449" 1.83285915581334 -0.146471087105449 1.22546837336592 -0.119522535455685 0.904861387295782 NA NA
"MIR4450" 0.425327744010193 -1.44447377136236 2.92525010272606 -0.49379496475062 0.621450989580675 NA NA
"MIR4451" 0 NA NA NA NA NA NA
"MIR4453" 0 NA NA NA NA NA NA
"MIR4454" 0.0453382793432793 -0.370056259779578 7.56526218121053 -0.0489151930119049 0.960986881083431 NA NA
"MIR4456" 0 NA NA NA NA NA NA
"MIR4457" 0.0211671852774994 0 7.56526218120628 0 1 NA NA
"MIR4458" 0 NA NA NA NA NA NA
"MIR4460" 0 NA NA NA NA NA NA
"MIR4461" 1.45040337891735 -0.112345940520956 1.53069974477818 -0.0733951520565755 0.941491675291103 NA NA
"MIR4462" 0 NA NA NA NA NA NA
"MIR4464" 0 NA NA NA NA NA NA
"MIR4465" 0 NA NA NA NA NA NA
"MIR4466" 0.0305512586515401 0 7.56526218121053 0 1 NA NA
"MIR4467" 1.47009274991783 1.83309499065538 1.06706580456606 1.71788373576533 0.0858178239869886 NA NA
"MIR4468" 0 NA NA NA NA NA NA
"MIR4469" 0.280809463456446 -0.730707501988143 4.06085134129461 -0.179939485732367 0.857200075967358 NA NA
"MIR4470" 0.0345565365540448 0 7.56526218121053 0 1 NA NA
"MIR4471" 0 NA NA NA NA NA NA
"MIR4472-1" 0 NA NA NA NA NA NA
"MIR4472-2" 0.0250758701581251 0 7.56526218121053 0 1 NA NA
"MIR4473" 0.0578705832621281 -0.370056259779578 7.56526218121053 -0.0489151930119049 0.960986881083431 NA NA
"MIR4474" 0 NA NA NA NA NA NA
"MIR4475" 0 NA NA NA NA NA NA
"MIR4476" 0 NA NA NA NA NA NA
"MIR4478" 0 NA NA NA NA NA NA
"MIR4479" 1.9382129524795 -0.169484063646142 0.96349860643303 -0.175904835268614 0.860368706591672 0.919351546883743 NA
"MIR448" 0 NA NA NA NA NA NA
"MIR4480" 0.107575426670315 -0.369971141740332 7.56526218096159 -0.048903941845054 0.960995847484867 NA NA
"MIR4483" 0 NA NA NA NA NA NA
"MIR4484" 0.0674144873157515 -0.370056259779578 7.56526218121053 -0.0489151930119049 0.960986881083431 NA NA
"MIR4485" 0 NA NA NA NA NA NA
"MIR4486" 0 NA NA NA NA NA NA
"MIR4488" 0 NA NA NA NA NA NA
"MIR4489" 0.850334603492682 0.320347922720101 1.6019085831821 0.199978903967009 0.841497080055745 NA NA
"MIR4490" 0 NA NA NA NA NA NA
"MIR4491" 0 NA NA NA NA NA NA
"MIR4492" 0.0242417270208448 0 7.56526218121053 0 1 NA NA
"MIR4493" 0 NA NA NA NA NA NA
"MIR4497" 0 NA NA NA NA NA NA
"MIR4498" 0 NA NA NA NA NA NA
"MIR4499" 0.0247269883593738 1.59802165244244 7.5506032454503 0.211641586836833 0.832386662567839 NA NA
"MIR449A" 0 NA NA NA NA NA NA
"MIR449B" 0 NA NA NA NA NA NA
"MIR449C" 0 NA NA NA NA NA NA
"MIR4500" 0 NA NA NA NA NA NA
"MIR4500HG" 0.25758719875289 -1.09139318888594 3.6494438859936 -0.299057396957014 0.764896251814984 NA NA
"MIR4503" 0 NA NA NA NA NA NA
"MIR4505" 0 NA NA NA NA NA NA
"MIR4508" 0 NA NA NA NA NA NA
"MIR4509-1" 0 NA NA NA NA NA NA
"MIR4509-2" 0 NA NA NA NA NA NA
"MIR4509-3" 0 NA NA NA NA NA NA
"MIR450A1" 0.158187335284607 -1.44061759603348 7.56324826168993 -0.190476042328351 0.848936114960449 NA NA
"MIR450A2" 0.0197507330510781 0 7.56526218121053 0 1 NA NA
"MIR450B" 0.0863995360396353 0 7.56526218121053 0 1 NA NA
"MIR4510" 0 NA NA NA NA NA NA
"MIR4511" 0 NA NA NA NA NA NA
"MIR4513" 0 NA NA NA NA NA NA
"MIR4514" 0 NA NA NA NA NA NA
"MIR4515" 0.0445587233596157 0 7.56526218121053 0 1 NA NA
"MIR4516" 0 NA NA NA NA NA NA
"MIR4518" 0.0446484474779105 -0.730725891792451 7.56526218121053 -0.0965896322281228 0.923052290278489 NA NA
"MIR4519" 0.277326002955759 -1.09140195539266 5.2126902693238 -0.209374027422165 0.834156266544512 NA NA
"MIR451A" 0 NA NA NA NA NA NA
"MIR451B" 0.0450120514295199 0 7.56526218121053 0 1 NA NA
"MIR452" 0.233079778410171 -0.370057650889596 6.10226385030525 -0.0606426827760135 0.951643780117195 NA NA
"MIR4520A" 3.42175503176725 -0.803585683506096 0.884454755736128 -0.908566185318632 0.363579162618718 0.537044202656789 NA
"MIR4520B" 0.0662144651732403 0 7.56526218119873 0 1 NA NA
"MIR4521" 0 NA NA NA NA NA NA
"MIR4522" 0.0228828401878309 0 7.56526218121053 0 1 NA NA
"MIR4524A" 0.0247269883593738 1.59802165244244 7.5506032454503 0.211641586836833 0.832386662567839 NA NA
"MIR4524B" 0 NA NA NA NA NA NA
"MIR4526" 0 NA NA NA NA NA NA
"MIR4529" 0 NA NA NA NA NA NA
"MIR4530" 0.0789725248251515 -0.370056258645884 7.56526218121053 -0.0489151928620497 0.960986881202855 NA NA
"MIR4531" 0 NA NA NA NA NA NA
"MIR4532" 0 NA NA NA NA NA NA
"MIR4533" 0 NA NA NA NA NA NA
"MIR4534" 0.599992370170512 -1.47062926354305 2.09432525914673 -0.702197166901484 0.482556212186996 NA NA
"MIR4535" 0.0382098816524416 0 7.56526218121053 0 1 NA NA
"MIR4536-1" 0 NA NA NA NA NA NA
"MIR454" 0.966143616875407 -2.99003335877313 1.73532544627691 -1.72303896377948 0.0848814791569145 NA NA
"MIR4540" 0 NA NA NA NA NA NA
"MIR455" 0.0696654466444755 -0.370056258645884 7.56526218121053 -0.0489151928620497 0.960986881202855 NA NA
"MIR4632" 0 NA NA NA NA NA NA
"MIR4633" 0.0231714926561548 -0.370056260913272 7.56526218121053 -0.0489151931617601 0.960986880964007 NA NA
"MIR4634" 0 NA NA NA NA NA NA
"MIR4635" 2.93852547685831 -1.1617522074269 1.13876462893928 -1.02018641772271 0.307640057954017 0.480778520981165 NA
"MIR4636" 0 NA NA NA NA NA NA
"MIR4637" 0.0247269883593738 1.59802165244244 7.5506032454503 0.211641586836833 0.832386662567839 NA NA
"MIR4638" 0 NA NA NA NA NA NA
"MIR4639" 1.0747086789956 -2.49554477236204 2.01674191635452 -1.23741404496268 0.215933407222831 NA NA
"MIR4640" 1.30699626913099 -1.96015834335597 1.70245604575005 -1.15137089632901 0.249579681749425 NA NA
"MIR4641" 0.151452373917208 -0.730687842547286 6.7035969796706 -0.108999369258501 0.913202990613998 NA NA
"MIR4642" 0.146208339157959 -1.91205810237508 7.5561550648543 -0.253046435119969 0.800232330531042 NA NA
"MIR4643" 0 NA NA NA NA NA NA
"MIR4644" 0.100075353532609 -0.730725888395919 7.56526218121053 -0.0965896317791585 0.923052290635044 NA NA
"MIR4645" 1.59239123284213 -1.33861918734853 1.49645574451182 -0.894526411661593 0.371040304895656 NA NA
"MIR4646" 0.0455937798291097 1.01793696625124 7.55957713397641 0.134655278755757 0.892884433438795 NA NA
"MIR4647" 0 NA NA NA NA NA NA
"MIR4648" 0.337526922787253 -0.370058805101361 4.55186518371731 -0.0812982788737057 0.93520474272098 NA NA
"MIR4649" 0 NA NA NA NA NA NA
"MIR4650-1" 0 NA NA NA NA NA NA
"MIR4650-2" 0 NA NA NA NA NA NA
"MIR4651" 0.505934757511704 2.65101104918441 1.75709024361896 1.50875065114715 0.131362516212344 NA NA
"MIR4652" 0.162262737199179 1.01844786648181 6.61994880025136 0.153845278447342 0.877731731751794 NA NA
"MIR4653" 1.33464960638612 0.782040571142764 1.19455010581036 0.654673728074588 0.512677843667604 NA NA
"MIR4654" 0.0231714926561548 -0.370056260913272 7.56526218121053 -0.0489151931617601 0.960986880964007 NA NA
"MIR4655" 0.145888244910925 -0.370005557899626 7.5652621811987 -0.0489084910790229 0.960992222059592 NA NA
"MIR4656" 0.047691965051933 -0.370056259779578 7.56526218121053 -0.0489151930119049 0.960986881083431 NA NA
"MIR4657" 0 NA NA NA NA NA NA
"MIR4658" 0.0379735658614519 -0.370056259779578 7.56526218121053 -0.0489151930119049 0.960986881083431 NA NA
"MIR4659A" 1.1818249341667 0.0674648356138832 1.37522531204601 0.0490572963011503 0.960873635020125 NA NA
"MIR4659B" 0 NA NA NA NA NA NA
"MIR4660" 0.107522364112746 -0.730675194408533 7.56526218119872 -0.0965829308896149 0.923057612290749 NA NA
"MIR4661" 0.0191558760771657 -0.370056260913272 7.56526218121053 -0.0489151931617601 0.960986880964007 NA NA
"MIR4663" 0 NA NA NA NA NA NA
"MIR4665" 0.0382098816524416 0 7.56526218121053 0 1 NA NA
"MIR4666A" 0.0451231644802768 -0.370056259779578 7.56526218121053 -0.0489151930119049 0.960986881083431 NA NA
"MIR4667" 0 NA NA NA NA NA NA
"MIR4668" 0.0208300521057926 0 7.56526218121053 0 1 NA NA
"MIR4669" 0 NA NA NA NA NA NA
"MIR4670" 0 NA NA NA NA NA NA
"MIR4671" 0.0988237188425926 0 7.56526218121053 0 1 NA NA
"MIR4672" 0.219619183051951 0.299224296619287 4.71004825793344 0.0635289237462236 0.94934532793705 NA NA
"MIR4673" 0.223722370008356 -1.0913835082036 4.70198469644007 -0.232111242095257 0.816451613375979 NA NA
"MIR4674" 0.209644307313354 0.16187451714364 4.71636320848144 0.034321893795741 0.97262046642875 NA NA
"MIR4675" 0.0442627933491183 0 7.56526218119874 0 1 NA NA
"MIR4676" 0.0554009990134576 -0.370056259779578 7.56526218121053 -0.0489151930119049 0.960986881083431 NA NA
"MIR4677" 1.62487354654753 -0.616076877077572 1.20590505864607 -0.510883400530116 0.609432705209034 NA NA
"MIR4678" 0 NA NA NA NA NA NA
"MIR4679-1" 0 NA NA NA NA NA NA
"MIR4679-2" 0 NA NA NA NA NA NA
"MIR4680" 0 NA NA NA NA NA NA
"MIR4681" 0 NA NA NA NA NA NA
"MIR4682" 0.21311276704955 0.863979363358182 5.38735346348921 0.160371761239258 0.872588232952926 NA NA
"MIR4683" 0 NA NA NA NA NA NA
"MIR4684" 0.0228828401878309 0 7.56526218121053 0 1 NA NA
"MIR4685" 0.761470370595926 1.49850786872247 1.5164585527485 0.988162759876624 0.323072943206492 NA NA
"MIR4686" 0 NA NA NA NA NA NA
"MIR4687" 0 NA NA NA NA NA NA
"MIR4688" 0.0223111215249963 0 7.56526218119875 0 1 NA NA
"MIR4689" 0.143323798643637 -1.63604054231414 7.56054676796028 -0.216391828861805 0.828682335019043 NA NA
"MIR4690" 0 NA NA NA NA NA NA
"MIR4692" 0 NA NA NA NA NA NA
"MIR4693" 0 NA NA NA NA NA NA
"MIR4694" 0 NA NA NA NA NA NA
"MIR4695" 0 NA NA NA NA NA NA
"MIR4696" 0.0223111215249963 0 7.56526218119875 0 1 NA NA
"MIR4697" 0 NA NA NA NA NA NA
"MIR4698" 0 NA NA NA NA NA NA
"MIR4699" 0.0185481951700151 -0.370056260913272 7.56526218121053 -0.0489151931617601 0.960986880964007 NA NA
"MIR4700" 0 NA NA NA NA NA NA
"MIR4701" 1.50772377553266 -1.13045215686244 1.31913476964224 -0.856964870366529 0.391464299588622 NA NA
"MIR4703" 0 NA NA NA NA NA NA
"MIR4705" 0 NA NA NA NA NA NA
"MIR4706" 0.183640491211088 0.658699083125698 5.5376066340405 0.118950139772763 0.905314857918019 NA NA
"MIR4707" 0 NA NA NA NA NA NA
"MIR4708" 0 NA NA NA NA NA NA
"MIR4709" 0 NA NA NA NA NA NA
"MIR4710" 0.0530595584630955 0 7.56526218121053 0 1 NA NA
"MIR4711" 0 NA NA NA NA NA NA
"MIR4713" 0.0483162339144467 0 7.56526218121053 0 1 NA NA
"MIR4714" 0.123429014650287 0 7.5652621811987 0 1 NA NA
"MIR4715" 0 NA NA NA NA NA NA
"MIR4716" 0.0382098816524416 0 7.56526218121053 0 1 NA NA
"MIR4717" 0.0476934782278758 -0.370056259779578 7.56526218121053 -0.048915193011905 0.960986881083431 NA NA
"MIR4718" 0 NA NA NA NA NA NA
"MIR4719" 0 NA NA NA NA NA NA
"MIR4721" 0.204790526079323 0.870666561670859 6.27003969792775 0.138861411349375 0.889559664754082 NA NA
"MIR4722" 0 NA NA NA NA NA NA
"MIR4723" 0.0192958731864186 1.37860977605179 7.55957699435336 0.182365994430844 0.855295510793949 NA NA
"MIR4724" 0 NA NA NA NA NA NA
"MIR4725" 0 NA NA NA NA NA NA
"MIR4726" 0 NA NA NA NA NA NA
"MIR4727" 0.142721753073455 -0.370056252725109 7.56526218121053 -0.0489151920794232 0.960986881826554 NA NA
"MIR4728" 5.73648749746166 0.268192679127526 0.661406714615916 0.40548829215208 0.685118622670078 0.803337467787221 NA
"MIR4729" 0.018988796093888 -0.370056260913272 7.56526218121053 -0.0489151931617601 0.960986880964007 NA NA
"MIR4730" 1.11757013748127 2.59376049767029 1.4201287982517 1.82642623743947 0.0677860827141854 NA NA
"MIR4731" 0 NA NA NA NA NA NA
"MIR4732" 0 NA NA NA NA NA NA
"MIR4733" 0.552342997098163 -2.98633842084014 2.04380042300093 -1.46116929384684 0.143968987529673 NA NA
"MIR4734" 0 NA NA NA NA NA NA
"MIR4735" 0.180454908440117 -1.0913737876839 5.56181959758292 -0.196226031523603 0.844433253903237 NA NA
"MIR4736" 0 NA NA NA NA NA NA
"MIR4738" 1.97358442187683 -1.16290612701183 1.24143448354976 -0.936743857546651 0.348890330542542 0.522858751262761 NA
"MIR4739" 0 NA NA NA NA NA NA
"MIR4740" 0 NA NA NA NA NA NA
"MIR4741" 0 NA NA NA NA NA NA
"MIR4742" 0.367600972352158 -1.90460604473339 4.00294075740863 -0.475801706834744 0.634215653758859 NA NA
"MIR4743" 0 NA NA NA NA NA NA
"MIR4744" 0.283914479322973 -1.6651666225207 4.5114074817399 -0.369101356785112 0.712052177676246 NA NA
"MIR4745" 0 NA NA NA NA NA NA
"MIR4746" 11.2071237893767 1.60376776204256 0.423588427548993 3.7861463102815 0.000153001609917704 0.00137390227965715 NA
"MIR4747" 0.072567370768471 -0.730725890658757 7.56526218121053 -0.0965896320782675 0.9230522903975 NA NA
"MIR4748" 0.0458075768518725 -0.370056259779578 7.56526218121053 -0.0489151930119049 0.960986881083431 NA NA
"MIR4749" 0 NA NA NA NA NA NA
"MIR4750" 0.287642804559445 -0.0714878735247284 4.0592822086207 -0.017610964168224 0.985949209892605 NA NA
"MIR4751" 0 NA NA NA NA NA NA
"MIR4752" 0 NA NA NA NA NA NA
"MIR4753" 0.0660906421652568 1.5980183760809 7.55060336991695 0.21164114942757 0.832387003840551 NA NA
"MIR4754" 0.431783279504721 1.22108717028061 2.32019826525982 0.526285700909215 0.598689716524133 NA NA
"MIR4755" 0.228212307523395 -1.09137118383703 4.66725898683231 -0.233835573923818 0.815112631065732 NA NA
"MIR4756" 0.018796604754551 0 7.56526218121053 0 1 NA NA
"MIR4757" 0 NA NA NA NA NA NA
"MIR4758" 0 NA NA NA NA NA NA
"MIR4759" 0 NA NA NA NA NA NA
"MIR4760" 0 NA NA NA NA NA NA
"MIR4761" 0.043181128033197 1.37860659804688 7.55957713395276 0.182365570668637 0.855295843331395 NA NA
"MIR4762" 0.0941545927074935 -0.370005561606072 7.56526218119872 -0.0489084915689524 0.960992221669152 NA NA
"MIR4763" 0 NA NA NA NA NA NA
"MIR4764" 0.0191558760771657 -0.370056260913272 7.56526218121053 -0.0489151931617601 0.960986880964007 NA NA
"MIR4765" 0 NA NA NA NA NA NA
"MIR4766" 2.61494002397688 1.17318051200727 1.05112972807884 1.11611391122151 0.264373378206306 0.433303201885818 NA
"MIR4767" 0.669556099136032 1.94059191299497 1.73220234463372 1.12030324806269 0.262584558417953 NA NA
"MIR4768" 0.0899220480005307 -1.09134482907414 7.56526218119874 -0.144257370456554 0.885297239580517 NA NA
"MIR4769" 0 NA NA NA NA NA NA
"MIR4770" 0 NA NA NA NA NA NA
"MIR4772" 0 NA NA NA NA NA NA
"MIR4773-1" 0 NA NA NA NA NA NA
"MIR4773-2" 0 NA NA NA NA NA NA
"MIR4774" 0 NA NA NA NA NA NA
"MIR4775" 0 NA NA NA NA NA NA
"MIR4776-1" 0 NA NA NA NA NA NA
"MIR4776-2" 0 NA NA NA NA NA NA
"MIR4777" 0.58725535997421 -1.09139869704233 2.32423728599265 -0.469572837343158 0.638660234831527 NA NA
"MIR4778" 0.0570955329756442 -0.370056257487395 7.56526218121053 -0.0489151927089171 0.960986881324892 NA NA
"MIR4779" 0.0194253706914369 0 7.56526218121053 0 1 NA NA
"MIR4780" 0 NA NA NA NA NA NA
"MIR4781" 0.0420285629361306 1.37860659804688 7.55957713395276 0.182365570668637 0.855295843331395 NA NA
"MIR4782" 0.380936322830347 -2.16633681635023 2.71534042169886 -0.797814078499539 0.424978390165604 NA NA
"MIR4783" 0.0238852548467785 0 7.56526218121053 0 1 NA NA
"MIR4784" 6.01264461933881 -1.03484220886733 0.663404372462567 -1.55989657563754 0.118784323847127 0.248758375690036 NA
"MIR4785" 5.69333636207622 -1.00964346069497 0.949720670281449 -1.0630951734427 0.287738793048073 0.45800822434832 NA
"MIR4786" 2.08335825581693 0.48624457117741 0.993958402482047 0.489200121416744 0.624700023586086 0.760840734070118 NA
"MIR4787" 0.722517209853982 -1.62411646909858 2.30289002143307 -0.705251424941216 0.480653783731682 NA NA
"MIR4788" 0 NA NA NA NA NA NA
"MIR4789" 0 NA NA NA NA NA NA
"MIR4790" 0 NA NA NA NA NA NA
"MIR4791" 0 NA NA NA NA NA NA
"MIR4792" 0.522109416046475 1.71532392514899 1.99854285265413 0.858287288096413 0.390733846993046 NA NA
"MIR4793" 2.60255085310456 0.39056613571724 0.881933243447675 0.442852266448682 0.657872595520611 0.784194881005268 NA
"MIR4794" 0.138358335694811 0 7.56526218121053 0 1 NA NA
"MIR4795" 0.152441763408819 2.36482527409614 7.47120585455754 0.316525246410332 0.751603865596017 NA NA
"MIR4796" 0 NA NA NA NA NA NA
"MIR4797" 0.094540422005278 0 7.56526218119872 0 1 NA NA
"MIR4798" 0 NA NA NA NA NA NA
"MIR4799" 0 NA NA NA NA NA NA
"MIR4800" 0 NA NA NA NA NA NA
"MIR4801" 0.0322295063573028 0 7.56526218121053 0 1 NA NA
"MIR4802" 0.207327778229945 1.58545629751219 5.39524860465812 0.293861583346382 0.76886367468657 NA NA
"MIR4803" 0.0712538628064742 0 7.56526218121053 0 1 NA NA
"MIR4804" 0.0862436375054117 -0.370005564010434 7.56526218119873 -0.0489084918867684 0.960992221415874 NA NA
"MIR483" 0.0446222430499927 0 7.56526218096161 0 1 NA NA
"MIR484" 0 NA NA NA NA NA NA
"MIR485" 0 NA NA NA NA NA NA
"MIR486" 0.147683459274808 -0.370018138080954 6.73680105383253 -0.0549249020602223 0.956198292844831 NA NA
"MIR486-2" 0 NA NA NA NA NA NA
"MIR487A" 0 NA NA NA NA NA NA
"MIR487B" 0.018988796093888 -0.370056260913272 7.56526218121053 -0.0489151931617601 0.960986880964007 NA NA
"MIR488" 0 NA NA NA NA NA NA
"MIR489" 0.0211066995266347 0 7.56526218121053 0 1 NA NA
"MIR490" 0 NA NA NA NA NA NA
"MIR491" 0.812780595883158 -0.582302531782646 2.05839116790514 -0.28289206680539 0.777259576070054 NA NA
"MIR492" 0 NA NA NA NA NA NA
"MIR493" 0 NA NA NA NA NA NA
"MIR494" 0 NA NA NA NA NA NA
"MIR495" 0 NA NA NA NA NA NA
"MIR496" 0 NA NA NA NA NA NA
"MIR497" 0.0436240653281402 -0.370056259779578 7.56526218121053 -0.0489151930119049 0.960986881083431 NA NA
"MIR497HG" 5.45448321497756 0.537985923143186 0.599743888388314 0.897026103240353 0.369704988318783 0.54315965842784 NA
"MIR498" 0.154909290079004 1.23734197176786 7.55060362725207 0.163873252106888 0.869830924139823 NA NA
"MIR4999" 0.115792979629292 -1.09139551927934 7.56526218121053 -0.144264070846082 0.885291948784381 NA NA
"MIR499A" 0 NA NA NA NA NA NA
"MIR499B" 0.422282233655197 1.21160821439106 2.58689137528622 0.468364549809134 0.639523914682389 NA NA
"MIR5000" 0.0491503770517269 0 7.56526218121053 0 1 NA NA
"MIR5001" 0.352086908500435 -1.09140499967067 3.59869001687907 -0.303278413687096 0.761677695373152 NA NA
"MIR5002" 0.0674923279452328 0 7.56526218119873 0 1 NA NA
"MIR5003" 0 NA NA NA NA NA NA
"MIR5004" 0.0262979066426911 -0.370056260913272 7.56526218121053 -0.0489151931617601 0.960986880964007 NA NA
"MIR5006" 0.264640374818777 -1.09140431585256 4.01834369900633 -0.271605516502345 0.785925357310004 NA NA
"MIR5007" 0.430757823119204 1.13831907023226 2.34797633269994 0.484808579362172 0.627812136367299 NA NA
"MIR5008" 0.253276701357375 1.0188257657522 6.10153216117841 0.166978676640366 0.867386826934693 NA NA
"MIR5009" 0 NA NA NA NA NA NA
"MIR500A" 0.0185481951700151 -0.370056260913272 7.56526218121053 -0.0489151931617601 0.960986880964007 NA NA
"MIR500B" 0 NA NA NA NA NA NA
"MIR501" 0 NA NA NA NA NA NA
"MIR5010" 4.83261381791966 -1.54138872538527 0.719378887691396 -2.14266605784308 0.032139922711564 0.0954544627258266 NA
"MIR5011" 0.0857304060913522 -0.37005625751219 7.56526218121053 -0.0489151927121945 0.96098688132228 NA NA
"MIR502" 0 NA NA NA NA NA NA
"MIR503" 0.227450484382065 -0.730694394365803 6.21061841881821 -0.117652437340506 0.906343054443876 NA NA
"MIR504" 0.018796604754551 0 7.56526218121053 0 1 NA NA
"MIR505" 0.088272536372011 -0.730675196542288 7.56526218119873 -0.0965829311716612 0.923057612066756 NA NA
"MIR506" 0 NA NA NA NA NA NA
"MIR507" 0 NA NA NA NA NA NA
"MIR508" 0 NA NA NA NA NA NA
"MIR5087" 0.597888361326387 -0.730733143466259 2.47230036716522 -0.295568108621093 0.767559931610638 NA NA
"MIR5088" 0 NA NA NA NA NA NA
"MIR5089" 0.195211674959689 -1.09137574173595 5.46513347979441 -0.199697911454673 0.841716847292626 NA NA
"MIR509-1" 0 NA NA NA NA NA NA
"MIR509-2" 0 NA NA NA NA NA NA
"MIR509-3" 0 NA NA NA NA NA NA
"MIR5090" 0.130012465962159 -0.370007150907309 7.56526218120626 -0.0489087016477085 0.960992054250912 NA NA
"MIR5091" 0.389575206667932 -0.73072660054545 2.69764535677148 -0.270875709704102 0.786486627679154 NA NA
"MIR5092" 0.14438831656063 -0.370005557899626 7.5652621811987 -0.0489084910790229 0.960992222059592 NA NA
"MIR5093" 0.198096252518198 2.24612898444198 6.24212309304003 0.359834138315282 0.718971172152479 NA NA
"MIR5094" 0.316035414046918 -0.730713602615787 3.58585368353207 -0.2037767480507 0.838527963947467 NA NA
"MIR5095" 0.576873875881371 1.03974434691773 2.13826014242712 0.486257179978824 0.626784834837505 NA NA
"MIR510" 0 NA NA NA NA NA NA
"MIR5100" 0 NA NA NA NA NA NA
"MIR511-1" 0 NA NA NA NA NA NA
"MIR512-1" 0 NA NA NA NA NA NA
"MIR512-2" 0.018796604754551 0 7.56526218121053 0 1 NA NA
"MIR514A1" 0 NA NA NA NA NA NA
"MIR514A2" 0 NA NA NA NA NA NA
"MIR514A3" 0 NA NA NA NA NA NA
"MIR514B" 0 NA NA NA NA NA NA
"MIR515-1" 0 NA NA NA NA NA NA
"MIR515-2" 0 NA NA NA NA NA NA
"MIR516A1" 0.0238852548467785 0 7.56526218121053 0 1 NA NA
"MIR516A2" 0 NA NA NA NA NA NA
"MIR516B1" 0 NA NA NA NA NA NA
"MIR516B2" 0.0534956953605244 0 7.56526218121053 0 1 NA NA
"MIR517A" 0 NA NA NA NA NA NA
"MIR517B" 0 NA NA NA NA NA NA
"MIR517C" 0.0469573470814327 0 7.56526218121053 0 1 NA NA
"MIR5186" 0 NA NA NA NA NA NA
"MIR5187" 0.316616523345321 -0.370048195994718 3.5615622150593 -0.103900528377701 0.917248287793611 NA NA
"MIR5188" 0.76620046195168 0.420470968769293 1.66427845406471 0.252644602675932 0.800542859876953 NA NA
"MIR5189" 0 NA NA NA NA NA NA
"MIR518A1" 0.0192958731864186 1.37860977605179 7.55957699435336 0.182365994430844 0.855295510793949 NA NA
"MIR518A2" 0.0223242237389553 -0.370056260913272 7.56526218121053 -0.0489151931617601 0.960986880964007 NA NA
"MIR518B" 0 NA NA NA NA NA NA
"MIR518C" 0.123467699553944 -0.370056254780289 7.56526218121053 -0.0489151923510833 0.96098688161006 NA NA
"MIR518D" 0.0413130198328432 -0.730725891792451 7.56526218121053 -0.0965896322281228 0.923052290278489 NA NA
"MIR518E" 0 NA NA NA NA NA NA
"MIR518F" 0.0250758701581251 0 7.56526218121053 0 1 NA NA
"MIR5190" 0 NA NA NA NA NA NA
"MIR5191" 0.0726829124658057 -0.369972402302441 7.5652621809677 -0.0489041084700539 0.960995714696236 NA NA
"MIR5192" 0.835495746455563 -0.234129296209017 1.63753406393954 -0.142976748615388 0.886308544426662 NA NA
"MIR5193" 0.0211066995266347 0 7.56526218121053 0 1 NA NA
"MIR5194" 0.0719363270241654 -0.370056258645884 7.56526218121053 -0.0489151928620497 0.960986881202855 NA NA
"MIR5196" 0 NA NA NA NA NA NA
"MIR5197" 0 NA NA NA NA NA NA
"MIR519A1" 0.0192958731864186 1.37860977605179 7.55957699435336 0.182365994430844 0.855295510793949 NA NA
"MIR519A2" 0.0718475994492745 0 7.56526218121053 0 1 NA NA
"MIR519B" 0.072331652783294 0 7.56526218121053 0 1 NA NA
"MIR519C" 0.0223111215249963 0 7.56526218119875 0 1 NA NA
"MIR519D" 0.0482227106898523 0 7.56526218121053 0 1 NA NA
"MIR519E" 0.0446222430499927 0 7.56526218096161 0 1 NA NA
"MIR520A" 0.0446222430499927 0 7.56526218096161 0 1 NA NA
"MIR520B" 0.018796604754551 0 7.56526218121053 0 1 NA NA
"MIR520C" 0 NA NA NA NA NA NA
"MIR520D" 0 NA NA NA NA NA NA
"MIR520E" 0.105750234569365 2.4437511855666 7.49618404226105 0.32599935804531 0.744424840827498 NA NA
"MIR520F" 0.0426818596013295 0 7.56526218121053 0 1 NA NA
"MIR520G" 0.315730358379138 0.844088096103555 3.9845497640375 0.211840269563669 0.832231650844214 NA NA
"MIR520H" 0.0957913119388371 2.25898721309186 7.50565750528645 0.300971262211311 0.763436408516736 NA NA
"MIR521-1" 0.0223111215249963 0 7.56526218119875 0 1 NA NA
"MIR521-2" 0.209867599785301 1.0205660352869 4.71944401162612 0.216247090287073 0.828795149056236 NA NA
"MIR522" 0.018988796093888 -0.370056260913272 7.56526218121053 -0.0489151931617601 0.960986880964007 NA NA
"MIR523" 0 NA NA NA NA NA NA
"MIR524" 0.0473869916831214 0 7.56526218119874 0 1 NA NA
"MIR525" 0 NA NA NA NA NA NA
"MIR526A1" 0.134095681456385 -0.369951895663242 7.56526218088528 -0.0489013978389247 0.960997874882399 NA NA
"MIR526A2" 0.109329684783734 -0.369972400087951 7.56526218096769 -0.0489041081773358 0.960995714929512 NA NA
"MIR526B" 0.0305512586515401 0 7.56526218121053 0 1 NA NA
"MIR527" 0.101153126440913 -0.37005625751219 7.56526218121053 -0.0489151927121945 0.96098688132228 NA NA
"MIR532" 0.0192958731864186 1.37860977605179 7.55957699435336 0.182365994430844 0.855295510793949 NA NA
"MIR539" 0 NA NA NA NA NA NA
"MIR541" 0 NA NA NA NA NA NA
"MIR542" 0.10011261344539 -0.730676783668797 7.56526218120627 -0.0965831409629074 0.923057445456469 NA NA
"MIR543" 0 NA NA NA NA NA NA
"MIR545" 0.156836060943419 -0.370005557786658 7.5652621811987 -0.0489084910640905 0.960992222071492 NA NA
"MIR548A1" 0 NA NA NA NA NA NA
"MIR548A2" 0.0664885698064841 -0.370056257487395 7.56526218121053 -0.048915192708917 0.960986881324892 NA NA
"MIR548A3" 0.0228828401878309 0 7.56526218121053 0 1 NA NA
"MIR548AA1" 0.0474720473266471 0 7.56526218121053 0 1 NA NA
"MIR548AA2" 0.101796991338227 -0.370005564010434 7.56526218119873 -0.0489084918867684 0.960992221415874 NA NA
"MIR548AC" 1.46109217786174 0.128529179398355 1.1499875063141 0.111765718055765 0.911009170197544 NA NA
"MIR548AD" 0 NA NA NA NA NA NA
"MIR548AE2" 0.366015309644375 -1.94728722484407 2.94807620925214 -0.660528116177178 0.508914981684777 NA NA
"MIR548AI" 0.0345565365540448 0 7.56526218121053 0 1 NA NA
"MIR548AJ2" 0 NA NA NA NA NA NA
"MIR548AL" 0 NA NA NA NA NA NA
"MIR548AN" 0.163529232203068 -0.370056254268199 7.56526218121053 -0.0489151922833937 0.960986881664004 NA NA
"MIR548AO" 0 NA NA NA NA NA NA
"MIR548AP" 0.149897315400857 1.01793696904808 7.55957713378713 0.134655279129101 0.892884433143599 NA NA
"MIR548AQ" 0 NA NA NA NA NA NA
"MIR548AR" 0 NA NA NA NA NA NA
"MIR548AS" 0 NA NA NA NA NA NA
"MIR548AU" 0.0234833531129172 0 7.56526218121053 0 1 NA NA
"MIR548AV" 0 NA NA NA NA NA NA
"MIR548AX" 0 NA NA NA NA NA NA
"MIR548AY" 0 NA NA NA NA NA NA
"MIR548AZ" 0.142164057743347 1.37860660025134 7.55957713380356 0.182365570963848 0.855295843099735 NA NA
"MIR548B" 0.0755950699262485 0 7.56526218119873 0 1 NA NA
"MIR548BA" 0 NA NA NA NA NA NA
"MIR548C" 0.111594914266858 -1.09131040683125 7.5652621809616 -0.144252820421425 0.885300832405637 NA NA
"MIR548D1" 0.0230140556043241 0 7.56526218121053 0 1 NA NA
"MIR548D2" 0.0894972611570574 -1.09139552153794 7.56526218121053 -0.14426407114463 0.88529194854864 NA NA
"MIR548F1" 0.12934490076456 1.37867538139031 7.55957336979686 0.182374760313671 0.855288631978905 NA NA
"MIR548F2" 0.0222793616798078 0 7.56526218121053 0 1 NA NA
"MIR548F3" 0 NA NA NA NA NA NA
"MIR548F4" 0 NA NA NA NA NA NA
"MIR548F5" 0.075895635064367 -0.370056258645884 7.56526218121053 -0.0489151928620497 0.960986881202855 NA NA
"MIR548G" 0.041466997602162 -0.370005568169229 7.56526218119875 -0.0489084924364908 0.960992220977784 NA NA
"MIR548H2" 0 NA NA NA NA NA NA
"MIR548H3" 0.0856033176266841 -0.370056257505344 7.56526218121053 -0.0489151927112895 0.960986881323001 NA NA
"MIR548H4" 5.24547895816229 -0.982044412195549 0.783544969528234 -1.25333509930748 0.210083779865042 0.369740914261604 NA
"MIR548I1" 0.093447981831664 1.37860659944248 7.55957713385831 0.18236557085553 0.855295843184735 NA NA
"MIR548I2" 0.0185481951700151 -0.370056260913272 7.56526218121053 -0.0489151931617601 0.960986880964007 NA NA
"MIR548I3" 0 NA NA NA NA NA NA
"MIR548I4" 0 NA NA NA NA NA NA
"MIR548J" 0.389545801454916 -1.0913987468119 2.89902699555275 -0.376470708443267 0.706566987759438 NA NA
"MIR548K" 0.166145880184219 -0.730725886047881 7.56526218121053 -0.0965896314687875 0.923052290881532 NA NA
"MIR548M" 0 NA NA NA NA NA NA
"MIR548N" 2.40777919377516 -0.878874663508424 1.06840436879667 -0.822604894903502 0.410732714173007 0.581465130395518 NA
"MIR548O2" 0.252767893673956 -1.09138972877455 4.10097661011496 -0.266129225434415 0.790139687702845 NA NA
"MIR548Q" 0.0646384902583168 -0.730675198529335 7.56526218119874 -0.096582931434315 0.923057611858164 NA NA
"MIR548T" 0.157366101443676 -0.370056252797651 7.56526218121053 -0.0489151920890121 0.960986881818913 NA NA
"MIR548W" 0.0487348427570898 0 7.56526218121053 0 1 NA NA
"MIR548X" 0.0273241917942086 0 7.56526218121053 0 1 NA NA
"MIR548Y" 0.259106490048662 2.44249987579154 3.94577702714177 0.619016193512798 0.535905691043359 NA NA
"MIR548Z" 0 NA NA NA NA NA NA
"MIR549A" 0 NA NA NA NA NA NA
"MIR550A1" 2.10752695853249 -2.59418352070995 1.55737076805436 -1.66574561043733 0.0957640933198981 0.21297124649341 NA
"MIR550A2" 0.390540032575397 -1.98437347290244 2.99540498974791 -0.662472513631436 0.507668444615327 NA NA
"MIR550A3" 0.336995966880532 -2.39908398180779 3.18256627848378 -0.753820587501087 0.450956960126513 NA NA
"MIR550B1" 0 NA NA NA NA NA NA
"MIR550B2" 0 NA NA NA NA NA NA
"MIR551A" 0.333559639446703 2.60074997463275 4.30139756872758 0.604629061387154 0.54542549249026 NA NA
"MIR551B" 0.0240745068936018 0 7.56526218121053 0 1 NA NA
"MIR553" 1.31298574289646 -1.30906485303237 1.31464953670225 -0.99575196011259 0.319370676994133 NA NA
"MIR554" 0.196878194253662 -1.09134644158448 7.46725736658306 -0.146150907623514 0.883802259359018 NA NA
"MIR555" 0.298905379566941 -0.323595329076437 5.13510722669989 -0.0630162749852445 0.949753544514134 NA NA
"MIR556" 2.04158405751889 -2.77174289289208 1.6523590660456 -1.67744587108744 0.093455325800812 0.209044199714647 NA
"MIR557" 0.154055276197878 1.01799661694234 7.55957328511812 0.134663238062178 0.89287814014901 NA NA
"MIR5572" 0.134443639365584 -0.73072588717826 7.56526218121053 -0.0965896316182046 0.923052290762869 NA NA
"MIR5579" 0.136766427376609 -1.09139551927055 7.56526218121053 -0.14426407084492 0.885291948785299 NA NA
"MIR558" 0.166181814610841 2.60846031770679 7.48869298190762 0.348319836853871 0.727599997881011 NA NA
"MIR5580" 0 NA NA NA NA NA NA
"MIR5581" 7.62537681737253 -0.538425594569855 0.654039295837082 -0.823231261480616 0.410376494590135 0.581242997834754 NA
"MIR5582" 0.623976874066876 -1.3005647176684 2.09059526424873 -0.622102584804127 0.533874415449449 NA NA
"MIR5583-1" 0 NA NA NA NA NA NA
"MIR5583-2" 0.0486221303816464 -0.730725891792451 7.56526218121053 -0.0965896322281228 0.923052290278489 NA NA
"MIR5584" 0.206827758257215 -0.370023537838243 6.289824874131 -0.0588289094280013 0.953088381936504 NA NA
"MIR5586" 0.65145013587273 -1.47482899629573 1.96749003876405 -0.749599218922702 0.453496121397612 NA NA
"MIR5588" 0.0620232824001819 0 7.56526218121053 0 1 NA NA
"MIR559" 3.20784179247572 -0.910192319873177 0.969380946882273 -0.938941829629045 0.347760611261497 0.521857203863343 NA
"MIR561" 0.98182700762862 -2.07217208596342 1.83227227664795 -1.13093021838127 0.25808446332607 NA NA
"MIR563" 3.55699396872329 0.0897011954506259 0.761016572969932 0.117870226006458 0.906170484961778 0.946606309292174 NA
"MIR564" 0.0620166959138406 0 7.56526218121053 0 1 NA NA
"MIR567" 0.387799210911514 -1.92693651138494 3.59036315291003 -0.536696826844142 0.591477048262075 NA NA
"MIR568" 1.20010607735294 -0.769345132889411 1.82176476573797 -0.42230761476922 0.672800500774874 NA NA
"MIR5680" 0 NA NA NA NA NA NA
"MIR5681A" 0 NA NA NA NA NA NA
"MIR5681B" 0 NA NA NA NA NA NA
"MIR5684" 0.135437486549893 -1.09139551922772 7.56526218121053 -0.144264070839258 0.885291948789769 NA NA
"MIR5685" 0 NA NA NA NA NA NA
"MIR5687" 0.902730740214878 -2.418630333677 2.11896475784768 -1.14142074554072 0.25369487567741 NA NA
"MIR5688" 0 NA NA NA NA NA NA
"MIR5689" 0 NA NA NA NA NA NA
"MIR569" 0.340777905569254 -0.333956821333157 3.52890926680919 -0.0946345729186509 0.924605087840442 NA NA
"MIR5690" 0.138751496594279 0 7.56526218088528 0 1 NA NA
"MIR5691" 0.0192958731864186 1.37860977605179 7.55957699435336 0.182365994430844 0.855295510793949 NA NA
"MIR5692A1" 0 NA NA NA NA NA NA
"MIR5692B" 0 NA NA NA NA NA NA
"MIR5692C1" 0 NA NA NA NA NA NA
"MIR5692C2" 0.0858530850343844 -0.730725889583557 7.56526218121053 -0.0965896319361442 0.92305229051037 NA NA
"MIR5693" 0.0208300521057926 0 7.56526218121053 0 1 NA NA
"MIR5694" 0.0552905747437781 0 7.56526218121053 0 1 NA NA
"MIR5695" 0 NA NA NA NA NA NA
"MIR5696" 0.0192958731864186 1.37860977605179 7.55957699435336 0.182365994430844 0.855295510793949 NA NA
"MIR5698" 0 NA NA NA NA NA NA
"MIR5699" 0.07967157612763 0 7.56526218121053 0 1 NA NA
"MIR5700" 0 NA NA NA NA NA NA
"MIR5702" 0.0256996241872445 0 7.56526218121053 0 1 NA NA
"MIR5703" 0 NA NA NA NA NA NA
"MIR5704" 0 NA NA NA NA NA NA
"MIR5705" 0 NA NA NA NA NA NA
"MIR5707" 0 NA NA NA NA NA NA
"MIR5708" 0.0242417270208448 0 7.56526218121053 0 1 NA NA
"MIR572" 0 NA NA NA NA NA NA
"MIR5739" 0 NA NA NA NA NA NA
"MIR574" 0.0247269883593738 1.59802165244244 7.5506032454503 0.211641586836833 0.832386662567839 NA NA
"MIR575" 0 NA NA NA NA NA NA
"MIR577" 0.16187443172829 0 6.59958623598354 0 1 NA NA
"MIR578" 0.23803210953932 -1.76595937062164 3.67999122894425 -0.479881407523973 0.631311722398151 NA NA
"MIR5787" 0.25923163725064 1.58032919760924 4.4357966199344 0.356267280268726 0.721640410421674 NA NA
"MIR580" 0.447063451591899 0.733265908823937 2.07549822161208 0.353296332026917 0.72386629508053 NA NA
"MIR581" 0.0223111215249963 0 7.56526218119875 0 1 NA NA
"MIR583" 0 NA NA NA NA NA NA
"MIR585" 0 NA NA NA NA NA NA
"MIR586" 0.0184888725645659 0 7.56526218121053 0 1 NA NA
"MIR591" 0.0560968526193849 -0.370056259779578 7.56526218121053 -0.0489151930119049 0.960986881083431 NA NA
"MIR592" 0.0899726819735704 -0.370005561670641 7.56526218119872 -0.0489084915774874 0.96099222166235 NA NA
"MIR593" 1.00062932278725 0.405031891923196 1.4120714916985 0.286835258911719 0.774238464076449 NA NA
"MIR595" 0.209626385746286 -1.4340571750772 7.35638835420484 -0.194940384605648 0.84543961828564 NA NA
"MIR596" 0.336928388505668 -1.4605327658257 3.16694124301578 -0.461180885198516 0.644668834406469 NA NA
"MIR597" 0.148373462604374 1.01793696971118 7.55957713374225 0.134655279217618 0.89288443307361 NA NA
"MIR598" 0.0398188481996806 -0.370056259779578 7.56526218121053 -0.0489151930119049 0.960986881083431 NA NA
"MIR599" 0 NA NA NA NA NA NA
"MIR600" 0 NA NA NA NA NA NA
"MIR601" 0.290813395364943 -0.370028538845902 4.51394334724393 -0.0819745642292629 0.934666940170453 NA NA
"MIR602" 0.466552997598307 -0.799408769521447 2.72907951880331 -0.292922490537023 0.769581397530247 NA NA
"MIR603" 0.100520736134179 0 7.56526218121053 0 1 NA NA
"MIR604" 0.0487348427570898 0 7.56526218121053 0 1 NA NA
"MIR605" 0.0849793910059532 -0.370007151834923 7.56526218120627 -0.0489087017703233 0.960992054153197 NA NA
"MIR6068" 0.114239316547369 -0.730725888391369 7.56526218121053 -0.0965896317785571 0.923052290635522 NA NA
"MIR6069" 0 NA NA NA NA NA NA
"MIR6070" 0 NA NA NA NA NA NA
"MIR6071" 0 NA NA NA NA NA NA
"MIR6072" 0 NA NA NA NA NA NA
"MIR6073" 0 NA NA NA NA NA NA
"MIR6074" 0 NA NA NA NA NA NA
"MIR6075" 1.99651350392962 0.0225185211182752 1.07798216919041 0.020889511683841 0.983333793263723 0.991442407115018 NA
"MIR6076" 0 NA NA NA NA NA NA
"MIR6077" 0 NA NA NA NA NA NA
"MIR6078" 0 NA NA NA NA NA NA
"MIR6079" 0.0908124600428054 0 7.56526218119871 0 1 NA NA
"MIR608" 0.0654381606994848 0 7.56526218121053 0 1 NA NA
"MIR6080" 0.0765805615873858 -0.370056258645884 7.56526218121053 -0.0489151928620497 0.960986881202855 NA NA
"MIR6081" 0.0989642589424012 0 7.56526218121053 0 1 NA NA
"MIR6082" 0 NA NA NA NA NA NA
"MIR6083" 0 NA NA NA NA NA NA
"MIR6084" 0 NA NA NA NA NA NA
"MIR6085" 0 NA NA NA NA NA NA
"MIR6086" 0.0234833531129172 0 7.56526218121053 0 1 NA NA
"MIR6089" 0 NA NA NA NA NA NA
"MIR609" 0 NA NA NA NA NA NA
"MIR6090" 0 NA NA NA NA NA NA
"MIR610" 0 NA NA NA NA NA NA
"MIR611" 2.10916831208815 -0.359116632015264 1.11357379377941 -0.322490196897001 0.747081363150876 0.847969914544205 NA
"MIR612" 0.259687864516754 1.21531293291777 4.58343040668768 0.265153569506478 0.790891161187898 NA NA
"MIR6124" 0.0211066995266347 0 7.56526218121053 0 1 NA NA
"MIR6125" 0 NA NA NA NA NA NA
"MIR6126" 0.0645832148850502 1.59812833191421 7.55059856946562 0.21165584651487 0.832375536988586 NA NA
"MIR6127" 0.0240745068936018 0 7.56526218121053 0 1 NA NA
"MIR6128" 0 NA NA NA NA NA NA
"MIR6129" 0.0599043310340984 0 7.56526218119872 0 1 NA NA
"MIR613" 0.0223111215249963 0 7.56526218119875 0 1 NA NA
"MIR6130" 0.276697592406842 -1.09135367402114 5.19014631266032 -0.210274163439092 0.833453699087093 NA NA
"MIR6131" 0 NA NA NA NA NA NA
"MIR6132" 0.303118354106452 -1.68953792003002 4.05832553126516 -0.416314045537721 0.677180216096835 NA NA
"MIR6133" 0.0573053765154279 0 7.56526218121053 0 1 NA NA
"MIR6134" 0 NA NA NA NA NA NA
"MIR614" 0.285146505789236 -0.73072044819586 3.64155497816783 -0.200661654863579 0.840963144796059 NA NA
"MIR615" 0 NA NA NA NA NA NA
"MIR6165" 0.104955386124234 0 7.56526218120626 0 1 NA NA
"MIR617" 0.0432897204907961 0 7.56526218121053 0 1 NA NA
"MIR618" 0.0866727866273994 0.876679110669969 7.55060337002692 0.116107159614562 0.907567614642083 NA NA
"MIR620" 0.0594890353377392 0 7.56526218119873 0 1 NA NA
"MIR621" 0 NA NA NA NA NA NA
"MIR622" 0 NA NA NA NA NA NA
"MIR623" 1.11337336752419 -1.76633314312966 1.75736711779535 -1.00510196489027 0.314847754062704 NA NA
"MIR624" 0.121316577125693 1.37867538350276 7.55957336965389 0.182374760596561 0.855288631756914 NA NA
"MIR626" 0.0768648516212544 -0.370005565997399 7.56526218119874 -0.0489084921494117 0.960992221206566 NA NA
"MIR627" 0.0472459995497566 -0.370056259779578 7.56526218121053 -0.0489151930119049 0.960986881083431 NA NA
"MIR628" 0.454827006292885 -1.44461545860043 2.2346544667047 -0.646460327591813 0.517981281844983 NA NA
"MIR629" 0.0223242237389553 -0.370056260913272 7.56526218121053 -0.0489151931617601 0.960986880964007 NA NA
"MIR630" 3.06182591953633 -1.13717151933782 1.05311024508408 -1.07982191289672 0.28022149123724 0.450345302435977 NA
"MIR631" 6.51067945014353 -0.935347132535058 0.645694398012699 -1.44859106012666 0.147451819270392 0.289088637217444 NA
"MIR632" 0 NA NA NA NA NA NA
"MIR634" 0 NA NA NA NA NA NA
"MIR636" 2.90982233928126 -0.911396331008189 1.1155845197369 -0.816967531266147 0.413946983338261 0.584213430860175 NA
"MIR638" 0 NA NA NA NA NA NA
"MIR639" 0.535260660027248 -2.19178991206289 2.51724057774501 -0.870711338217157 0.383911786090894 NA NA
"MIR642A" 0.0453382793432793 -0.370056259779578 7.56526218121053 -0.0489151930119049 0.960986881083431 NA NA
"MIR642B" 0 NA NA NA NA NA NA
"MIR643" 0.704049760177088 -0.178975133435559 1.7884578640984 -0.100072323216731 0.920286907883377 NA NA
"MIR644A" 0.273871282878881 1.87312708989791 3.48260634029693 0.537852087450747 0.590679168495556 NA NA
"MIR645" 0.47180388674327 -1.47848946593323 2.57348479667552 -0.574508723674286 0.565623598964289 NA NA
"MIR648" 0.224779190369176 0 5.34428148343709 0 1 NA NA
"MIR6499" 0 NA NA NA NA NA NA
"MIR650" 0 NA NA NA NA NA NA
"MIR6501" 0 NA NA NA NA NA NA
"MIR6502" 0 NA NA NA NA NA NA
"MIR6503" 0 NA NA NA NA NA NA
"MIR6504" 0.0606100497460895 -0.3700055659974 7.56526218119874 -0.0489084921494117 0.960992221206566 NA NA
"MIR6505" 0.62541131710125 0.67522491739084 2.30936764717559 0.292385198267004 0.769992124099286 NA NA
"MIR6506" 0 NA NA NA NA NA NA
"MIR6508" 0.0615856594414796 -0.730725890658757 7.56526218121053 -0.0965896320782675 0.9230522903975 NA NA
"MIR6509" 0.0718855641993682 0 7.56526218120627 0 1 NA NA
"MIR651" 0.0380924779409696 1.37861453028556 7.55957678545752 0.182366628372322 0.855295013323302 NA NA
"MIR6510" 0 NA NA NA NA NA NA
"MIR6511A2" 0.0387173714592833 -0.37005625865468 7.56526218121053 -0.0489151928632124 0.960986881201929 NA NA
"MIR6511B1" 0.200649798294852 0.85708925510126 4.76560014360247 0.179849175187694 0.85727097677958 NA NA
"MIR6512" 0.195375807255378 1.36131100833937 5.39957433706782 0.252114504470109 0.800952559063984 NA NA
"MIR6513" 0.0687461438407478 -0.370056258645884 7.56526218121053 -0.0489151928620497 0.960986881202855 NA NA
"MIR6514" 0.435917405509566 -1.09140613967686 2.76087348602408 -0.395311898644292 0.692612719205728 NA NA
"MIR6515" 0 NA NA NA NA NA NA
"MIR6516" 4.37235911610643 -0.2875004414928 0.685185203487891 -0.419595227727186 0.674781175229029 0.796532299213601 NA
"MIR653" 0.0786383119143312 -0.730675194202579 7.56526218119872 -0.0965829308623912 0.92305761231237 NA NA
"MIR654" 0 NA NA NA NA NA NA
"MIR655" 0 NA NA NA NA NA NA
"MIR656" 0 NA NA NA NA NA NA
"MIR657" 0.11421634813066 -1.09139551927934 7.56526218121053 -0.144264070846082 0.885291948784381 NA NA
"MIR658" 2.27293947627382 -0.579896869519797 1.04069794494182 -0.557219193463686 0.577377677603954 0.725417284908559 NA
"MIR659" 2.70274271153893 0.354369610107339 0.898588293201673 0.394362593846754 0.693313356481458 0.809949444297963 NA
"MIR660" 0 NA NA NA NA NA NA
"MIR661" 0.942950676916887 1.95074583944172 1.67162384261072 1.16697655879032 0.243219836176414 NA NA
"MIR662" 0.0212418777026691 0 7.56526218121053 0 1 NA NA
"MIR663A" 6.67955969530378 0.64159924430648 0.996904882686775 0.643591234679577 0.51984053567256 0.677780017632555 NA
"MIR663B" 0.930978702552444 1.25491486290913 1.36498006764323 0.919364972908254 0.357904703922168 NA NA
"MIR664A" 0.53033452753539 -1.09139522711984 2.49676807793765 -0.437123190080732 0.662022010142816 NA NA
"MIR664B" 0 NA NA NA NA NA NA
"MIR665" 0 NA NA NA NA NA NA
"MIR668" 0 NA NA NA NA NA NA
"MIR670" 0.110391309501698 -0.730675194370619 7.56526218119872 -0.0965829308846033 0.923057612294729 NA NA
"MIR671" 0 NA NA NA NA NA NA
"MIR6715A" 0 NA NA NA NA NA NA
"MIR6715B" 0 NA NA NA NA NA NA
"MIR6716" 0 NA NA NA NA NA NA
"MIR6717" 2.20433781382608 -1.88598061642663 1.17433937199605 -1.60599283426986 0.108275484406622 0.232729916358502 NA
"MIR6718" 0 NA NA NA NA NA NA
"MIR6719" 0.701191449391396 0.864496312376101 1.69206732477733 0.510911297509906 0.609413169988289 NA NA
"MIR6720" 0 NA NA NA NA NA NA
"MIR6721" 0.0560338411727431 -0.370056257487395 7.56526218121053 -0.048915192708917 0.960986881324892 NA NA
"MIR6722" 0 NA NA NA NA NA NA
"MIR6723" 0.847618053337331 1.94878997116393 1.40685905157766 1.38520626425124 0.16598940580283 NA NA
"MIR6726" 0 NA NA NA NA NA NA
"MIR6727" 0 NA NA NA NA NA NA
"MIR6728" 0.608556705221253 -2.82920504385075 2.41006128402606 -1.17391415006863 0.240429414112981 NA NA
"MIR6729" 0 NA NA NA NA NA NA
"MIR6730" 0.486320201790938 -1.09139793433389 2.41994911594562 -0.451000364901234 0.651989285988913 NA NA
"MIR6731" 0 NA NA NA NA NA NA
"MIR6732" 0.182698971635416 1.01858953802167 6.40357387441964 0.159065790134886 0.873617040530342 NA NA
"MIR6733" 0.471927877566429 -2.25190230367926 2.48533375501219 -0.906076416955203 0.364895406728378 NA NA
"MIR6734" 0 NA NA NA NA NA NA
"MIR6735" 0 NA NA NA NA NA NA
"MIR6736" 0 NA NA NA NA NA NA
"MIR6737" 0.0223111215249963 0 7.56526218119875 0 1 NA NA
"MIR6738" 0.224013073146961 -1.09139960814359 6.17551699296264 -0.176730079341909 0.859720412858237 NA NA
"MIR6739" 3.44833166734332 0.328100958047463 0.742382206902427 0.441956925956585 0.658520375947245 0.784644778540363 NA
"MIR6740" 0.268449900688134 -1.42955070062634 4.11889896856515 -0.347071076891291 0.728537921797135 NA NA
"MIR6741" 0.0408574325777128 0 7.56526218121053 0 1 NA NA
"MIR6742" 0 NA NA NA NA NA NA
"MIR6743" 0 NA NA NA NA NA NA
"MIR6744" 0 NA NA NA NA NA NA
"MIR6745" 0.288241364812918 0 4.44324488659107 0 1 NA NA
"MIR6746" 0.681661888807103 1.1110528633971 1.524567769739 0.728765808546056 0.466144929831818 NA NA
"MIR6747" 0.304796594815234 -0.358825139829281 3.63111266685667 -0.098819610612607 0.92128149768732 NA NA
"MIR6748" 0.973413911529654 -1.48133245956742 1.99613469066626 -0.742100453688819 0.458026474980669 NA NA
"MIR6749" 0 NA NA NA NA NA NA
"MIR675" 0 NA NA NA NA NA NA
"MIR6750" 0.0996292526774324 -0.370007151065286 7.56526218120627 -0.0489087016685904 0.960992054234271 NA NA
"MIR6751" 0 NA NA NA NA NA NA
"MIR6752" 0 NA NA NA NA NA NA
"MIR6753" 0.787622165037542 0.704852527881485 1.30385977965922 0.540589209727528 0.588790756849995 NA NA
"MIR6754" 0.0704679297407277 0 7.56526218120627 0 1 NA NA
"MIR6755" 0 NA NA NA NA NA NA
"MIR6756" 0.146379555968997 -0.369971139053321 7.56526218096158 -0.0489039414898766 0.960995847767919 NA NA
"MIR6757" 0.140787231810376 -0.370056255244802 7.56526218121053 -0.0489151924124841 0.960986881561128 NA NA
"MIR6759" 0.0561245670945547 0 7.56526218121053 0 1 NA NA
"MIR676" 0.0654922495581933 1.37867537763478 7.55957337005104 0.182374759810747 0.855288632373562 NA NA
"MIR6760" 0.0230140556043241 0 7.56526218121053 0 1 NA NA
"MIR6761" 0.0305512586515401 0 7.56526218121053 0 1 NA NA
"MIR6762" 0.0972230877620346 1.37860659944529 7.55957713385811 0.182365570855906 0.85529584318444 NA NA
"MIR6763" 2.04671087736405 0.430076149136481 0.973235532967101 0.441903459715768 0.658559066983101 0.784644778540363 NA
"MIR6764" 2.00445249457415 0.195536984767657 1.08480812576463 0.180250295073917 0.856956075233429 0.917136514256158 NA
"MIR6765" 0.0223111215249963 0 7.56526218119875 0 1 NA NA
"MIR6766" 0.0197507330510781 0 7.56526218121053 0 1 NA NA
"MIR6767" 0.48766010559588 -0.0497131504992938 2.28693333895108 -0.021737909738154 0.982657023312109 NA NA
"MIR6768" 2.41364580165932 -0.756739601690045 1.01742248156108 -0.743781089374933 0.457008922509154 0.623965101986242 NA
"MIR6769A" 0.276803984563598 1.19888747922427 3.14995544741743 0.380604582902023 0.703496680148553 NA NA
"MIR6769B" 0.0185481951700151 -0.370056260913272 7.56526218121053 -0.0489151931617601 0.960986880964007 NA NA
"MIR6770-2" 0.0250758701581251 0 7.56526218121053 0 1 NA NA
"MIR6771" 0 NA NA NA NA NA NA
"MIR6772" 0.0377040712471808 -0.730725891792451 7.56526218121053 -0.0965896322281228 0.923052290278489 NA NA
"MIR6773" 3.44620298835455 -0.201823168021542 0.8784364935346 -0.229752713493788 0.818283930931502 0.893691380808289 NA
"MIR6774" 0.0486719785263424 0 7.56526218121053 0 1 NA NA
"MIR6775" 1.52201385160608 0.937229787715707 1.11844264854892 0.837977511794351 0.402043333651627 NA NA
"MIR6776" 0.095496174049807 0 7.56526218121053 0 1 NA NA
"MIR6777" 0.0223242237389553 -0.370056260913272 7.56526218121053 -0.0489151931617601 0.960986880964007 NA NA
"MIR6778" 0.696349532168336 -1.80230220433465 2.11764833895992 -0.85108663755751 0.394721227646358 NA NA
"MIR6779" 0.359920467339806 2.99772169347606 2.9549223121641 1.01448409697127 0.310351814028964 NA NA
"MIR6780A" 0.036897793371574 -0.37005625865468 7.56526218121053 -0.0489151928632124 0.960986881201929 NA NA
"MIR6780B" 0.455441704014394 0.524359875032296 2.78058443050166 0.188579015720696 0.850422780735611 NA NA
"MIR6781" 0.190927117734454 -0.730729732168734 5.49166829768484 -0.133061520208129 0.894144726901795 NA NA
"MIR6782" 0 NA NA NA NA NA NA
"MIR6783" 0.428999944195216 1.18084079770111 3.14036410588624 0.376020346012668 0.706901770220743 NA NA
"MIR6784" 0.321363635725794 0.452129667331628 2.95723034463384 0.152889567142464 0.87848536339525 NA NA
"MIR6785" 0 NA NA NA NA NA NA
"MIR6786" 0 NA NA NA NA NA NA
"MIR6787" 0 NA NA NA NA NA NA
"MIR6789" 0 NA NA NA NA NA NA
"MIR6790" 0 NA NA NA NA NA NA
"MIR6791" 0.201133640170053 -2.08375493841251 6.30991847830722 -0.330234843061161 0.741222521261317 NA NA
"MIR6792" 0 NA NA NA NA NA NA
"MIR6793" 0.216050931249841 2.24393490464055 5.27416214941359 0.425458080557885 0.67050277397767 NA NA
"MIR6794" 0 NA NA NA NA NA NA
"MIR6795" 0 NA NA NA NA NA NA
"MIR6796" 0.727223035093236 0.130383888825907 1.78573828417484 0.0730139964973396 0.941794979645172 NA NA
"MIR6797" 3.1550481779409 0.0539904123411825 0.741367656534288 0.0728254218609623 0.941945040945784 0.96794079846422 NA
"MIR6798" 0 NA NA NA NA NA NA
"MIR6799" 0.068089904114617 -0.370056258626168 7.56526218121053 -0.0489151928594436 0.960986881204932 NA NA
"MIR6800" 0 NA NA NA NA NA NA
"MIR6801" 0.241680964254911 -0.730699598156434 4.62687388952082 -0.157925116526595 0.874515806287775 NA NA
"MIR6802" 0 NA NA NA NA NA NA
"MIR6803" 0 NA NA NA NA NA NA
"MIR6804" 0.171558372429026 -0.730676780164758 7.56526218120625 -0.0965831404997327 0.923057445824309 NA NA
"MIR6805" 0 NA NA NA NA NA NA
"MIR6806" 0 NA NA NA NA NA NA
"MIR6807" 0.047752800833325 -0.730725891792452 7.56526218121053 -0.0965896322281228 0.923052290278489 NA NA
"MIR6808" 0.0223111215249963 0 7.56526218119875 0 1 NA NA
"MIR6809" 0 NA NA NA NA NA NA
"MIR6810" 0.128134554879664 0.876672336387355 7.55060362742385 0.116106258472273 0.907568328819512 NA NA
"MIR6811" 0 NA NA NA NA NA NA
"MIR6812" 0.356915299147351 -1.40130158008708 3.97813189804281 -0.352251161098129 0.724649911522623 NA NA
"MIR6813" 0.190696100862696 0 6.39078325959416 0 1 NA NA
"MIR6814" 0.10529369524786 0 7.56526218120626 0 1 NA NA
"MIR6815" 0 NA NA NA NA NA NA
"MIR6816" 0 NA NA NA NA NA NA
"MIR6817" 0.0223111215249963 0 7.56526218119875 0 1 NA NA
"MIR6818" 0.0223242237389553 -0.370056260913272 7.56526218121053 -0.0489151931617601 0.960986880964007 NA NA
"MIR6819" 0.408002420640636 0.568127349315903 2.77302096342174 0.204876687486296 0.837668469560714 NA NA
"MIR6820" 2.08222866721148 1.66027829594111 1.09304901482632 1.51894221889484 0.12877704078112 0.263286558578144 NA
"MIR6821" 0 NA NA NA NA NA NA
"MIR6822" 0.0305512586515401 0 7.56526218121053 0 1 NA NA
"MIR6823" 0 NA NA NA NA NA NA
"MIR6824" 0 NA NA NA NA NA NA
"MIR6825" 0.0262979066426911 -0.370056260913272 7.56526218121053 -0.0489151931617601 0.960986880964007 NA NA
"MIR6826" 0.0851456132918796 -0.370056256353708 7.56526218121053 -0.0489151925590627 0.960986881444315 NA NA
"MIR6827" 0.0191558760771657 -0.370056260913272 7.56526218121053 -0.0489151931617601 0.960986880964007 NA NA
"MIR6828" 0 NA NA NA NA NA NA
"MIR6829" 0.217952322036254 0 5.40753438019715 0 1 NA NA
"MIR6830" 0 NA NA NA NA NA NA
"MIR6831" 0 NA NA NA NA NA NA
"MIR6832" 3.30382298937011 -1.54318532402856 1.05284546868944 -1.46572822880597 0.142722340548434 0.283035997212544 NA
"MIR6833" 0 NA NA NA NA NA NA
"MIR6834" 0.0592652002811745 -0.370056259779578 7.56526218121053 -0.0489151930119049 0.960986881083431 NA NA
"MIR6836" 0 NA NA NA NA NA NA
"MIR6837" 0.220715399005916 -1.09138405326827 4.7024443009861 -0.232088672063465 0.816469143073639 NA NA
"MIR6838" 0.0952599721738941 -0.730725889544846 7.56526218121053 -0.0965896319310273 0.923052290514434 NA NA
"MIR6839" 0.113173005972745 -0.370056256378496 7.56526218121053 -0.0489151925623393 0.960986881441704 NA NA
"MIR6840" 7.11864573386113 -0.430163970172281 0.614436850123169 -0.700094680333791 0.483868177792325 0.647871594337343 NA
"MIR6841" 0.0838228700567209 0 7.56526218121053 0 1 NA NA
"MIR6842" 0 NA NA NA NA NA NA
"MIR6843" 2.82209650221809 -2.19018222762441 1.1511514961598 -1.90260120838203 0.0570926013658667 0.145760117708341 NA
"MIR6844" 0 NA NA NA NA NA NA
"MIR6845" 2.72017512236154 0.281531886903922 0.951473651940429 0.295890365781299 0.767313808806909 0.861707811999803 NA
"MIR6846" 0 NA NA NA NA NA NA
"MIR6847" 3.52071791355932 0.652873567758921 0.740521909663736 0.881639772218737 0.377971640126668 0.550706505614508 NA
"MIR6848" 0 NA NA NA NA NA NA
"MIR6849" 0 NA NA NA NA NA NA
"MIR6850" 0.0192958731864186 1.37860977605179 7.55957699435336 0.182365994430844 0.855295510793949 NA NA
"MIR6851" 0.243409618849307 0 6.09366759221329 0 1 NA NA
"MIR6852" 0 NA NA NA NA NA NA
"MIR6853" 0 NA NA NA NA NA NA
"MIR6854" 0.0184888725645659 0 7.56526218121053 0 1 NA NA
"MIR6855" 0.122844870574503 1.23734874592388 7.55060336986067 0.163874154860648 0.869830213453485 NA NA
"MIR6856" 0.059414379495221 1.01793696695045 7.55957713392909 0.134655278849093 0.892884433364996 NA NA
"MIR6857" 0 NA NA NA NA NA NA
"MIR6858" 0 NA NA NA NA NA NA
"MIR6859-1" 0 NA NA NA NA NA NA
"MIR6859-2" 0 NA NA NA NA NA NA
"MIR6860" 0 NA NA NA NA NA NA
"MIR6861" 0.0197507330510781 0 7.56526218121053 0 1 NA NA
"MIR6862-1" 0 NA NA NA NA NA NA
"MIR6862-2" 0 NA NA NA NA NA NA
"MIR6863" 0 NA NA NA NA NA NA
"MIR6864" 0.130939664951088 -0.370005561838764 7.56526218119872 -0.0489084915997104 0.96099222164464 NA NA
"MIR6865" 0.14163928260875 -0.730725884561037 7.56526218121053 -0.0965896312722519 0.923052291037615 NA NA
"MIR6866" 0 NA NA NA NA NA NA
"MIR6867" 0.406002440855363 -0.37005420466703 2.54957604866742 -0.145143426829902 0.884597631643591 NA NA
"MIR6868" 0.0292046056633099 -0.370056260913272 7.56526218121053 -0.0489151931617601 0.960986880964007 NA NA
"MIR6869" 0 NA NA NA NA NA NA
"MIR6870" 0.288414995053235 -1.09137838284535 5.17306366600262 -0.210973313554575 0.832908095366952 NA NA
"MIR6871" 0.271646773872824 -1.09140192124507 5.2280442158636 -0.20875912218443 0.834636283960662 NA NA
"MIR6872" 0 NA NA NA NA NA NA
"MIR6873" 0.0416601042115853 0 7.56526218121053 0 1 NA NA
"MIR6874" 0 NA NA NA NA NA NA
"MIR6875" 0.0192958731864186 1.37860977605179 7.55957699435336 0.182365994430844 0.855295510793949 NA NA
"MIR6876" 0 NA NA NA NA NA NA
"MIR6877" 0.284363181313669 1.02537047831846 3.27956919730756 0.31265401539942 0.754543535548296 NA NA
"MIR6878" 0.653348733433367 -1.01751993412202 2.00736177252805 -0.506894147356687 0.612229092421153 NA NA
"MIR6879" 0 NA NA NA NA NA NA
"MIR6880" 0.296636721296876 -0.730695208470959 4.45945005785532 -0.163853210371499 0.869846701877471 NA NA
"MIR6881" 0.0717490840150572 -0.370056258645884 7.56526218121053 -0.0489151928620497 0.960986881202855 NA NA
"MIR6882" 0.168216614953933 -0.730727957666488 6.53123085577525 -0.111882120507246 0.910916873353529 NA NA
"MIR6883" 0.940961529487357 1.37302139441475 1.30488619068269 1.05221543780489 0.292700718209555 NA NA
"MIR6884" 1.31519328843183 0.253174239900679 1.19982912282727 0.211008580375264 0.832880575927185 NA NA
"MIR6885" 0.0223242237389553 -0.370056260913272 7.56526218121053 -0.0489151931617601 0.960986880964007 NA NA
"MIR6886" 0 NA NA NA NA NA NA
"MIR6887" 0.0410132649871322 -0.370056259779578 7.56526218121053 -0.0489151930119049 0.960986881083431 NA NA
"MIR6888" 0.0419972373832921 0 7.56526218120627 0 1 NA NA
"MIR6889" 0.54900224843537 1.23158856337463 2.10339895434058 0.585523046321349 0.558196074928992 NA NA
"MIR6890" 0.0183495982015589 0 7.56526218121053 0 1 NA NA
"MIR6891" 0.0223242237389553 -0.370056260913272 7.56526218121053 -0.0489151931617601 0.960986880964007 NA NA
"MIR6892" 0.0184888725645659 0 7.56526218121053 0 1 NA NA
"MIR6893" 0 NA NA NA NA NA NA
"MIR6894" 0.0192958731864186 1.37860977605179 7.55957699435336 0.182365994430844 0.855295510793949 NA NA
"MIR6895" 1.11503178919131 -0.889383363614731 1.42467525429252 -0.624270942402511 0.532449663582295 NA NA
"MIR7-2" 0.15609348396515 0 7.56526218096158 0 1 NA NA
"MIR7-3" 0.0208300521057926 0 7.56526218121053 0 1 NA NA
"MIR7-3HG" 1.52347850843894 2.34811058350351 1.03888184815993 2.26022871384507 0.0238070596401271 NA NA
"MIR708" 0.785934468458334 -1.81211719121694 2.04472729144758 -0.886239059260581 0.375488720069684 NA NA
"MIR7106" 2.5430940889774 0.0151557773147823 0.897331719987938 0.0168898267799851 0.986524508664471 0.992392434754143 NA
"MIR7107" 0.223327011981257 -1.40858581174675 4.15057404813903 -0.339371324402299 0.734330017949673 NA NA
"MIR7108" 0 NA NA NA NA NA NA
"MIR7109" 0.0608606084484104 -0.370056258680017 7.56526218121053 -0.0489151928665615 0.96098688119926 NA NA
"MIR711" 0.0705763184157067 -0.370056258645884 7.56526218121053 -0.0489151928620497 0.960986881202855 NA NA
"MIR7110" 4.58176839310696 0.97818545440963 0.695543437721094 1.40636141664221 0.159616831280492 0.306009765743383 NA
"MIR7111" 8.99331077718191 0.115214620119172 0.543386009923668 0.212030891511832 0.832082934250614 0.902322235833007 NA
"MIR7112" 0 NA NA NA NA NA NA
"MIR7113" 1.55909439055849 -0.714864668183541 1.51072689284919 -0.473192521803412 0.636075832528571 NA NA
"MIR7114" 0 NA NA NA NA NA NA
"MIR7150" 0.0544498236570514 0 7.56526218121053 0 1 NA NA
"MIR7152" 0.121724907442489 -0.370056254259698 7.56526218121053 -0.0489151922822699 0.9609868816649 NA NA
"MIR7153" 0 NA NA NA NA NA NA
"MIR7154" 0 NA NA NA NA NA NA
"MIR7155" 0 NA NA NA NA NA NA
"MIR7156" 0.063149497187639 -0.370056258607565 7.56526218121053 -0.0489151928569845 0.960986881206892 NA NA
"MIR7159" 0 NA NA NA NA NA NA
"MIR7160" 0 NA NA NA NA NA NA
"MIR7162" 0.91696281262134 -0.578779647336052 1.88476631897165 -0.3070829744304 0.758780216470208 NA NA
"MIR718" 0 NA NA NA NA NA NA
"MIR744" 1.25946166056697 -2.81358789718286 1.78036598105236 -1.58034242797639 0.114028468392973 NA NA
"MIR7515" 0 NA NA NA NA NA NA
"MIR7515HG" 0 NA NA NA NA NA NA
"MIR758" 0 NA NA NA NA NA NA
"MIR759" 0 NA NA NA NA NA NA
"MIR760" 0 NA NA NA NA NA NA
"MIR761" 0.0223242237389553 -0.370056260913272 7.56526218121053 -0.0489151931617601 0.960986880964007 NA NA
"MIR762" 0.815390021612585 -3.05393452962561 2.06966710445062 -1.47556799016539 0.140059903555776 NA NA
"MIR764" 0.0904503003914852 0 7.56526218121053 0 1 NA NA
"MIR7641-2" 0 NA NA NA NA NA NA
"MIR765" 0.999707868535711 -0.431900338230555 1.46911521234137 -0.293986703426903 0.768768063783149 NA NA
"MIR766" 0.0192958731864186 1.37860977605179 7.55957699435336 0.182365994430844 0.855295510793949 NA NA
"MIR767" 0 NA NA NA NA NA NA
"MIR769" 0.351102417053813 -0.7307181182634 3.9401990621108 -0.185452081670196 0.852874461545979 NA NA
"MIR770" 0 NA NA NA NA NA NA
"MIR7702" 0 NA NA NA NA NA NA
"MIR7703" 0 NA NA NA NA NA NA
"MIR7705" 0 NA NA NA NA NA NA
"MIR7843" 0 NA NA NA NA NA NA
"MIR7844" 0 NA NA NA NA NA NA
"MIR7845" 0.527441680995395 -0.456257659227458 2.36419708130603 -0.192986305090696 0.84696969343417 NA NA
"MIR7846" 0 NA NA NA NA NA NA
"MIR7848" 0 NA NA NA NA NA NA
"MIR7849" 0 NA NA NA NA NA NA
"MIR7851" 1.47056336782529 1.21165000804991 1.13571888765152 1.06685731938068 0.286036270425928 NA NA
"MIR7852" 0 NA NA NA NA NA NA
"MIR7853" 0 NA NA NA NA NA NA
"MIR7854" 0.0250758701581251 0 7.56526218121053 0 1 NA NA
"MIR7855" 0 NA NA NA NA NA NA
"MIR7856" 0.556704986054469 -1.02389953888297 2.03771402028279 -0.502474600798433 0.615333714469063 NA NA
"MIR7974" 1.41933781596182 -0.153825552151177 1.27622819739447 -0.120531384955469 0.904062219267883 NA NA
"MIR7976" 0.0345565365540448 0 7.56526218121053 0 1 NA NA
"MIR802" 0 NA NA NA NA NA NA
"MIR8052" 0 NA NA NA NA NA NA
"MIR8053" 0 NA NA NA NA NA NA
"MIR8054" 0 NA NA NA NA NA NA
"MIR8055" 0.130507767113603 0 7.56526218121053 0 1 NA NA
"MIR8056" 0 NA NA NA NA NA NA
"MIR8057" 0.0852337162885336 -0.730725889560327 7.56526218121053 -0.0965896319330736 0.923052290512809 NA NA
"MIR8058" 0.0446353452639516 -0.370005568169229 7.56526218119875 -0.0489084924364909 0.960992220977784 NA NA
"MIR8059" 0 NA NA NA NA NA NA
"MIR8060" 0 NA NA NA NA NA NA
"MIR8061" 0 NA NA NA NA NA NA
"MIR8062" 0 NA NA NA NA NA NA
"MIR8063" 0 NA NA NA NA NA NA
"MIR8064" 0.54364494260183 0.67616754505256 1.90313064506667 0.355292237453763 0.722370670233305 NA NA
"MIR8065" 0.0620857953772785 1.01793696695045 7.55957713392909 0.134655278849093 0.892884433364996 NA NA
"MIR8066" 0.110411671377485 0 7.56526218082034 0 1 NA NA
"MIR8067" 0 NA NA NA NA NA NA
"MIR8068" 0 NA NA NA NA NA NA
"MIR8069" 0.0611301030626816 0 7.56526218121053 0 1 NA NA
"MIR8070" 0.0624703533325177 0 7.56526218121053 0 1 NA NA
"MIR8071-1" 0 NA NA NA NA NA NA
"MIR8071-2" 0 NA NA NA NA NA NA
"MIR8072" 5.18387532624273 -0.671595107877122 0.711784177627692 -0.943537562348582 0.345406011718444 0.519357473041708 NA
"MIR8073" 0 NA NA NA NA NA NA
"MIR8074" 0 NA NA NA NA NA NA
"MIR8075" 8.224639408517 -0.12477199319698 0.538408955531099 -0.231742046478225 0.816738371844646 0.892946389809543 NA
"MIR8076" 0.0184888725645659 0 7.56526218121053 0 1 NA NA
"MIR8077" 0 NA NA NA NA NA NA
"MIR8078" 0.0197507330510781 0 7.56526218121053 0 1 NA NA
"MIR8079" 0 NA NA NA NA NA NA
"MIR8080" 0 NA NA NA NA NA NA
"MIR8081" 0.108474948430816 -0.73072588835305 7.56526218121053 -0.0965896317734921 0.923052290639544 NA NA
"MIR8082" 0.10467292881677 0 7.5652621811987 0 1 NA NA
"MIR8083" 0.0857101597998416 1.5980183786195 7.55060336980612 0.211641149766887 0.832387003575811 NA NA
"MIR8084" 0 NA NA NA NA NA NA
"MIR8085" 0.0484834540416896 0 7.56526218121053 0 1 NA NA
"MIR8086" 0.0834360855552307 -0.370056256353708 7.56526218121053 -0.0489151925590627 0.960986881444315 NA NA
"MIR8087" 0 NA NA NA NA NA NA
"MIR8088" 0 NA NA NA NA NA NA
"MIR8089" 0 NA NA NA NA NA NA
"MIR873" 0.0465659507598001 -0.370056259779578 7.56526218121053 -0.0489151930119049 0.960986881083431 NA NA
"MIR874" 0.0900332199021999 -0.730725889525063 7.56526218121053 -0.0965896319284124 0.923052290516511 NA NA
"MIR875" 0 NA NA NA NA NA NA
"MIR876" 0 NA NA NA NA NA NA
"MIR877" 0 NA NA NA NA NA NA
"MIR885" 0 NA NA NA NA NA NA
"MIR888" 0 NA NA NA NA NA NA
"MIR889" 0 NA NA NA NA NA NA
"MIR890" 0 NA NA NA NA NA NA
"MIR891A" 0 NA NA NA NA NA NA
"MIR891B" 0 NA NA NA NA NA NA
"MIR892A" 0 NA NA NA NA NA NA
"MIR892B" 0 NA NA NA NA NA NA
"MIR892C" 0 NA NA NA NA NA NA
"MIR9-1" 0.13780153037406 1.01793696902632 7.5595771337886 0.134655279126197 0.892884433145895 NA NA
"MIR9-2" 0 NA NA NA NA NA NA
"MIR9-3" 0.0194253706914369 0 7.56526218121053 0 1 NA NA
"MIR920" 0 NA NA NA NA NA NA
"MIR921" 0.0451939617128272 0 7.56526218119874 0 1 NA NA
"MIR922" 0 NA NA NA NA NA NA
"MIR92A1" 0 NA NA NA NA NA NA
"MIR92A2" 1.67730949182463 -1.5883379910196 1.29283804618604 -1.22856686938113 0.21923424357076 NA NA
"MIR92B" 3.85740068754698 0.654368237502452 0.659326847714615 0.992479283637015 0.320963780256613 0.493996403272231 NA
"MIR93" 7.28175221398858 -0.0666738218274745 0.567059581963069 -0.117578159241504 0.906401911287237 0.946738758248418 NA
"MIR933" 0.423459496643818 -1.4251457099846 2.58371921444828 -0.551586914713921 0.581231403595122 NA NA
"MIR934" 0 NA NA NA NA NA NA
"MIR935" 0 NA NA NA NA NA NA
"MIR936" 0 NA NA NA NA NA NA
"MIR937" 0 NA NA NA NA NA NA
"MIR938" 0.0905395276698184 -0.730675196542289 7.56526218119873 -0.0965829311716612 0.923057612066756 NA NA
"MIR939" 0 NA NA NA NA NA NA
"MIR940" 4.32488035585456 -0.554044551509013 0.754537766852194 -0.734283392891511 0.462776037239058 0.629133436246563 NA
"MIR941-1" 0.493248709779267 -0.311383157608356 2.73650178964851 -0.11378876446792 0.90940524539669 NA NA
"MIR941-2" 0.189893953997692 -1.09139900506479 6.3992967905732 -0.170549833955589 0.864577746547705 NA NA
"MIR941-3" 0 NA NA NA NA NA NA
"MIR941-4" 0 NA NA NA NA NA NA
"MIR942" 1.10164919476216 -1.41200373679075 1.68093394349349 -0.840011436651806 0.4009019741626 NA NA
"MIR943" 0.995706337583699 -0.65577498120774 1.4983504868216 -0.437664609832919 0.661629427611625 NA NA
"MIR944" 0 NA NA NA NA NA NA
"MIR96" 0 NA NA NA NA NA NA
"MIR98" 2.83673292821528 -0.124902370290627 0.779203484300633 -0.160294932975989 0.872648750166097 0.925730544612539 NA
"MIR99A" 0 NA NA NA NA NA NA
"MIR99B" 0.336260940317913 2.46316105082543 3.37403581147123 0.730034056678072 0.465369367551944 NA NA
"MIRLET7A1" 0.884789040398514 -1.08970395441107 1.64944747629576 -0.660647865464783 0.508838165090551 NA NA
"MIRLET7A2" 0 NA NA NA NA NA NA
"MIRLET7A3" 0 NA NA NA NA NA NA
"MIRLET7B" 0 NA NA NA NA NA NA
"MIRLET7BHG" 3.90204373429439 0.563198774181581 0.638789622377027 0.881665503715978 0.377957720932327 0.550706505614508 NA
"MIRLET7C" 0.0536977213995549 -0.370056259779578 7.56526218121053 -0.0489151930119049 0.960986881083431 NA NA
"MIRLET7DHG" 0.184194339851521 1.72199556227198 5.43703734697488 0.316715786995667 0.75145926873688 NA NA
"MIRLET7E" 0.04898623147249 0 7.56526218121053 0 1 NA NA
"MIRLET7F2" 0.0444900906280132 0 7.56526218121053 0 1 NA NA
"MIRLET7G" 2.06981175106096 -0.446569976413592 0.906585584292308 -0.492584466542329 0.622306225918782 0.759315706786881 NA
"MIRLET7I" 6.68264121990412 0.316060529634061 0.509091432753068 0.620832544607687 0.53470980777779 0.69006623031999 NA
"MKNK1-AS1" 0.694275507382333 -0.205014521612748 1.64091268102008 -0.12493932430658 0.900571585974181 NA NA
"MKRN2OS" 7.63529191496034 0.626328360052436 0.549082072838657 1.14068258833225 0.254002034829023 0.422154741207384 NA
"MKRN3" 0.270175220284324 -2.3566945935234 6.05121469499661 -0.389458102597486 0.69693729819763 NA NA
"MKRN9P" 0.0488711168433993 -0.370056259779578 7.56526218121053 -0.0489151930119049 0.960986881083431 NA NA
"MLANA" 0.787797541452991 0.684339554706752 1.96462668742714 0.348330580606618 0.727591930185591 NA NA
"MLC1" 3.20823866044896 1.767186382247 0.658857992514624 2.6821961671927 0.0073140557025209 0.0306732681327504 NA
"MLIP" 0.509237701254131 1.03962835504914 2.7407071764041 0.379328504701172 0.704443934884966 NA NA
"MLIP-IT1" 0.0197507330510781 0 7.56526218121053 0 1 NA NA
"MLK7-AS1" 4.07434965464826 0.482951221053729 0.705557436505728 0.684495968812325 0.493662034043162 0.655971665444163 NA
"MLLT10P1" 0.968824462740831 -1.05347815496361 1.69398370679985 -0.621893912400001 0.534011628291721 NA NA
"MLN" 0.385222834895288 0.667551110119344 2.88674385091109 0.231247088275136 0.817122850044954 NA NA
"MLNR" 0.854861611713868 0.585948668462577 1.58386607851896 0.369948366474572 0.711420962732624 NA NA
"MMD2" 2.48891225059987 -1.90280946722924 1.20907681578929 -1.57377053499043 0.115540508294526 0.243688708437787 NA
"MMP1" 2.4593686849817 -3.33015223792304 7.47288867410095 -0.445631185362692 0.65586368005764 0.78272829613685 NA
"MMP10" 14.7119203248274 1.6104699188902 0.449638881577602 3.58169630090643 0.000341370493986969 0.0026354268170598 NA
"MMP12" 0.127226968715315 -0.73064331794757 7.56526218097409 -0.096578717362244 0.923060958555995 NA NA
"MMP13" 1.84703440718919 -1.00339090842081 1.14795996119892 -0.874064377099768 0.382083195845788 NA NA
"MMP20" 0.0441884967518105 0 7.56526218121053 0 1 NA NA
"MMP21" 2.87121975900688 0.0728459640032447 0.833860982263287 0.0873598424110508 0.930385488412381 0.960863816819452 NA
"MMP23A" 2.618474974888 -1.66782361004656 1.21635870796819 -1.37116098986334 0.17032477590348 0.319852665399196 NA
"MMP26" 0.369049171136937 0.823363584052491 3.22751216719782 0.255107817228571 0.798639826606192 NA NA
"MMP27" 0.018796604754551 0 7.56526218121053 0 1 NA NA
"MMP28" 2.30490426071214 -2.03641720734138 1.59646213306655 -1.27558127760271 0.20210357588833 0.359471821237982 NA
"MMP3" 0.181522543804071 -0.369995527945423 6.44754487831761 -0.0573854909005251 0.954238120539794 NA NA
"MMP7" 0.0470504791019314 0 7.56526218119874 0 1 NA NA
"MMP8" 0.223159854991748 -0.730728586563194 6.18242194250394 -0.118194551157931 0.905913507242132 NA NA
"MNDA" 0.114630458102015 -0.370056257442249 7.56526218121053 -0.0489151927029495 0.960986881329647 NA NA
"MNX1" 2.79860834639455 -3.78928393421829 1.7964582804478 -2.10930806212418 0.0349179993546743 0.101604135121754 NA
"MNX1-AS1" 0.258861950767824 -1.09137185102204 4.59577675525527 -0.2374727731877 0.812290039001524 NA NA
"MOBP" 5.90576986608444 0.150037091411836 0.701435749807138 0.213899977942511 0.830625057434217 0.901316321072272 NA
"MOGAT1" 1.66515935842647 -0.816722569601281 1.18427407840597 -0.68963982619681 0.490420715582455 NA NA
"MOGAT2" 0.041466997602162 -0.370005568169229 7.56526218119875 -0.0489084924364908 0.960992220977784 NA NA
"MOGAT3" 4.29068549004584 1.32189663607395 0.660349450199958 2.00181379067352 0.045304762194172 0.122913789605058 NA
"MORC1" 0.415182528102616 1.86061672183387 2.70481663056258 0.687890151520874 0.491521958918033 NA NA
"MORC2-AS1" 0.862956806483289 1.23780073123397 1.41152603212389 0.876923771197815 0.380528043706792 NA NA
"MORN5" 0.768862145702921 -1.09140009784379 1.94177418767512 -0.562063346382476 0.574072860296231 NA NA
"MOS" 1.85543984374233 -0.800556210281846 1.24577015618235 -0.642619512362653 0.52047101883189 0.678317865090521 NA
"MOV10L1" 0.479861357944148 0.825090427833977 3.27618836089285 0.251844624589631 0.80116116328283 NA NA
"MOXD2P" 0 NA NA NA NA NA NA
"MPC1L" 0.177359593611824 1.59324910958607 6.48335179539459 0.245744664159335 0.805879895142568 NA NA
"MPEG1" 0.0223111215249963 0 7.56526218119875 0 1 NA NA
"MPO" 3.04456151799236 1.55891407984077 0.716920193874349 2.17445971415054 0.0296706277305882 0.0901023123699821 NA
"MPP4" 1.43432389200037 0.256005475131701 1.09077844872095 0.234699792090587 0.814441749116397 NA NA
"MPPED1" 2.12888303379609 -2.73987485740227 1.73563918001323 -1.57859703154511 0.114428515982384 0.242030699418965 NA
"MR1" 9.05517800305451 -0.531139666731413 0.561636437833873 -0.945700155744738 0.344301543046123 0.518213484401783 NA
"MRAP" 0.453732483007916 -1.70869183648448 2.11344098619014 -0.808488075914862 0.418809667632059 NA NA
"MRC1" 7.49401199944024 0.446837629652892 0.584878831517075 0.763983248451431 0.44487722534041 0.613558285935528 NA
"MRGPRD" 0.018796604754551 0 7.56526218121053 0 1 NA NA
"MRGPRE" 0.079651047951287 -0.370056257487395 7.56526218121053 -0.0489151927089171 0.960986881324892 NA NA
"MRGPRG" 0.0223111215249963 0 7.56526218119875 0 1 NA NA
"MRGPRG-AS1" 0.882543056375737 -1.52438676979063 2.44561710238243 -0.623313751079687 0.533078363125574 NA NA
"MRGPRX1" 0 NA NA NA NA NA NA
"MRGPRX2" 0.0419972373832921 0 7.56526218120627 0 1 NA NA
"MRGPRX4" 0 NA NA NA NA NA NA
"MROH2A" 0.680889854111466 -2.05170738588421 2.03533253946461 -1.00804529289544 0.313432718968109 NA NA
"MROH2B" 0 NA NA NA NA NA NA
"MROH5" 2.1764648888785 0.837038533597899 1.2309517084027 0.67999299069502 0.496508899110207 0.658421884676705 NA
"MROH7" 0.57699745213601 -1.50952470399606 2.22516934060981 -0.678386438482194 0.497526705441019 NA NA
"MROH7-TTC4" 0.750835607996835 0.0159486352252546 2.02548132017033 0.00787399768461622 0.993717523734468 NA NA
"MROH9" 0.155532046700023 1.59801159927768 7.55060362742392 0.211640244691653 0.832387709728034 NA NA
"MRPL23-AS1" 0 NA NA NA NA NA NA
"MRPL42P5" 1.09066650482077 0.560511113292524 1.45448486828491 0.385367442119536 0.699965200801071 NA NA
"MRS2P2" 0.526570104225624 -0.730727773806771 2.49446385125449 -0.292939812873729 0.769568156754694 NA NA
"MRVI1-AS1" 0.714116168325939 -1.09139292627523 2.56287810191038 -0.425846600141343 0.670219628092197 NA NA
"MS4A1" 0.0406407130722989 0 7.56526218121053 0 1 NA NA
"MS4A10" 0.565934816502626 0.0392921134523421 2.41862100290888 0.0162456678434055 0.987038402591511 NA NA
"MS4A12" 6.91631434889471 1.25947390094479 0.551211473858793 2.28491960105213 0.0223175424780812 0.0729117618132076 NA
"MS4A13" 0 NA NA NA NA NA NA
"MS4A14" 0.175879811099066 -0.730728079332275 6.46530520317744 -0.113022982886121 0.910012334252155 NA NA
"MS4A15" 4.53790681645004 0.304405944343283 0.789719862915892 0.385460666038362 0.699896143198304 0.815224034971454 NA
"MS4A2" 0.875914897222313 0.410184248372079 1.48347141103661 0.276502968186932 0.782161780198342 NA NA
"MS4A3" 1.73773617838495 0.719697220547048 1.01958812566394 0.705870539712682 0.480268649795774 NA NA
"MS4A4A" 0.371738910092226 0.308270426713854 2.74427085430711 0.112332361884041 0.910559883109382 NA NA
"MS4A5" 0 NA NA NA NA NA NA
"MS4A6A" 0.314148104191036 0.663287873041372 3.55390978190365 0.186636103262611 0.851945957776154 NA NA
"MS4A6E" 0.141778269472949 -0.730725887334152 7.56526218121053 -0.0965896316388108 0.923052290746504 NA NA
"MS4A7" 2.00822401439996 0.752798460558661 0.920778927004047 0.817566995161426 0.413604479967067 0.584016815599139 NA
"MS4A8" 0.0408275568498229 -0.370056259779578 7.56526218121053 -0.0489151930119049 0.960986881083431 NA NA
"MSANTD1" 7.86640438451572 0.298021054461951 0.552307919211719 0.539592216760719 0.58947828539201 0.734453253404972 NA
"MSGN1" 1.12474088730865 -1.70601481248016 5.62482831687438 -0.303300779396618 0.761660652275044 NA NA
"MSLN" 7.19356057795959 -0.532550871062541 0.749403498061075 -0.710633020049153 0.477311675653863 0.642666077576808 NA
"MSMB" 0.102026667989549 -0.370007151834922 7.56526218120627 -0.0489087017703232 0.960992054153197 NA NA
"MSMP" 5.26296204419237 0.416625953301295 0.585110015779576 0.712047208329189 0.476435543255715 0.641725164924111 NA
"MSR1" 2.78287960734795 0.690638229572459 0.872383368061601 0.791668267480876 0.428554129695034 0.597717637664321 NA
"MSTN" 0.791524526444203 -1.81096812873513 2.08276842154804 -0.869500473503968 0.384573449189012 NA NA
"MT1A" 1.00608072706562 2.80541184885183 1.25249417397316 2.23986019827343 0.0251000002954774 NA NA
"MT1B" 0.130239060971083 2.60838214734904 7.48869752181023 0.34830918724549 0.727607994911368 NA NA
"MT1DP" 0.403641766717026 2.07985799018126 2.78422092553769 0.747016147714496 0.455053813668279 NA NA
"MT1HL1" 0.11711650527319 -0.37005625732866 7.56526218121053 -0.0489151926879349 0.960986881341613 NA NA
"MT1IP" 1.35347305859995 1.21319943738979 1.14354540205535 1.06091059892266 0.288730532048783 NA NA
"MT1JP" 6.28408351258064 2.12962967560789 0.643423516440958 3.3098412184058 0.000933489092132119 0.00597961720751251 NA
"MT1L" 2.31824626004093 1.20835532199094 0.899146128867205 1.34389203622919 0.178983301636732 0.331377309844312 NA
"MT3" 0.937830576304661 -0.730721848909066 2.12014548409896 -0.344656465506477 0.730352650381546 NA NA
"MT4" 0 NA NA NA NA NA NA
"MTHFD2P1" 0.787948155613941 0.381775420412618 1.9027665347812 0.200642282399884 0.840978293738167 NA NA
"MTNR1B" 0.672877963054087 -1.87537357168493 2.2566046376169 -0.831059876605336 0.405939804731113 NA NA
"MTOR-AS1" 0.137215343517584 1.23746863949976 7.55059817158754 0.163890146366983 0.869817624273735 NA NA
"MTPN" 0 NA NA NA NA NA NA
"MTRNR2L10" 3.80277822612612 -0.723381782423561 1.14102804606376 -0.633973708989043 0.52609798013948 0.682850909944539 NA
"MTRNR2L3" 0.972113762371923 1.9437053074029 1.2974040556082 1.49814955410458 0.134094398717596 NA NA
"MTRNR2L4" 1.51818926619764 0.0222095553884768 1.33106789041264 0.0166855166054616 0.986687501628616 NA NA
"MTRNR2L5" 2.16915234059357 0.823943766234515 1.17127637567873 0.703458025230858 0.48177035641394 0.646203993266849 NA
"MTRNR2L6" 6.11491247502879 -1.17111607792029 0.785305520387053 -1.4912872092674 0.135886105625045 0.273160960607733 NA
"MTRNR2L7" 0.0687770138247041 1.59812833191421 7.55059856946562 0.21165584651487 0.832375536988586 NA NA
"MTUS2-AS1" 0.852451674579649 -2.29131836823256 2.06529955893864 -1.10943633252412 0.267241995990585 NA NA
"MTVR2" 0.793683964424286 -1.1234080002955 1.83459126696548 -0.612347840374102 0.540307643785912 NA NA
"MUC13" 0.105018903791966 0.657267336553233 7.55957713385811 0.0869449871222875 0.930715240336341 NA NA
"MUC15" 1.09166592319435 1.93936684312032 1.28900649293313 1.50454389000579 0.132441381264942 NA NA
"MUC17" 0.687487603566591 -0.455110186306923 2.19385160308548 -0.207448026870571 0.835659978248776 NA NA
"MUC2" 1.34925873457027 1.15874940421818 1.16833960539104 0.991791597983492 0.321299197116178 NA NA
"MUC21" 0.266753531925973 -0.672206880059391 5.26819167747086 -0.127597270792945 0.898467691069783 NA NA
"MUC22" 0.484377156710822 0.319761014856996 2.08775647610807 0.153160111591695 0.878272012810397 NA NA
"MUC5B" 2.05417847756478 -0.828336809884994 1.25470914939992 -0.660182330128981 0.509136830105728 0.668602327836956 NA
"MUC6" 0.601923967696574 2.44004628857341 2.08489349917982 1.17034577043542 0.24186184959858 NA NA
"MUC7" 0.067796352036147 1.89831757989209 7.50565750541502 0.252918225821327 0.800331405090361 NA NA
"MUCL1" 0.103718306804862 0.657267336576869 7.55957713385651 0.0869449871254326 0.930715240333841 NA NA
"MUSK" 1.62790108690885 0.815913452881865 0.992182745062394 0.82234190923221 0.410882330911377 NA NA
"MYADML" 0.315249682095436 1.2039842669095 3.94800733420318 0.304959987403999 0.76039662701121 NA NA
"MYBPC1" 3.87816391803247 0.663160896474317 0.732290079014351 0.905598635675796 0.365148331193398 0.538526829769823 NA
"MYBPC3" 3.06015084254925 -0.188587410947082 0.807827490438086 -0.233450103121411 0.81541191106994 0.892013900539332 NA
"MYBPH" 0.224766190538694 -0.730688061773549 5.34654149549332 -0.136665555179822 0.8912951569968 NA NA
"MYBPHL" 7.44038928599216 -0.111896888384009 0.53639752389257 -0.208608137435063 0.834754157582825 0.903929825302588 NA
"MYCBP2-AS1" 0.494754470339709 0.310273797639621 2.57521866759189 0.120484447221626 0.904099399212023 NA NA
"MYCT1" 13.317823527924 1.30969484777895 0.544303245517481 2.40618599753855 0.016120055145775 0.0565984706864464 NA
"MYEOV" 3.92581277856367 0.173916018097354 0.943115782907591 0.184405797516375 0.853695122052894 0.91569907960035 NA
"MYF5" 3.09286039008031 -0.632603512934524 0.979849903325146 -0.645612670662892 0.518530229471938 0.67681210563504 NA
"MYF6" 3.27624204119292 -1.02146395381045 0.925732406735772 -1.10341168395761 0.269848425007735 0.439213626456194 NA
"MYH1" 2.27262057677255 2.0915634638214 0.836425561594294 2.50059725558209 0.0123984085258756 0.0462315270315774 NA
"MYH13" 0.357553619069435 2.43967512351795 2.52426500043834 0.966489304052587 0.333799396502939 NA NA
"MYH16" 0.197673721524036 0 6.31957813455638 0 1 NA NA
"MYH4" 0.276922324156741 -0.0482803830857026 3.61736041710011 -0.0133468544791583 0.989351067040936 NA NA
"MYH6" 5.4665289313759 -0.258765698070919 0.700016079730542 -0.369656791556168 0.711638230089238 0.823283813559317 NA
"MYH7" 2.0589463721769 0.776951547825479 0.823507290285509 0.943466508421694 0.345442338299156 0.519368939337115 NA
"MYH8" 3.19759726223645 1.35975779330496 0.759865385199098 1.78947195094125 0.0735388408070127 0.175792963102865 NA
"MYL1" 0.0563040132509047 0 7.56526218121053 0 1 NA NA
"MYL10" 6.04144316985861 2.11242636985187 0.569640650356494 3.70834905923562 0.000208614953976362 0.00176819494480386 NA
"MYL2" 0.454588901834724 1.3550907270015 2.05421371736572 0.659663946134699 0.50946950829903 NA NA
"MYL3" 2.65874948216172 -1.00405783193295 1.09688714137366 -0.915370227310294 0.359997302813631 0.533855204884012 NA
"MYL4" 5.50091821111864 -0.527421000182345 0.969430722241962 -0.544052285616243 0.586405493405193 0.73208649939016 NA
"MYO16" 2.72553356736728 0.721761421837292 0.886972827985822 0.813735662541434 0.415796399332875 0.58586402260591 NA
"MYO16-AS1" 0.050446483365979 -0.370056259779578 7.56526218121053 -0.0489151930119049 0.960986881083431 NA NA
"MYO1G" 5.15436532588242 -2.63103110908691 1.09567805547101 -2.40128119382283 0.0163377765299551 0.0571274300677376 NA
"MYO7B" 0.943409743418022 -1.34599437172047 1.75575927470147 -0.766616694620239 0.443309446567577 NA NA
"MYOC" 0.314345040724579 -1.9396645465759 3.57669566247498 -0.542306287595546 0.587607524870112 NA NA
"MYOD1" 0.209068950598036 -0.37005868447713 4.73911911223348 -0.0780859640184747 0.937759672191972 NA NA
"MYOG" 0.207218687034737 -0.370001204005389 6.24725011298207 -0.0592262511207147 0.95277190096738 NA NA
"MYOT" 0.0292046056633099 -0.370056260913272 7.56526218121053 -0.0489151931617601 0.960986880964007 NA NA
"MYOZ2" 0.579891037477943 0.0600260694724492 2.32859572602983 0.0257777976664037 0.97943457085933 NA NA
"MYPN" 3.36667362906537 -1.48839516421348 1.00112156638994 -1.48672770039373 0.137086743545557 0.275055073866327 NA
"MYT1L-AS1" 0 NA NA NA NA NA NA
"MYZAP" 8.07950053755695 -0.179764422851892 0.492840499591161 -0.364751725966143 0.715296743017952 0.82609036069008 NA
"MZB1" 4.16076898252238 -0.532883833583204 0.769616716663433 -0.692401583860402 0.4886851714494 0.652012597695816 NA
"NAA11" 0.155218520548072 2.44383253564733 7.49617878550969 0.326010438861373 0.744416457169111 NA NA
"NAALADL2-AS3" 0 NA NA NA NA NA NA
"NACA2" 0.34931474896701 -1.53546405983463 3.8937409444032 -0.394341606634533 0.693328849122942 NA NA
"NACAP1" 0.357584279052175 -2.79504188811816 3.86762647700181 -0.722676273093693 0.469878795988097 NA NA
"NALCN-AS1" 3.3904858468476 0.493465888336268 0.822888790356829 0.599675064381769 0.548722809692152 0.702191355928801 NA
"NAMA" 0.613955478348568 -0.370054511403244 2.48385436090261 -0.148983981197984 0.881566273041916 NA NA
"NANOGNB" 0.480648720706265 2.07726503551619 2.17430939582001 0.95536773170811 0.339391766235967 NA NA
"NANOS2" 0.455976986142647 0.312733687449597 2.4100682234274 0.129761342193398 0.896755248715942 NA NA
"NANOS3" 1.03401670805011 1.34793299182336 1.24516197776128 1.08253626106288 0.279014312000755 NA NA
"NAP1L5" 63.6638759457815 4.57448066315174 2.43429770917846 1.87917880623384 0.0602200824897476 0.15183817928584 NA
"NAPSB" 1.31013315762037 0.801169430841736 1.33038349607186 0.602209387900029 0.547034767415057 NA NA
"NARR" 0 NA NA NA NA NA NA
"NAT16" 5.52197830552609 -0.559699013695336 0.615691261320906 -0.909057914017744 0.363319556354548 0.536914390547638 NA
"NAT8" 0.0208300521057926 0 7.56526218121053 0 1 NA NA
"NAT8B" 0 NA NA NA NA NA NA
"NAV2-AS2" 1.43821709606916 1.02399369450879 1.00409459515789 1.0198179528571 0.307814807150207 NA NA
"NAV2-AS4" 0 NA NA NA NA NA NA
"NAV2-AS5" 0.0948351488014005 -0.37005625751219 7.56526218121053 -0.0489151927121945 0.96098688132228 NA NA
"NBEAP1" 0.148098232336867 0 7.56526218121053 0 1 NA NA
"NBL1" 4.8412006335444 0.721778169182702 0.723989330200159 0.996945865187204 0.31879078732614 0.491849380513824 NA
"NBPF13P" 0.159815579600893 0.876672334769217 7.5506036274945 0.116106258256881 0.907568328990216 NA NA
"NBPF14" 3.34589549386303 -5.21237272904531 1.54837216688099 -3.36635651333427 0.000761681969493441 0.00505812731007461 NA
"NBPF18P" 0.35985301593407 -2.03052696990492 3.53270979747845 -0.574778876927353 0.565440854227413 NA NA
"NBPF22P" 0.281644113003234 -0.73071759924849 4.04973692269092 -0.180435819214388 0.856810436103709 NA NA
"NBPF4" 0.377552743411229 -1.41537588270728 3.22497751669664 -0.438879302376364 0.660748994712779 NA NA
"NBPF6" 0.159724401317591 1.23734197125478 7.55060362727447 0.16387325203845 0.8698309241937 NA NA
"NBPF7" 0.453702876928129 -0.0630888399218333 2.78272739894176 -0.0226715846998974 0.981912242132483 NA NA
"NCAM1-AS1" 0.748406936932653 -2.17915902408641 1.95009668115373 -1.11746204439318 0.263796819566749 NA NA
"NCF1" 1.90267961987989 -2.12818303024118 1.63592482800444 -1.30090514784668 0.193290923839144 0.349639400019306 NA
"NCF1B" 1.64906447434758 -0.410824721109118 1.26802057739432 -0.323989001782077 0.74594636083483 NA NA
"NCF1C" 0.388448431528413 -0.783168449019994 2.91217175843407 -0.268929346887534 0.787984053062413 NA NA
"NCF2" 5.1984084630265 1.6756128775931 0.591592481933509 2.83237689586026 0.00462033532303912 0.0214054244766298 NA
"NCF4" 0.50749454140011 -0.604312610601095 2.02604168126331 -0.2982725460141 0.765495156258975 NA NA
"NCKAP1L" 2.68050804020777 -0.100430867412581 0.889718101910431 -0.112879424614305 0.910126148838352 0.948953299277192 NA
"NCMAP" 8.98690610871728 -0.441301165060351 0.529840567990523 -0.832894254839777 0.404904370099469 0.575790486873945 NA
"NCOR1P1" 0.884462150680389 0.0403170395432969 1.47130457811954 0.0274022388993213 0.978138912537083 NA NA
"NCR2" 0 NA NA NA NA NA NA
"NCR3" 3.00297566215171 -0.0356567336979621 0.851297781952121 -0.0418851481278351 0.966590256085122 0.982170289452882 NA
"NCRUPAR" 0.790094292441024 -0.585006721170545 1.88733607383276 -0.309964255588315 0.75658813844127 NA NA
"NDFIP2-AS1" 0.167398141533212 1.37861453364273 7.55957678523031 0.182366628821898 0.855295012970508 NA NA
"NDP" 4.22015566764021 0.42958236967195 0.641602117739918 0.669546371176547 0.503147010836316 0.663248678771632 NA
"NDST4" 2.56873727408019 -0.302420180515904 1.13334895203589 -0.266837658404016 0.789594157941728 0.875359669307941 NA
"NDUFAF4P1" 2.57379477676581 -2.46349289862977 1.5456901835277 -1.59378181014735 0.110984913038004 0.236977343520439 NA
"NDUFC2-KCTD14" 1.04247489768052 2.48476903972104 1.28845622859529 1.92848541112647 0.0537947771426666 NA NA
"NEBL-AS1" 0.392111622978283 2.71752384554943 2.72718616379182 0.996457037524363 0.319028131608531 NA NA
"NEDD8-MDP1" 3.05189599104062 -0.931441817080332 1.0089183812048 -0.923208293586693 0.355898667638599 0.529903832910107 NA
"NEGR1-IT1" 0 NA NA NA NA NA NA
"NEU2" 0 NA NA NA NA NA NA
"NEU4" 5.21561621575893 0.637364543916912 0.8674842560851 0.734727505941487 0.46250546512368 0.629060139562529 NA
"NEURL3" 0.323961119373586 1.87249117432202 3.42426964862628 0.546829358217512 0.584495971444697 NA NA
"NEUROD1" 1.81132785428408 0.391068127262976 1.07179481479401 0.364872195559313 0.715206810270027 NA NA
"NEUROD2" 1.01633534415816 0.685636878362373 1.30581289185144 0.525065177898686 0.599537882219054 NA NA
"NEUROD4" 2.3228039142709 -1.15232502568676 1.19339613058164 -0.965584684043794 0.334252042286053 0.507434979631578 NA
"NEUROD6" 0.379699520660601 1.23701301957152 7.3582158070542 0.168113174716296 0.866494244935855 NA NA
"NEUROG1" 0.75889276158642 -1.45933417624875 2.65086657915302 -0.550512118461664 0.581968167296714 NA NA
"NEUROG2" 3.88317587328979 -0.5267753244636 0.750511991136209 -0.70188795207137 0.482749042972656 0.646924248678042 NA
"NEUROG3" 11.0990076521302 -0.0046443924582154 0.606612111490657 -0.00765628046364341 0.993891231706213 0.996621004393321 NA
"NEXN-AS1" 5.29094318796696 0.650395079160917 0.588164272505518 1.10580514588263 0.268810867244671 0.43815359456857 NA
"NF1P2" 0 NA NA NA NA NA NA
"NFIA-AS1" 0 NA NA NA NA NA NA
"NFIA-AS2" 0.93085850160631 2.19642614525957 1.60770992766233 1.36618310770355 0.171881498157938 NA NA
"NGB" 6.83496565742957 0.96843503758686 0.451868058691638 2.14318099931851 0.0320985673814058 0.0953846837791474 NA
"NHEG1" 0.302548908652346 -0.730702598994819 4.01219972517759 -0.182120195664606 0.855488399920466 NA NA
"NHS-AS1" 0 NA NA NA NA NA NA
"NIM1K" 2.26253705174635 -0.511778252280844 0.933384843199314 -0.5483035813252 0.583483468722157 0.729596244471819 NA
"NIPAL4" 3.80707597356835 -0.0224673498831678 0.745446091465109 -0.0301394696952669 0.975955822753338 0.987580191720875 NA
"NKG7" 0.0223111215249963 0 7.56526218119875 0 1 NA NA
"NKPD1" 10.3727877456389 -0.642598323761194 0.622622624142903 -1.03208315734718 0.302033163236743 0.474155645174989 NA
"NKX1-1" 0.0693517657212023 -0.370056258645884 7.56526218121053 -0.0489151928620497 0.960986881202855 NA NA
"NKX2-1" 0.683781583407247 1.71452904408539 1.90944029379888 0.89792231244596 0.369226968335287 NA NA
"NKX2-1-AS1" 0 NA NA NA NA NA NA
"NKX2-2" 0.988666328119139 0.929093077059326 1.53426071533362 0.605564013843173 0.544804304726603 NA NA
"NKX2-3" 0.559937095827102 0.30291109771983 3.49246625182507 0.0867327200546422 0.930883967566311 NA NA
"NKX2-4" 7.11983908509373 -0.322357313605204 0.775510069920482 -0.41567134471672 0.677650512434516 0.798651638643722 NA
"NKX2-5" 1.91062915885316 0.205818929087353 1.23055979568758 0.167256341226678 0.867168354822253 0.922912341872816 NA
"NKX2-6" 1.83371640221247 1.04271234825011 0.92608176453076 1.12593983402583 0.26019098703767 NA NA
"NKX2-8" 0.110854754508615 -0.370056256378496 7.56526218121053 -0.0489151925623393 0.960986881441704 NA NA
"NKX3-2" 1.55024821767223 0.0059622163436026 1.12666914052534 0.00529189637769129 0.995777697289893 NA NA
"NKX6-1" 1.80655167585356 0.437125471410082 1.00411317686062 0.435334862128552 0.663319383513216 NA NA
"NKX6-2" 1.9871413737469 -2.06121601589606 1.6414702442775 -1.25571329914867 0.209219935680494 0.368694527848507 NA
"NKX6-3" 0.208868017786385 0.299204581332416 4.72001482878911 0.0633906019759637 0.949455470738118 NA NA
"NLGN4Y-AS1" 0.125244399223737 0 7.56526218119871 0 1 NA NA
"NLRC4" 0.27288026039857 -0.370044924824038 4.06264493091274 -0.0910847320198621 0.9274252642922 NA NA
"NLRP10" 15.9842971958378 2.0571827945095 0.44784436184527 4.59352170033627 4.35827675193422e-06 7.24883971534942e-05 NA
"NLRP11" 5.02757516043043 2.09225527811741 0.665423352570016 3.14424684681812 0.00166514913967573 0.00956016370150616 NA
"NLRP13" 0.0427817239299146 0 7.56526218121053 0 1 NA NA
"NLRP14" 10.2358492597092 -0.476357232393559 0.519099734488916 -0.917660327571852 0.358796723640725 0.53285067796492 NA
"NLRP3" 2.41612519110614 0.295356699193774 0.87367044732433 0.338064198117634 0.735314809558524 0.840147543488512 NA
"NLRP4" 13.3381610015203 1.31467016414654 0.874103311873964 1.50402148840743 0.132575833915258 0.26889624417513 NA
"NLRP5" 0.0346990906059733 0 7.56526218121053 0 1 NA NA
"NLRP6" 2.43087721239301 -1.86640172088538 1.65517236085739 -1.12761774243171 0.259481390351895 0.428160167102118 NA
"NLRP8" 0.369949428832116 -0.730703271211014 3.95460670393381 -0.184772678022356 0.853407338614619 NA NA
"NLRP9" 0.247701897581846 1.72153175302121 4.45986036433476 0.386005751836582 0.699492408977256 NA NA
"NMBR" 1.19218575666319 1.30286347538116 1.18415565808808 1.10024680157737 0.271224603967244 NA NA
"NME9" 1.5994078692176 0.417004341954135 1.09518189985362 0.380762631312542 0.703379390087168 NA NA
"NMS" 0.0698519832380552 1.59801837356201 7.55060337002692 0.211641149090885 0.832387004103237 NA NA
"NMUR1" 5.96335083379705 0.249633506384584 0.569439846609293 0.43838433132317 0.661107702820085 0.786703819966612 NA
"NMUR2" 2.9467420191287 -0.634120155971266 1.25137021909941 -0.50674064820532 0.612336805578974 0.752212805224161 NA
"NNAT" 1.25689264525124 2.30250181736034 1.19651084693298 1.92434679824454 0.0543111282816642 NA NA
"NOBOX" 0.163355077331051 1.59378831125335 6.58274129098629 0.242116200652715 0.808690125297759 NA NA
"NOD2" 8.17510792606217 -0.0103089266248414 0.566653738950863 -0.0181926384954734 0.985485175295601 0.992091435832501 NA
"NOSTRIN" 0.700824756045496 0.8746111484238 1.82275850897592 0.479828317419395 0.631349475546008 NA NA
"NOTO" 9.1888745643588 0.513715754053853 0.554528696667337 0.9264006662617 0.354237797992395 0.528421992619765 NA
"NOX1" 0.103550456327305 -0.730675191966173 7.56526218119871 -0.0965829305667761 0.923057612547139 NA NA
"NOX3" 0.886753797626679 1.1802160111325 1.63787142432721 0.720579157559515 0.471168481146273 NA NA
"NOX5" 0.560454199312708 -1.47649017622754 2.22532681542559 -0.663493634280031 0.507014455097788 NA NA
"NOXRED1" 10.6726043453389 -0.327453094140784 0.518924980510642 -0.631022029077415 0.52802612074603 0.684418070411872 NA
"NPAS3" 5.97641368190147 0.188389378006918 0.641423017626925 0.293705359536211 0.768983058537747 0.862549893218811 NA
"NPB" 4.30363575551263 -0.802031976590556 0.876858286651459 -0.914665446857269 0.360367289182128 0.534131088954034 NA
"NPBWR1" 1.05446739100668 -0.456064892677042 1.38750024219837 -0.328695360769414 0.74238596124324 NA NA
"NPBWR2" 0 NA NA NA NA NA NA
"NPFFR1" 0.140314634584153 1.59801160305016 7.55060362725922 0.211640245195896 0.832387709334616 NA NA
"NPHP3-AS1" 6.13440708464474 0.242290293632336 0.64285413139278 0.376897777894653 0.706249572849911 0.81935454996102 NA
"NPHS2" 2.06229520954727 -0.383890645047379 1.0825719420155 -0.354609823281272 0.722881915923802 0.831718664201241 NA
"NPIPA2" 0 NA NA NA NA NA NA
"NPIPA3" 0.250198780019592 -0.730731049039876 4.56935919827332 -0.159919808737297 0.872944244224827 NA NA
"NPIPA7" 0 NA NA NA NA NA NA
"NPIPA8" 0 NA NA NA NA NA NA
"NPPA" 0.16465259634001 -0.369927285219128 7.56526218082234 -0.0488981447539096 0.961000467367295 NA NA
"NPPB" 5.8432308302148 -0.138579221513141 0.934799224086878 -0.148244904298575 0.882149494791239 0.930972021796364 NA
"NPS" 0 NA NA NA NA NA NA
"NPSR1" 0.117163960965204 0 7.56526218121053 0 1 NA NA
"NPSR1-AS1" 2.9979102991379 -0.149199080785161 0.977304807111865 -0.152663815525552 0.878663397234656 0.92897247232755 NA
"NPVF" 0 NA NA NA NA NA NA
"NPY4R" 0.283229795286428 1.22938878653794 5.96147988404887 0.206222080833891 0.836617440520548 NA NA
"NPY6R" 0.111804056138431 0 7.56526218121053 0 1 NA NA
"NR0B1" 2.1725830110605 0.262798356056351 1.0962290368582 0.239729424436278 0.810540022580972 0.888660531421392 NA
"NR0B2" 0.0471279587484838 -0.370056259779578 7.56526218121053 -0.0489151930119049 0.960986881083431 NA NA
"NR1H4" 0.441979417795216 1.35610953314869 2.20503241935008 0.615006619062951 0.538550349180454 NA NA
"NR1I3" 0.369118893282819 0.842123129922066 3.8925191172585 0.216343993325118 0.828719619229296 NA NA
"NR2E1" 0.823598117072579 -3.4994545039101 2.58092551942492 -1.35589131789043 0.175133750335076 NA NA
"NR2F2-AS1" 0.115361041784975 -1.09134482456268 7.56526218119872 -0.144257369860215 0.885297240051401 NA NA
"NR5A1" 7.71802402753682 0.129506036928361 0.532621408724661 0.243148387967465 0.807890447553717 0.887056946722412 NA
"NRAP" 1.86966898031223 0.313345732159459 1.00073753903836 0.313114797772614 0.754193446981849 0.852969092682658 NA
"NREP-AS1" 0.0212418777026691 0 7.56526218121053 0 1 NA NA
"NRG1-IT1" 0 NA NA NA NA NA NA
"NRG1-IT3" 0 NA NA NA NA NA NA
"NRG4" 2.67540789034526 -1.80664012386321 1.2292664101119 -1.46968965311495 0.141645826305056 0.281301895611971 NA
"NRIP2" 1.23548240601101 -1.72357170349022 1.59856178705758 -1.07820149176888 0.280943846367652 NA NA
"NRN1" 5.71386940982814 0.376418111964861 0.758090118477845 0.496534782329922 0.619517153519815 0.757331784779745 NA
"NRON" 0.164420997312806 0.87244350024369 6.56508612942025 0.132891402038732 0.894279266771781 NA NA
"NRSN1" 5.9747475070618 1.09449581573911 0.579854296664182 1.88753592417196 0.0590882791911195 0.149693616161626 NA
"NSFP1" 0.296537805366475 -0.370058469820942 5.05305853761474 -0.073234550335454 0.941619473002087 NA NA
"NT5C1A" 0 NA NA NA NA NA NA
"NT5C1B" 0.100098191563382 -0.370005564010434 7.56526218119873 -0.0489084918867684 0.960992221415874 NA NA
"NT5C1B-RDH14" 0.105745659335517 -1.09139552153794 7.56526218121053 -0.14426407114463 0.88529194854864 NA NA
"NTM-IT" 0.103124572979892 0 7.56526218119871 0 1 NA NA
"NTN3" 4.79778267394164 -0.225400996523082 0.752129087089156 -0.299683924464902 0.764418261764766 0.859927121759272 NA
"NTN5" 7.57857942082072 0.144654751353723 0.509230878280088 0.284065160860414 0.776360445232074 0.867276907026336 NA
"NTRK1" 4.00694381539122 0.455379492447365 0.595804067681634 0.764310814827628 0.444682042060822 0.613342898909493 NA
"NTRK3-AS1" 0.018689041248177 0 7.56526218121053 0 1 NA NA
"NTSR2" 0.950184587274388 1.21333175480388 1.57665280596313 0.769561789516935 0.441559878398692 NA NA
"NUCB1-AS1" 2.29366661387249 -0.214793763035048 1.23591251674935 -0.173793662677671 0.862027625053184 0.920176631928608 NA
"NUDT18" 5.83915748927674 -1.45222145555448 0.82452683995261 -1.76127857237243 0.0781912649390219 0.183926833528733 NA
"NUDT4P1" 0 NA NA NA NA NA NA
"NUDT4P2" 0 NA NA NA NA NA NA
"NUDT9P1" 0.350022512191365 -1.09140516344722 3.49075917410928 -0.312655531078195 0.754542383898501 NA NA
"NUGGC" 3.98728522028694 0.518283682224877 0.859470405890414 0.603026792630438 0.546490865620133 0.699940166248701 NA
"NUP210L" 6.30474393143208 0.346980219133037 0.676015225594077 0.513272787351961 0.607760516691826 0.748878817244674 NA
"NUP210P1" 0 NA NA NA NA NA NA
"NUPR1L" 0.0964087391758018 0 7.56526218121053 0 1 NA NA
"NWD1" 4.30201489811528 0.228613118299681 0.850370571448243 0.268839404814229 0.788053268579747 0.874686833154704 NA
"NWD2" 1.2558054398075 1.08118115420501 1.20226880739862 0.899284043261837 0.368501384496849 NA NA
"NXF2" 0 NA NA NA NA NA NA
"NXF2B" 0 NA NA NA NA NA NA
"NXF3" 0.276573099085607 0 5.16048462279152 0 1 NA NA
"NXF4" 3.96759353697502 -1.8451918229481 1.1270656403849 -1.63716447102225 0.101596108507217 0.222253769287549 NA
"NXF5" 0.0470749248452867 0 7.56526218121053 0 1 NA NA
"NXNL1" 0.197348152757559 -0.730728314759129 6.33523281436982 -0.115343561345001 0.908172811790165 NA NA
"NXNL2" 6.4243926898614 0.0864072069003893 0.642157819512814 0.134557587363717 0.892961676929553 0.937135910556005 NA
"NXPE1" 0.405179791827033 0.0289791669285097 3.19406604164319 0.00907281394645222 0.992761041142858 NA NA
"NXPE2" 2.54607538756231 0.195693664067757 0.912593034083355 0.214436946984063 0.830206332169174 0.901125217766071 NA
"NXPE4" 0.0700735747137365 1.01793696695045 7.55957713392909 0.134655278849093 0.892884433364996 NA NA
"NYAP2" 0.743076366696326 0.701535018427021 1.57349750640512 0.44584437888928 0.655709662302426 NA NA
"NYX" 0.861399327848823 0.51529575661843 1.62045679104474 0.317994135645054 0.750489385289717 NA NA
"OACYLP" 0.336823988244063 -1.67396248388757 3.27376372218882 -0.511326603243183 0.609122379712083 NA NA
"OAS1" 1.63000570601802 -2.18073431197432 1.65702274275358 -1.31605575210781 0.18815533077865 NA NA
"OAS2" 2.05377931962588 -1.45775657646682 1.59867349703508 -0.911853845810541 0.36184566060284 0.535620374173333 NA
"OASL" 0.506822748452201 -2.00971280465811 2.64791367783334 -0.758979728637742 0.447864683188986 NA NA
"OBP2A" 0.0262979066426911 -0.370056260913272 7.56526218121053 -0.0489151931617601 0.960986880964007 NA NA
"OBP2B" 0 NA NA NA NA NA NA
"OCM" 0.698635882448769 -0.15206509021831 1.63514153419506 -0.0929981209811102 0.92590505399445 NA NA
"OCM2" 0.0183495982015589 0 7.56526218121053 0 1 NA NA
"OCSTAMP" 5.82668244358483 0.219398922918472 0.669107620519723 0.327897809246376 0.742988930214491 0.845127140685236 NA
"ODAM" 1.07793276448155 2.60568609017136 1.5141586388289 1.72088050971111 0.0852725090057074 NA NA
"ODF1" 0.58223834340937 0.669102198277968 2.72882111552833 0.245198263261174 0.806302921068569 NA NA
"ODF3" 0 NA NA NA NA NA NA
"ODF3B" 3.30309302947542 -3.22444921053644 1.5425357636702 -2.09035620857466 0.0365858135578634 0.105088393990968 NA
"ODF3L1" 0.109554339733794 0 7.56526218088528 0 1 NA NA
"ODF3L2" 2.33547535970529 -0.653877301948881 1.3738468360987 -0.475946288019769 0.634112644198821 0.766833895310202 NA
"ODF4" 0.0900736573630658 0 7.56526218121053 0 1 NA NA
"OGFR-AS1" 0.328115806258947 -1.0913903041844 3.24381437071642 -0.336452761920331 0.736529467781994 NA NA
"OGFRP1" 9.56682735109798 0.661623584076116 0.493472792378312 1.34074987374156 0.180001675860401 0.332446450946093 NA
"OGN" 0.210507960815586 1.72226558795917 6.15801857318991 0.27967853092509 0.779724151104206 NA NA
"OIT3" 1.45641478603659 1.10377132277324 1.19719392674307 0.921965354248016 0.356546647554512 NA NA
"OLAH" 5.07678053407802 0.404534049316109 0.707308267323838 0.57193456941582 0.567366303035441 0.717474536668716 NA
"OLFM4" 0.683468059119123 -1.98712337334984 2.0350187999254 -0.976464381273868 0.328834390579568 NA NA
"OLFML1" 4.62549034631781 0.624237948061995 0.624616131854967 0.999394534060705 0.317603606630721 0.490765508119677 NA
"OLIG1" 1.77486110555742 -0.452825568773297 1.20580789733363 -0.375537073338644 0.707261079980328 NA NA
"OLIG2" 4.35375585249114 -0.442967011599213 0.676084168788211 -0.655195066012522 0.512342170633491 0.671301420591098 NA
"OLR1" 1.86945603288124 3.25210419373758 2.04022457922599 1.59399324312196 0.110937548302751 0.236932122517006 NA
"OMD" 0.220434697906646 -2.61121009477395 7.54643034302668 -0.346019240366652 0.729328255148097 NA NA
"OMG" 0.021951671824122 0 7.56526218121053 0 1 NA NA
"OMP" 2.67255992596344 -0.587570916144253 1.21543196955142 -0.48342558930806 0.628793582422654 0.763565203833066 NA
"ONECUT3" 0.0749542903338796 -0.370056258645884 7.56526218121053 -0.0489151928620497 0.960986881202855 NA NA
"OOEP" 1.06774876346768 1.6194260004448 1.52250111281169 1.06366162022313 0.287482016826293 NA NA
"OOSP2" 0.261865507882361 -1.09138950048091 4.08262158147329 -0.267325657962906 0.78921843318926 NA NA
"OPA1-AS1" 1.25993062497769 1.5476161352763 1.49900210399303 1.03243092931876 0.301870288998766 NA NA
"OPALIN" 3.2378684212998 -1.03167864195122 0.889575306528485 -1.15974289571648 0.246153499864606 0.413055798734228 NA
"OPN1LW" 0.101089646726224 -0.730725888391369 7.56526218121053 -0.0965896317785572 0.923052290635522 NA NA
"OPN1MW" 0 NA NA NA NA NA NA
"OPN1MW2" 0 NA NA NA NA NA NA
"OPN1SW" 0.457391229092214 0.458493627635716 3.11364770945337 0.147252891277224 0.882932414362804 NA NA
"OPN4" 0 NA NA NA NA NA NA
"OPN5" 0.0496353133192049 0 7.56526218119874 0 1 NA NA
"OPRL1" 7.13527872837742 0.0875352455065381 0.642503642211791 0.13624085492372 0.891630878696393 0.936295827021695 NA
"OPRM1" 3.10641680892359 -0.0291107629152313 1.00520632453389 -0.0289599878201422 0.976896502292754 0.988034825927212 NA
"OR10A2" 0 NA NA NA NA NA NA
"OR10A3" 0 NA NA NA NA NA NA
"OR10A4" 0 NA NA NA NA NA NA
"OR10A5" 0 NA NA NA NA NA NA
"OR10A6" 0.021951671824122 0 7.56526218121053 0 1 NA NA
"OR10A7" 0 NA NA NA NA NA NA
"OR10AD1" 0 NA NA NA NA NA NA
"OR10AG1" 0.0968949647695991 -0.730725889472267 7.56526218121053 -0.0965896319214336 0.923052290522053 NA NA
"OR10C1" 0 NA NA NA NA NA NA
"OR10G2" 0 NA NA NA NA NA NA
"OR10G3" 0 NA NA NA NA NA NA
"OR10G4" 0.464522471469923 -1.44853622349905 2.73063219077551 -0.53047650591406 0.59578159407811 NA NA
"OR10G7" 0 NA NA NA NA NA NA
"OR10G8" 0.0223111215249963 0 7.56526218119875 0 1 NA NA
"OR10G9" 0.0203677732577244 -0.370056260913272 7.56526218121053 -0.0489151931617601 0.960986880964007 NA NA
"OR10H1" 0 NA NA NA NA NA NA
"OR10H2" 0 NA NA NA NA NA NA
"OR10H3" 0 NA NA NA NA NA NA
"OR10H4" 0 NA NA NA NA NA NA
"OR10H5" 0 NA NA NA NA NA NA
"OR10J1" 0 NA NA NA NA NA NA
"OR10J3" 0 NA NA NA NA NA NA
"OR10J5" 0 NA NA NA NA NA NA
"OR10K1" 0 NA NA NA NA NA NA
"OR10K2" 0 NA NA NA NA NA NA
"OR10P1" 0 NA NA NA NA NA NA
"OR10Q1" 0 NA NA NA NA NA NA
"OR10R2" 0.0273241917942086 0 7.56526218121053 0 1 NA NA
"OR10S1" 0.0234833531129172 0 7.56526218121053 0 1 NA NA
"OR10T2" 0 NA NA NA NA NA NA
"OR10V1" 0.018689041248177 0 7.56526218121053 0 1 NA NA
"OR10V2P" 0.0184888725645659 0 7.56526218121053 0 1 NA NA
"OR10W1" 0 NA NA NA NA NA NA
"OR10X1" 0 NA NA NA NA NA NA
"OR10Z1" 0 NA NA NA NA NA NA
"OR11A1" 0.267063409563941 0.844450672995424 4.0005643762637 0.211082885706264 0.83282259458947 NA NA
"OR11G2" 0 NA NA NA NA NA NA
"OR11H1" 0 NA NA NA NA NA NA
"OR11H12" 0 NA NA NA NA NA NA
"OR11H2" 0 NA NA NA NA NA NA
"OR11H4" 0 NA NA NA NA NA NA
"OR11H6" 0 NA NA NA NA NA NA
"OR11L1" 0.0322295063573028 0 7.56526218121053 0 1 NA NA
"OR12D2" 0.064200432185813 1.37860659874608 7.55957713390543 0.182365570762272 0.855295843257918 NA NA
"OR12D3" 0 NA NA NA NA NA NA
"OR13A1" 8.63145512487679 0.162472695316355 0.498135047798553 0.326161943501834 0.74430183298656 0.84603555086211 NA
"OR13C2" 0 NA NA NA NA NA NA
"OR13C3" 0.0478936469114869 -0.370056259779578 7.56526218121053 -0.048915193011905 0.960986881083431 NA NA
"OR13C4" 0.0752237849481508 0 7.56526218121053 0 1 NA NA
"OR13C5" 0.037285477319117 0 7.56526218121053 0 1 NA NA
"OR13C8" 0 NA NA NA NA NA NA
"OR13C9" 0 NA NA NA NA NA NA
"OR13D1" 0 NA NA NA NA NA NA
"OR13F1" 0.0382098816524416 0 7.56526218121053 0 1 NA NA
"OR13G1" 0.0402554227972295 0 7.56526218121053 0 1 NA NA
"OR13H1" 0.0197507330510781 0 7.56526218121053 0 1 NA NA
"OR13J1" 0 NA NA NA NA NA NA
"OR14A16" 1.38478970112996 -0.999894296815462 1.65790888283089 -0.603105699698125 0.546438374973194 NA NA
"OR14C36" 0 NA NA NA NA NA NA
"OR14I1" 0 NA NA NA NA NA NA
"OR14J1" 0.0369409765422192 0 7.56526218121053 0 1 NA NA
"OR1A1" 0.0250758701581251 0 7.56526218121053 0 1 NA NA
"OR1A2" 0 NA NA NA NA NA NA
"OR1B1" 0.058211841614158 0.657267335154818 7.55957713395275 0.0869449869362132 0.930715240484247 NA NA
"OR1C1" 0 NA NA NA NA NA NA
"OR1D2" 0 NA NA NA NA NA NA
"OR1D4" 0 NA NA NA NA NA NA
"OR1D5" 0.0228828401878309 0 7.56526218121053 0 1 NA NA
"OR1E1" 0.0566507624300953 0 7.56526218121053 0 1 NA NA
"OR1E2" 0 NA NA NA NA NA NA
"OR1F1" 2.16471004577467 -0.243297901953421 1.07363195705232 -0.226612015742714 0.820725448135413 0.89490526087361 NA
"OR1F2P" 0.354274693341447 -1.0913949108066 2.75231658850449 -0.396536835684162 0.691709039248573 NA NA
"OR1G1" 0.884325337649017 1.04418602712985 1.98835000238497 0.525152023475433 0.599477513523355 NA NA
"OR1I1" 0 NA NA NA NA NA NA
"OR1J1" 0.0240745068936018 0 7.56526218121053 0 1 NA NA
"OR1J2" 0.0431542758447479 -0.370056259779578 7.56526218121053 -0.0489151930119049 0.960986881083431 NA NA
"OR1J4" 0.0842414951286332 -0.37005625754583 7.56526218121053 -0.0489151927166411 0.960986881318736 NA NA
"OR1K1" 0 NA NA NA NA NA NA
"OR1L1" 0 NA NA NA NA NA NA
"OR1L3" 0.0500346577691025 -0.370056259779578 7.56526218121053 -0.0489151930119049 0.960986881083431 NA NA
"OR1L4" 0 NA NA NA NA NA NA
"OR1L6" 0 NA NA NA NA NA NA
"OR1L8" 0.371738710908035 1.49937905992707 2.33099213971382 0.643236428978755 0.520070698794368 NA NA
"OR1M1" 0.0231714926561548 -0.370056260913272 7.56526218121053 -0.0489151931617601 0.960986880964007 NA NA
"OR1N1" 0.116118956566765 0 7.5652621811987 0 1 NA NA
"OR1N2" 0 NA NA NA NA NA NA
"OR1Q1" 0.126929349633974 -0.370007150429012 7.56526218120626 -0.0489087015844857 0.960992054301296 NA NA
"OR1S1" 0 NA NA NA NA NA NA
"OR1S2" 0 NA NA NA NA NA NA
"OR2A1" 0 NA NA NA NA NA NA
"OR2A12" 0 NA NA NA NA NA NA
"OR2A14" 0.0238852548467785 0 7.56526218121053 0 1 NA NA
"OR2A2" 0 NA NA NA NA NA NA
"OR2A20P" 0.80461213151215 -0.660102822712945 2.10329875576086 -0.313841683643347 0.753641283700323 NA NA
"OR2A25" 0.0479597617403803 0 7.56526218121053 0 1 NA NA
"OR2A42" 0 NA NA NA NA NA NA
"OR2A5" 0 NA NA NA NA NA NA
"OR2A9P" 1.64274984421165 -3.70185594689055 1.65298299142124 -2.23950032523183 0.0251233801828461 NA NA
"OR2AE1" 0.148992226788437 -0.730688779914786 6.72526467729661 -0.108648330582657 0.913481425361503 NA NA
"OR2AG1" 0.0844432456190617 -0.370056256380437 7.56526218121053 -0.0489151925625959 0.960986881441499 NA NA
"OR2AG2" 6.63435249990046 1.10825809637568 0.689711349613341 1.60684335120334 0.108088735779545 0.232411331115335 NA
"OR2AK2" 0.333546953956685 -1.09140506272014 3.55752684013531 -0.306787583555837 0.759005059719396 NA NA
"OR2AP1" 0 NA NA NA NA NA NA
"OR2AT4" 0.0684703010037853 -0.370056258645884 7.56526218121053 -0.0489151928620497 0.960986881202855 NA NA
"OR2B11" 0.0458336878860085 1.59802165498107 7.55060324533946 0.211641587176155 0.832386662303095 NA NA
"OR2B2" 0.0192958731864186 1.37860977605179 7.55957699435336 0.182365994430844 0.855295510793949 NA NA
"OR2B3" 0 NA NA NA NA NA NA
"OR2C1" 0.138217686693395 -0.370056255655944 7.56526218121053 -0.0489151924668301 0.960986881517818 NA NA
"OR2C3" 0.0273241917942086 0 7.56526218121053 0 1 NA NA
"OR2D2" 0.575862780500781 0.663287359347477 2.10516805424905 0.315075728994036 0.752704156143732 NA NA
"OR2D3" 0 NA NA NA NA NA NA
"OR2F1" 0.679211657837404 1.71700683449752 1.56273964558775 1.09871586053718 0.271892022245594 NA NA
"OR2F2" 0 NA NA NA NA NA NA
"OR2G2" 0 NA NA NA NA NA NA
"OR2G3" 0 NA NA NA NA NA NA
"OR2G6" 0 NA NA NA NA NA NA
"OR2H1" 0.164542186340448 0 7.56526218121053 0 1 NA NA
"OR2H2" 0.0715341850026876 1.598018373562 7.55060337002692 0.211641149090885 0.832387004103237 NA NA
"OR2J2" 0.0387212438778554 1.37860659804688 7.55957713395276 0.182365570668637 0.855295843331395 NA NA
"OR2J3" 0.382172854848257 -0.370044352728087 3.19771792665852 -0.115721386693656 0.907873355994329 NA NA
"OR2K2" 0.018796604754551 0 7.56526218121053 0 1 NA NA
"OR2L13" 0.890274180767638 0.725223250402949 1.36731815455256 0.530398318773344 0.595835791422786 NA NA
"OR2L1P" 2.69772289387107 0.35068272927179 0.819779593311659 0.427776846524246 0.668813595391462 0.791915908015697 NA
"OR2L2" 0.121259122173132 0 7.56526218121053 0 1 NA NA
"OR2L3" 0.111382126958464 1.59801838137308 7.55060336968589 0.21164115013494 0.832387003288651 NA NA
"OR2L5" 0.0512183024511908 -0.370056259779578 7.56526218121053 -0.0489151930119049 0.960986881083431 NA NA
"OR2L8" 0.109626709493838 -0.730725887300599 7.56526218121053 -0.0965896316343758 0.923052290750026 NA NA
"OR2M1P" 0 NA NA NA NA NA NA
"OR2M2" 0.0445587233596157 0 7.56526218121053 0 1 NA NA
"OR2M3" 0.0242417270208448 0 7.56526218121053 0 1 NA NA
"OR2M4" 0.0448345120119529 0 7.56526218121053 0 1 NA NA
"OR2M5" 0 NA NA NA NA NA NA
"OR2M7" 0 NA NA NA NA NA NA
"OR2S2" 0.018988796093888 -0.370056260913272 7.56526218121053 -0.0489151931617601 0.960986880964007 NA NA
"OR2T1" 0 NA NA NA NA NA NA
"OR2T10" 0 NA NA NA NA NA NA
"OR2T11" 0 NA NA NA NA NA NA
"OR2T12" 0.0194253706914369 0 7.56526218121053 0 1 NA NA
"OR2T2" 0 NA NA NA NA NA NA
"OR2T27" 0 NA NA NA NA NA NA
"OR2T29" 0 NA NA NA NA NA NA
"OR2T3" 0 NA NA NA NA NA NA
"OR2T33" 0.278142524979092 0.661497882585287 4.03643074519853 0.1638818858399 0.869824127300543 NA NA
"OR2T34" 0 NA NA NA NA NA NA
"OR2T35" 0 NA NA NA NA NA NA
"OR2T4" 0 NA NA NA NA NA NA
"OR2T5" 0 NA NA NA NA NA NA
"OR2T6" 0 NA NA NA NA NA NA
"OR2T8" 0.761990465485536 1.3430659838247 1.60816799669148 0.835152786641586 0.403631688814357 NA NA
"OR2V1" 0 NA NA NA NA NA NA
"OR2V2" 0 NA NA NA NA NA NA
"OR2W1" 0 NA NA NA NA NA NA
"OR2W3" 8.88108090651258 1.0148979260928 0.41948001997562 2.41941898961429 0.0155453228956777 0.0551044393967058 NA
"OR2W5" 0.0624073589922478 0 7.56526218121053 0 1 NA NA
"OR2Y1" 0 NA NA NA NA NA NA
"OR2Z1" 0 NA NA NA NA NA NA
"OR3A1" 2.58345882279087 3.14548244653591 1.17228239910592 2.68321220973283 0.00729187043307921 0.0306086029591745 NA
"OR3A2" 4.17929833814741 2.15570517980598 0.964324885261512 2.2354553042789 0.0253874728100846 0.080316732162813 NA
"OR3A3" 0 NA NA NA NA NA NA
"OR3A4P" 0 NA NA NA NA NA NA
"OR4A15" 0 NA NA NA NA NA NA
"OR4A16" 0 NA NA NA NA NA NA
"OR4A47" 0 NA NA NA NA NA NA
"OR4A5" 0 NA NA NA NA NA NA
"OR4B1" 0 NA NA NA NA NA NA
"OR4C11" 0 NA NA NA NA NA NA
"OR4C12" 0 NA NA NA NA NA NA
"OR4C13" 0 NA NA NA NA NA NA
"OR4C15" 0 NA NA NA NA NA NA
"OR4C16" 0 NA NA NA NA NA NA
"OR4C3" 0 NA NA NA NA NA NA
"OR4C45" 0 NA NA NA NA NA NA
"OR4C46" 0 NA NA NA NA NA NA
"OR4C6" 0 NA NA NA NA NA NA
"OR4D1" 0 NA NA NA NA NA NA
"OR4D10" 0.113791869677562 0 7.56526218121053 0 1 NA NA
"OR4D11" 0.0223111215249963 0 7.56526218119875 0 1 NA NA
"OR4D2" 0 NA NA NA NA NA NA
"OR4D5" 0.217577073003872 -0.730728535084285 6.21169529718696 -0.117637536956329 0.906354861241934 NA NA
"OR4D6" 0.136965136930123 1.01793696904807 7.55957713378713 0.134655279129101 0.892884433143599 NA NA
"OR4D9" 0 NA NA NA NA NA NA
"OR4E2" 0.0203677732577244 -0.370056260913272 7.56526218121053 -0.0489151931617601 0.960986880964007 NA NA
"OR4F13P" 0.0417364922164332 0 7.56526218119874 0 1 NA NA
"OR4F15" 0 NA NA NA NA NA NA
"OR4F16" 0 NA NA NA NA NA NA
"OR4F17" 0 NA NA NA NA NA NA
"OR4F21" 0.024493115736245 0 7.56526218121053 0 1 NA NA
"OR4F29" 0 NA NA NA NA NA NA
"OR4F3" 0 NA NA NA NA NA NA
"OR4F4" 0 NA NA NA NA NA NA
"OR4F5" 0 NA NA NA NA NA NA
"OR4F6" 0 NA NA NA NA NA NA
"OR4K1" 0 NA NA NA NA NA NA
"OR4K13" 0 NA NA NA NA NA NA
"OR4K14" 0 NA NA NA NA NA NA
"OR4K15" 0 NA NA NA NA NA NA
"OR4K17" 0 NA NA NA NA NA NA
"OR4K2" 0.0192958731864186 1.37860977605179 7.55957699435336 0.182365994430844 0.855295510793949 NA NA
"OR4K5" 0 NA NA NA NA NA NA
"OR4L1" 0 NA NA NA NA NA NA
"OR4M1" 0 NA NA NA NA NA NA
"OR4M2" 0 NA NA NA NA NA NA
"OR4N2" 0 NA NA NA NA NA NA
"OR4N3P" 0 NA NA NA NA NA NA
"OR4N4" 0.0208300521057926 0 7.56526218121053 0 1 NA NA
"OR4N5" 0 NA NA NA NA NA NA
"OR4P4" 0 NA NA NA NA NA NA
"OR4Q3" 0.0470063500391816 1.59802165498107 7.55060324533946 0.211641587176155 0.832386662303095 NA NA
"OR4S1" 0 NA NA NA NA NA NA
"OR4S2" 0 NA NA NA NA NA NA
"OR4X1" 0 NA NA NA NA NA NA
"OR4X2" 0.0211671852774994 0 7.56526218120628 0 1 NA NA
"OR51A2" 0 NA NA NA NA NA NA
"OR51A4" 0 NA NA NA NA NA NA
"OR51A7" 0 NA NA NA NA NA NA
"OR51B2" 0.0395190933539696 0 7.56526218121053 0 1 NA NA
"OR51B4" 0.391467347187138 1.38565654672891 3.34682627459505 0.414021055483846 0.678858686802846 NA NA
"OR51B5" 1.11211299774416 0.319425784693044 2.09984757424421 0.152118557847235 0.879093427497769 NA NA
"OR51B6" 0.0262979066426911 -0.370056260913272 7.56526218121053 -0.0489151931617601 0.960986880964007 NA NA
"OR51D1" 0 NA NA NA NA NA NA
"OR51E1" 0 NA NA NA NA NA NA
"OR51E2" 0.519395339877004 1.56754238185206 2.02621380510425 0.773631281113204 0.439148868178399 NA NA
"OR51F1" 0.0256996241872445 0 7.56526218121053 0 1 NA NA
"OR51F2" 0.0700362016587584 0 7.56526218119873 0 1 NA NA
"OR51G1" 0 NA NA NA NA NA NA
"OR51G2" 0.0604243296551365 0 7.56526218121053 0 1 NA NA
"OR51I1" 0.018689041248177 0 7.56526218121053 0 1 NA NA
"OR51I2" 0 NA NA NA NA NA NA
"OR51L1" 0.0234833531129172 0 7.56526218121053 0 1 NA NA
"OR51M1" 0.0669328656531612 0 7.56526218120627 0 1 NA NA
"OR51Q1" 0.0432751835293889 1.23735202226574 7.55060324539488 0.16387459147988 0.869829869728204 NA NA
"OR51S1" 0 NA NA NA NA NA NA
"OR51T1" 0.164866064277853 -0.370056255217041 7.56526218121053 -0.0489151924088145 0.960986881564053 NA NA
"OR51V1" 0 NA NA NA NA NA NA
"OR52A5" 0.177220328824646 -0.730621523910749 7.56526218088526 -0.0965758365594745 0.923063246409529 NA NA
"OR52B2" 0.0453231678420376 0 7.56526218121053 0 1 NA NA
"OR52B4" 0.200979228056848 1.37869848743441 7.36563036005755 0.187179972390529 0.851519527031802 NA NA
"OR52B6" 0 NA NA NA NA NA NA
"OR52D1" 0 NA NA NA NA NA NA
"OR52E2" 0.0418329513144762 0 7.56526218121053 0 1 NA NA
"OR52E4" 0 NA NA NA NA NA NA
"OR52E6" 0.206613133673419 0 6.26389949154552 0 1 NA NA
"OR52E8" 0.0184888725645659 0 7.56526218121053 0 1 NA NA
"OR52H1" 0.175590323547909 -1.4062197339588 5.58763895228724 -0.251666177068076 0.801299102456335 NA NA
"OR52I1" 0 NA NA NA NA NA NA
"OR52I2" 0 NA NA NA NA NA NA
"OR52J3" 0.0262979066426911 -0.370056260913272 7.56526218121053 -0.0489151931617601 0.960986880964007 NA NA
"OR52K1" 0.0921086656879713 -0.730725889505349 7.56526218121053 -0.0965896319258065 0.92305229051858 NA NA
"OR52K2" 0.0911770515321444 0 7.56526218121053 0 1 NA NA
"OR52L1" 0.257843718936597 1.20658355097196 4.07124371070254 0.296367311001324 0.766949586601493 NA NA
"OR52M1" 0 NA NA NA NA NA NA
"OR52N1" 0.123093448733768 0 7.56526218121053 0 1 NA NA
"OR52N2" 6.89023887983238 0.460415617899308 0.513413311226362 0.896773823022895 0.369839618863184 0.543276056737413 NA
"OR52N4" 9.58033928304873 -2.41015554595005 1.05910192360951 -2.27565968130436 0.0228663862809956 0.0742357599822202 NA
"OR52N5" 0.156747582861892 -0.730725884525774 7.56526218121053 -0.0965896312675907 0.923052291041316 NA NA
"OR52R1" 0 NA NA NA NA NA NA
"OR52W1" 0 NA NA NA NA NA NA
"OR56A1" 0.0774348215144158 -0.730725889525064 7.56526218121053 -0.0965896319284124 0.923052290516511 NA NA
"OR56A3" 0 NA NA NA NA NA NA
"OR56A4" 0.108934235598444 0 7.56526218119871 0 1 NA NA
"OR56A5" 0.224115983005137 -0.370000172980204 6.21188780711069 -0.0595632413960646 0.95250349548042 NA NA
"OR56B1" 0.255606597767531 -1.09140543083985 3.30698967102766 -0.330029888028253 0.741377378795478 NA NA
"OR56B4" 0.0273241917942086 0 7.56526218121053 0 1 NA NA
"OR5A1" 0.109016871623343 1.59813190416189 7.55059841350369 0.211656323994632 0.832375164453481 NA NA
"OR5A2" 0 NA NA NA NA NA NA
"OR5AC2" 0 NA NA NA NA NA NA
"OR5AK2" 0 NA NA NA NA NA NA
"OR5AK4P" 0 NA NA NA NA NA NA
"OR5AN1" 0 NA NA NA NA NA NA
"OR5AP2" 0 NA NA NA NA NA NA
"OR5AR1" 0.112917600563805 -0.370005561784784 7.56526218119872 -0.0489084915925751 0.960992221650326 NA NA
"OR5AS1" 0 NA NA NA NA NA NA
"OR5AU1" 0.0369409765422192 0 7.56526218121053 0 1 NA NA
"OR5B12" 0.136407578692296 0 7.56526218121053 0 1 NA NA
"OR5B17" 0 NA NA NA NA NA NA
"OR5B2" 0.13885464373703 -0.73072588602777 7.56526218121053 -0.0965896314661292 0.923052290883643 NA NA
"OR5B21" 0 NA NA NA NA NA NA
"OR5B3" 0 NA NA NA NA NA NA
"OR5C1" 0 NA NA NA NA NA NA
"OR5D13" 0 NA NA NA NA NA NA
"OR5D14" 0 NA NA NA NA NA NA
"OR5D16" 0 NA NA NA NA NA NA
"OR5D18" 0 NA NA NA NA NA NA
"OR5E1P" 0 NA NA NA NA NA NA
"OR5F1" 0 NA NA NA NA NA NA
"OR5H1" 0.0635015558324983 0 7.56526218089098 0 1 NA NA
"OR5H14" 0 NA NA NA NA NA NA
"OR5H15" 0.0228828401878309 0 7.56526218121053 0 1 NA NA
"OR5H2" 0.0797836904800232 0 7.56526218121053 0 1 NA NA
"OR5H6" 0.337496700964941 2.44052761648938 2.78081332191538 0.877630870528335 0.380144070780552 NA NA
"OR5I1" 0.0425968633475916 -0.370056259779578 7.56526218121053 -0.0489151930119049 0.960986881083431 NA NA
"OR5J2" 0 NA NA NA NA NA NA
"OR5K1" 0 NA NA NA NA NA NA
"OR5K2" 0 NA NA NA NA NA NA
"OR5K3" 0 NA NA NA NA NA NA
"OR5K4" 0.0602678829961849 -1.09139552267163 7.56526218121053 -0.144264071294485 0.885291948430311 NA NA
"OR5L1" 0 NA NA NA NA NA NA
"OR5L2" 0 NA NA NA NA NA NA
"OR5M1" 0 NA NA NA NA NA NA
"OR5M10" 0 NA NA NA NA NA NA
"OR5M11" 0 NA NA NA NA NA NA
"OR5M3" 0.0273241917942086 0 7.56526218121053 0 1 NA NA
"OR5M8" 0 NA NA NA NA NA NA
"OR5M9" 0 NA NA NA NA NA NA
"OR5P2" 0.13070973533959 0 7.56526218121053 0 1 NA NA
"OR5P3" 0.118566224286268 0 7.56526218120626 0 1 NA NA
"OR5R1" 0.018689041248177 0 7.56526218121053 0 1 NA NA
"OR5T1" 0 NA NA NA NA NA NA
"OR5T2" 0 NA NA NA NA NA NA
"OR5T3" 0.0256996241872445 0 7.56526218121053 0 1 NA NA
"OR5V1" 0 NA NA NA NA NA NA
"OR5W2" 0 NA NA NA NA NA NA
"OR6A2" 0.780301559947061 2.0716877107892 1.70971678292213 1.2117139701047 0.225621889587192 NA NA
"OR6B1" 0 NA NA NA NA NA NA
"OR6B2" 0.0484913770717081 0 7.56526218120627 0 1 NA NA
"OR6B3" 0.0223242237389553 -0.370056260913272 7.56526218121053 -0.0489151931617601 0.960986880964007 NA NA
"OR6C1" 0 NA NA NA NA NA NA
"OR6C2" 0 NA NA NA NA NA NA
"OR6C3" 0 NA NA NA NA NA NA
"OR6C4" 0 NA NA NA NA NA NA
"OR6C6" 0.0223111215249963 0 7.56526218119875 0 1 NA NA
"OR6C65" 0 NA NA NA NA NA NA
"OR6C68" 0.0234833531129172 0 7.56526218121053 0 1 NA NA
"OR6C70" 0.018796604754551 0 7.56526218121053 0 1 NA NA
"OR6C74" 0 NA NA NA NA NA NA
"OR6C75" 0 NA NA NA NA NA NA
"OR6C76" 0 NA NA NA NA NA NA
"OR6F1" 0 NA NA NA NA NA NA
"OR6K2" 0 NA NA NA NA NA NA
"OR6K3" 0.024493115736245 0 7.56526218121053 0 1 NA NA
"OR6K6" 0.113351993671148 -0.37005625751219 7.56526218121053 -0.0489151927121945 0.96098688132228 NA NA
"OR6M1" 0.0413717127523968 0 7.56526218121053 0 1 NA NA
"OR6N1" 0 NA NA NA NA NA NA
"OR6N2" 0 NA NA NA NA NA NA
"OR6P1" 0 NA NA NA NA NA NA
"OR6Q1" 0 NA NA NA NA NA NA
"OR6S1" 0.018988796093888 -0.370056260913272 7.56526218121053 -0.0489151931617601 0.960986880964007 NA NA
"OR6T1" 0.0371779138127429 0 7.56526218121053 0 1 NA NA
"OR6V1" 0 NA NA NA NA NA NA
"OR6W1P" 0.450133100393602 1.20490512037484 2.84250207852057 0.42388891444609 0.671646829142494 NA NA
"OR6X1" 0.18091249073641 -0.730729629664546 5.55680494788999 -0.131501759827294 0.895378394523711 NA NA
"OR6Y1" 0 NA NA NA NA NA NA
"OR7A10" 0 NA NA NA NA NA NA
"OR7A17" 0 NA NA NA NA NA NA
"OR7A5" 0.0238852548467785 0 7.56526218121053 0 1 NA NA
"OR7C1" 0.0566987542170076 0 7.56526218121053 0 1 NA NA
"OR7C2" 0 NA NA NA NA NA NA
"OR7D2" 1.47924189248847 0.535897643669305 1.18828260888897 0.450985009509111 0.652000353104329 NA NA
"OR7D4" 0 NA NA NA NA NA NA
"OR7E12P" 1.25128063280802 0.125061068925207 1.36528924754453 0.0916004203139581 0.927015517493411 NA NA
"OR7E156P" 1.45621066697303 -1.21344282057026 1.7506912136148 -0.693122128638987 0.488232911689776 NA NA
"OR7E24" 0.0429222257072329 -0.370056259779578 7.56526218121053 -0.0489151930119049 0.960986881083431 NA NA
"OR7E2P" 0.0562508828387847 0 7.56526218121053 0 1 NA NA
"OR7E37P" 1.08942682837159 -2.7059057611802 1.77390610567373 -1.52539401748803 0.127160850041423 NA NA
"OR7E47P" 2.07143567870038 -0.000304610968012886 1.0950577435714 -0.000278168863515302 0.999778053361367 0.999833304980785 NA
"OR7E5P" 2.02554505591617 2.01300342306371 0.968088232113337 2.07935945948782 0.0375843237760032 0.107092742636658 NA
"OR7E91P" 0.29272593230714 -2.16056258907648 4.0131462065029 -0.538371262321692 0.5903207621749 NA NA
"OR7G1" 0 NA NA NA NA NA NA
"OR7G2" 0 NA NA NA NA NA NA
"OR7G3" 0 NA NA NA NA NA NA
"OR8A1" 0 NA NA NA NA NA NA
"OR8B12" 0 NA NA NA NA NA NA
"OR8B2" 0 NA NA NA NA NA NA
"OR8B3" 0 NA NA NA NA NA NA
"OR8B4" 0 NA NA NA NA NA NA
"OR8B8" 0 NA NA NA NA NA NA
"OR8D1" 0 NA NA NA NA NA NA
"OR8D2" 0 NA NA NA NA NA NA
"OR8D4" 0.226399406418428 -0.730729987349625 5.32535699862825 -0.137217089396608 0.890859203293795 NA NA
"OR8G1" 0 NA NA NA NA NA NA
"OR8G2" 0 NA NA NA NA NA NA
"OR8G5" 0 NA NA NA NA NA NA
"OR8H1" 0 NA NA NA NA NA NA
"OR8H2" 0.059878892705822 0 7.56526218121053 0 1 NA NA
"OR8H3" 0 NA NA NA NA NA NA
"OR8I2" 0 NA NA NA NA NA NA
"OR8J1" 0 NA NA NA NA NA NA
"OR8J3" 0 NA NA NA NA NA NA
"OR8K1" 0 NA NA NA NA NA NA
"OR8K3" 0 NA NA NA NA NA NA
"OR8K5" 0 NA NA NA NA NA NA
"OR8S1" 0.0231714926561548 -0.370056260913272 7.56526218121053 -0.0489151931617601 0.960986880964007 NA NA
"OR8U1" 0 NA NA NA NA NA NA
"OR8U8" 0 NA NA NA NA NA NA
"OR9A2" 0.0562368497286378 1.37860659804688 7.55957713395276 0.182365570668637 0.855295843331395 NA NA
"OR9A4" 0.159257635639257 0 7.56526218121053 0 1 NA NA
"OR9G1" 0 NA NA NA NA NA NA
"OR9G4" 0 NA NA NA NA NA NA
"OR9G9" 0 NA NA NA NA NA NA
"OR9I1" 0 NA NA NA NA NA NA
"OR9K2" 0 NA NA NA NA NA NA
"OR9Q1" 0 NA NA NA NA NA NA
"OR9Q2" 0 NA NA NA NA NA NA
"ORM1" 0.112827670111742 1.3786066001445 7.55957713381079 0.182365570949541 0.855295843110963 NA NA
"OSBPL10-AS1" 0.0469744167705568 0 7.56526218121053 0 1 NA NA
"OSM" 0.0597713291994479 0 7.56526218121053 0 1 NA NA
"OSMR-AS1" 0.55484840992239 2.07225712000604 2.67285299568908 0.775297827208712 0.438163692986008 NA NA
"OSR1" 7.52972170710738 0.545619464847555 0.522442958066297 1.04436179380624 0.296318033138445 0.467821595504563 NA
"OSR2" 5.01233706234318 1.0144980513929 0.67583213258672 1.50110952480159 0.133327235657758 0.269969880270103 NA
"OSTCP1" 0.881178926394109 1.22030268211258 1.66578044604794 0.732571141057482 0.463820037959099 NA NA
"OSTN" 1.87941170193272 -1.48354277618998 1.26520342709459 -1.17257252424361 0.240967272966258 0.407222154564264 NA
"OTC" 0.375241039356537 -0.370044094924506 3.24374578081563 -0.114079252792572 0.90917496871503 NA NA
"OTOA" 6.38915772770505 0.194191673246157 0.613603848161109 0.316477274104659 0.751640272047688 0.851228229617075 NA
"OTOL1" 0.336970913667582 -0.370041249202219 3.51785334965621 -0.105189504058884 0.916225439064623 NA NA
"OTOP1" 0.694778087176074 -0.100016764775258 2.13921259388712 -0.0467540089568748 0.962709284453694 NA NA
"OTOP2" 1.2039710669941 0.102517277757294 1.29201648201463 0.0793467259778609 0.936756841475128 NA NA
"OTOP3" 0.553358342240315 0.683011377141979 1.67096940569222 0.408751575471865 0.682721980171949 NA NA
"OTOR" 0.423205484229464 1.52619817848206 2.05099606991643 0.744125354927784 0.456800641377355 NA NA
"OTOS" 0.928071158231911 1.61501491204905 1.78634932545608 0.904086837347288 0.365949357355561 NA NA
"OTP" 0.827746018136655 -2.59969952030724 1.97244970737457 -1.31800547846037 0.187501813970721 NA NA
"OTUD6A" 5.09470670137782 -0.418992793779485 0.742544184187874 -0.564266480974112 0.572572789491848 0.722115706119163 NA
"OTX2-AS1" 4.05427093018901 -0.457895996394664 0.74818631161903 -0.612007984219605 0.540532475053552 0.695100544123484 NA
"OVCH1" 3.53222773498546 -1.48034574006216 0.899130430120836 -1.64641935193231 0.0996774515568125 0.219186091731505 NA
"OVCH1-AS1" 0.0194253706914369 0 7.56526218121053 0 1 NA NA
"OVCH2" 6.52693232673926 1.55725584583555 0.76158049163208 2.04476856083633 0.0408776806724154 0.113908609400682 NA
"OVOL1-AS1" 0.186046869406902 -0.370022102194735 6.41175907002892 -0.0577099198758673 0.953979691948855 NA NA
"OVOL3" 3.54049816725422 0.0131927487251267 0.825222838146385 0.0159868924068561 0.987244848704145 0.992675600497316 NA
"OXT" 1.19334931954888 -3.45044676137062 1.94526964501598 -1.7737627121315 0.0761024083073661 NA NA
"P2RX5-TAX1BP3" 9.26803108627253 0.923064444091073 0.486373953041109 1.89784925430218 0.057715942749861 0.146925697421479 NA
"P2RX6" 4.0968978040111 1.56567360484333 0.711197987711692 2.20145955401384 0.0277035069743032 0.0856522573393117 NA
"P2RX6P" 0.0247269883593738 1.59802165244244 7.5506032454503 0.211641586836833 0.832386662567839 NA NA
"P2RY10" 0.0682951440259832 -0.370007152610616 7.56526218120627 -0.0489087018728568 0.960992054071484 NA NA
"P2RY12" 0.0292046056633099 -0.370056260913272 7.56526218121053 -0.0489151931617601 0.960986880964007 NA NA
"P2RY13" 0.0382098816524416 0 7.56526218121053 0 1 NA NA
"P2RY14" 0.121235310392097 1.37867538031033 7.55957336986995 0.182374760169045 0.855288632092397 NA NA
"P2RY4" 3.24911858952419 -0.908164060825477 0.995512930180144 -0.912257423578757 0.361633221555945 0.53543730791003 NA
"P2RY6" 2.08541701987389 1.76188074576627 1.12332595266294 1.56845013826092 0.116776117840848 0.245725136938162 NA
"P2RY8" 0 NA NA NA NA NA NA
"P4HA2-AS1" 0.0247393575769351 0 7.56526218121053 0 1 NA NA
"P4HA3" 3.46864723324182 0.258378791445817 1.05462622019431 0.24499560744679 0.806459832487628 0.88613134547915 NA
"PA2G4P4" 1.03317339719226 -3.0197368520591 1.94001507806957 -1.55655328981459 0.119576581155743 NA NA
"PABPC1L2B-AS1" 0.556496056051849 -2.26052714610843 2.60846235906267 -0.866612906356345 0.386154139541274 NA NA
"PABPC1P2" 2.81548719217571 0.206660311057049 0.972370896825042 0.212532390399415 0.831691711035779 0.902079429567458 NA
"PABPC5-AS1" 1.04312291059437 1.26631613112992 1.38849999388088 0.912002979265807 0.361767149228496 NA NA
"PABPN1L" 0.545373477336163 0.0272113031793511 2.25694861558198 0.0120566782032538 0.990380395664162 NA NA
"PACRG-AS1" 0.0234833531129172 0 7.56526218121053 0 1 NA NA
"PADI6" 0.591759033404874 -2.4524027600016 2.2870200491079 -1.0723136253039 0.283579188898669 NA NA
"PAEP" 0.107339766911549 1.59801838123331 7.550603369692 0.211641150116258 0.832387003303227 NA NA
"PAGE1" 0 NA NA NA NA NA NA
"PAGE2" 0.236671759421921 1.72115606400322 3.97609873194449 0.432875584847839 0.665105158145507 NA NA
"PAGE2B" 2.00477821014491 -0.0645261055673209 1.1346769867101 -0.0568673784020321 0.954650840507495 0.975758026646525 NA
"PAGE3" 0.0305512586515401 0 7.56526218121053 0 1 NA NA
"PAGE4" 7.77976201141993 -0.554088255260809 0.666890153033541 -0.83085385612665 0.406056193909859 0.576810097964072 NA
"PAGE5" 0.0577476224500028 1.89831757989209 7.50565750541502 0.252918225821327 0.800331405090361 NA NA
"PALM2-AKAP2" 8.42185553918793 0.926183977249212 0.50083889376416 1.84926528027463 0.06441951655156 0.159689804317401 NA
"PALMD" 1.22583333389309 1.30638074299309 1.40554966211704 0.929444741942041 0.352658649736502 NA NA
"PANDAR" 0.092342179728801 -0.37005625751219 7.56526218121053 -0.0489151927121945 0.96098688132228 NA NA
"PANX3" 0 NA NA NA NA NA NA
"PAPPA-AS1" 3.35473957737663 -1.11406629259014 0.903610515268887 -1.23290540975901 0.21761105689398 0.379153638123769 NA
"PARD3-AS1" 1.22029313844751 -2.43764180611638 1.81872941471276 -1.3402993245707 0.180148050999471 NA NA
"PART1" 1.28522831164444 1.24243669173488 1.17454687911948 1.05780085394828 0.29014624341923 NA NA
"PASD1" 1.78443029655967 -0.215453440364956 1.17789027704429 -0.182914694656959 0.854864952750117 NA NA
"PATE1" 0.116871978858547 1.23746227028445 7.55059841360984 0.16388929757593 0.869818292476571 NA NA
"PATE2" 3.09391662507958 -1.1221888477171 0.927852221547074 -1.20944782116919 0.226490845907881 0.389524648122887 NA
"PATE3" 0 NA NA NA NA NA NA
"PATE4" 0.237806604522392 -0.730728744005953 6.09214587356161 -0.119946035300489 0.90452589679645 NA NA
"PATL2" 8.21616965733914 -0.481059512360755 0.572286040227324 -0.840592777992047 0.400576105991488 0.57185430845866 NA
"PAUPAR" 0.764904076041324 -0.801188019439318 1.88238613154884 -0.425623630567281 0.670382118468035 NA NA
"PAX1" 0.222869245251306 2.08260719569626 5.27050702928514 0.395143614100963 0.692736902966911 NA NA
"PAX2" 0.576425412371394 -1.66312267489723 3.06534960051056 -0.542555627136371 0.587435797431767 NA NA
"PAX4" 1.03334691837369 1.0126364203127 1.52073441623379 0.665886435858124 0.505483691061806 NA NA
"PAX7" 7.23068419961976 -2.55048310539186 0.91554854917744 -2.78574315658444 0.00534051688813953 0.0239390620777243 NA
"PAX8" 1.17461888606187 0.788628242842843 1.30447010129471 0.604558312268035 0.545472512910004 NA NA
"PAX8-AS1" 1.5702806476053 -2.26910165710564 1.6900460089794 -1.34262715041464 0.179392734386821 NA NA
"PAX9" 1.14653199679384 -1.76255575754121 1.84786006111272 -0.953836166836063 0.340166579059208 NA NA
"PBOV1" 0.371864512772084 -1.55120214816478 3.60986255090803 -0.429712247014664 0.667404973487128 NA NA
"PCA3" 0.27688938410077 -0.730701314104957 4.51002657290323 -0.16201707513102 0.871292407511061 NA NA
"PCAT1" 5.72228409483888 1.00189859221295 0.524430939897961 1.91044905246798 0.0560754202112214 0.143730992088139 NA
"PCAT18" 0.610179173633468 0.419894883256413 2.2491880084508 0.186687320792551 0.851905797867334 NA NA
"PCAT19" 0.80462862073076 -0.404843972060851 1.99242780416194 -0.203191288143632 0.83898552186168 NA NA
"PCAT2" 0 NA NA NA NA NA NA
"PCAT4" 0.204729404109 1.54224369385026 5.34557440789606 0.288508507443498 0.77295751925205 NA NA
"PCAT5" 1.62876201998774 1.40862677643737 1.0566586467371 1.33309539536455 0.182500500280823 NA NA
"PCBP2-OT1" 6.5611154710517 0.642236882470811 0.554294139788798 1.15865717562073 0.246595953212961 0.413649583806341 NA
"PCCA-AS1" 0.0369409765422192 0 7.56526218121053 0 1 NA NA
"PCDH12" 4.32389641009879 -0.171163302488478 0.828396635747283 -0.206619987458151 0.83630664935764 0.90490461525102 NA
"PCDH9-AS2" 0 NA NA NA NA NA NA
"PCDH9-AS3" 0 NA NA NA NA NA NA
"PCDH9-AS4" 0 NA NA NA NA NA NA
"PCDHA5" 7.97145047154886 -0.0781466726177755 0.591958210314656 -0.132013833503951 0.89497334996096 0.938553033927854 NA
"PCDP1" 8.70588402692022 0.11101060791051 0.482701589889816 0.229977713427151 0.818109087701613 0.893691380808289 NA
"PCED1B-AS1" 1.55677814432567 1.15447647989203 1.04836938683801 1.10121155232704 0.270804594995415 NA NA
"PCGEM1" 0.0223242237389553 -0.370056260913272 7.56526218121053 -0.0489151931617601 0.960986880964007 NA NA
"PCK1" 0.267899736190004 -0.730730996048029 4.60982186945592 -0.158516102517921 0.87405013310372 NA NA
"PCNA-AS1" 3.73613557161643 0.616976598265248 0.743442667473727 0.829891295265282 0.406600246886088 0.577357036068004 NA
"PCNAP1" 0 NA NA NA NA NA NA
"PCP2" 2.79414529792126 0.523085001427475 1.02550059893051 0.510077714213912 0.60999701755806 0.75030628260812 NA
"PCYT1B-AS1" 0 NA NA NA NA NA NA
"PDC" 0.0478085599078371 0 7.56526218121053 0 1 NA NA
"PDCD1LG2" 0.97947838447516 -3.21007856985921 7.52903006418485 -0.426360174218105 0.669845416696232 NA NA
"PDCL2" 6.12980949980672 0.2193100684498 0.547392697775296 0.400644855770119 0.688681615813552 0.805948555892262 NA
"PDE1A" 5.43446417047258 0.157040619241915 0.555149820481476 0.28287970823032 0.777269050026379 0.868184724972369 NA
"PDE1C" 8.44437517490034 0.821556393859082 0.411072601879228 1.99856762553213 0.0456551561650898 0.123594779774356 NA
"PDE6A" 4.23546539099246 0.0331601971159043 0.722648933407394 0.0458870076228428 0.963400309684669 0.980703561630273 NA
"PDE6C" 0.302666720918957 -0.370036334604489 3.97388447265472 -0.0931170337614998 0.925810585245875 NA NA
"PDE6H" 0.103628943668649 -0.370056255215273 7.56526218121053 -0.0489151924085809 0.960986881564239 NA NA
"PDE7B" 1.50624581831693 0.173942370674543 1.19804885451619 0.145188044726929 0.884562404843504 NA NA
"PDHA2" 0.223452882857575 -1.58757282306219 7.56127022179944 -0.209961127759349 0.833698012311294 NA NA
"PDILT" 0.0184888725645659 0 7.56526218121053 0 1 NA NA
"PDK4" 5.69724044547845 -0.287753881398743 0.585671286136325 -0.491323184541036 0.623197884459946 0.759787347838277 NA
"PDX1" 0.263445763180606 -0.370041026727615 4.55056933186408 -0.0813175230924418 0.935189438726825 NA NA
"PDX1-AS1" 0.0636335974876176 1.23734874084669 7.55060337008234 0.163874154183415 0.869830213986631 NA NA
"PDZD3" 0.406150762924793 -1.7493107323369 2.72589398422151 -0.641738359034712 0.521043078548122 NA NA
"PDZD9" 1.88343392465874 0.488992118597169 0.978305940372635 0.499835581506244 0.617190854311812 0.755917813849513 NA
"PDZK1" 4.89608646669384 -1.06429806948384 0.710801175239473 -1.49732176388886 0.134309554511895 0.271191534798669 NA
"PDZK1IP1" 0.245139068114632 -1.09140317622455 4.63376221295112 -0.235532840501425 0.813795192650262 NA NA
"PDZK1P2" 0 NA NA NA NA NA NA
"PDZRN4" 2.88051483178638 0.897157782730351 0.789100880584575 1.13693674003472 0.255564731870654 0.424012046202564 NA
"PEBP4" 3.06568099566521 0.676117469413617 0.873253797488378 0.774250820733037 0.438782480164412 0.607653773236245 NA
"PECAM1" 3.06740999689178 -1.56319878505826 1.26816795704113 -1.23264333906172 0.217708860028231 0.379251013772706 NA
"PEG3" 442.796335675199 -1.09140495184275 1.61594778136504 -0.675396175810087 0.499424094493841 0.660110905993759 NA
"PEG3-AS1" 0.109458681044734 -0.370056256378496 7.56526218121053 -0.0489151925623393 0.960986881441704 NA NA
"PER4" 0.0242417270208448 0 7.56526218121053 0 1 NA NA
"PERM1" 0.0183495982015589 0 7.56526218121053 0 1 NA NA
"PF4V1" 0.765995616227212 2.65452516091623 1.56536797938675 1.69578348086318 0.0899268920004192 NA NA
"PFN1P2" 0.733459363326056 0.022084887935673 1.71213729921121 0.0128990168871665 0.989708358972145 NA NA
"PFN3" 0.143519647087198 0 7.56526218121053 0 1 NA NA
"PFN4" 3.59541887430986 -0.671879510480426 0.81292003876024 -0.826501351233867 0.408519751872821 0.579582393562569 NA
"PGA3" 0.105494317481569 1.37861453238298 7.55957678531557 0.182366628653198 0.855295013102891 NA NA
"PGA4" 0 NA NA NA NA NA NA
"PGA5" 6.94521757068441 0.869527271414667 0.485435369027012 1.79123180323163 0.0732561046462559 0.175388204068721 NA
"PGBD3" 0 NA NA NA NA NA NA
"PGC" 2.33234911728006 1.23426881442124 0.871118680754741 1.41687790847495 0.156518626435229 0.301796597120075 NA
"PGCP1" 0.451779480338858 -1.09140212850709 2.29098915080846 -0.476389042751228 0.63379723943408 NA NA
"PGK2" 0.713257466698781 -2.08708436760178 2.14030610440887 -0.975133586407354 0.329494000415202 NA NA
"PGLYRP1" 0.369598253700301 2.72088248699548 3.38045728727741 0.804885923935709 0.420885511884254 NA NA
"PGLYRP2" 0.169110515477277 0 7.56526218096158 0 1 NA NA
"PGLYRP3" 0 NA NA NA NA NA NA
"PGLYRP4" 0.0292046056633099 -0.370056260913272 7.56526218121053 -0.0489151931617601 0.960986880964007 NA NA
"PGM5" 3.68158738826667 1.40108067800139 0.742778317127736 1.88627029854514 0.0592585395839984 0.149977976547138 NA
"PGM5-AS1" 0.420329850493535 1.35407683065538 1.93291372175498 0.700536612377068 0.483592248743564 NA NA
"PGPEP1L" 0.521302629012924 -1.09139669739538 2.58094765368001 -0.42286665358719 0.672392553635267 NA NA
"PGR" 4.24726865756799 0.889451447800171 0.813804768445179 1.09295433289181 0.274413850916265 0.443968980436364 NA
"PHACTR3" 8.04608513232268 0.471687348099028 0.464002858433666 1.01656129811636 0.309362173137329 0.482449822621314 NA
"PHEX-AS1" 3.00432719163017 -0.189395925326366 0.993314467870037 -0.190670660151047 0.848783626748159 0.912624884773329 NA
"PHGR1" 0 NA NA NA NA NA NA
"PHKA2-AS1" 1.28026407310482 -1.7786871264736 1.80569260543264 -0.985044254554847 0.324602333599166 NA NA
"PHKG1" 1.14160722893187 -0.105140840920942 1.48897053026768 -0.070613110725597 0.943705675611566 NA NA
"PHOSPHO1" 11.9670292990239 0.635393890223961 0.460844586399451 1.37875958398091 0.167968891640831 0.316621360742966 NA
"PHOSPHO2-KLHL23" 2.84961296376572 -0.0601450087544271 1.03200537321967 -0.0582797438028696 0.953525802189966 0.975134383522443 NA
"PHOX2A" 3.74861429791039 -2.06054230044428 1.16096686285848 -1.77485022731045 0.0759226204205421 0.179994201379553 NA
"PHOX2B" 0.221887699020469 0.870002067054022 6.16218663859175 0.141183985179138 0.887724597321005 NA NA
"PI16" 1.77883338647761 0.525313468259948 1.0116276759043 0.519275501028939 0.603568635115632 NA NA
"PI3" 0.074393467337095 0 7.56526218121053 0 1 NA NA
"PIGR" 1.7298807837 0.751397654633977 0.907593158160709 0.827901409213715 0.4077263368134 NA NA
"PIGY" 0 NA NA NA NA NA NA
"PIGZ" 1.95401292996026 -1.24908392107608 1.35121262312581 -0.924417001216682 0.355269246400109 0.529262557245112 NA
"PIH1D3" 0.381433382069906 1.86157193548848 2.74565561271854 0.678006348234361 0.497767668150468 NA NA
"PIK3C2G" 1.45567953763845 2.03719639107177 1.07366171494115 1.89742855009358 0.0577714005270216 NA NA
"PIK3CG" 0.537712189291342 1.71818494856257 2.48814501685061 0.690548556023225 0.489849285884558 NA NA
"PIN1P1" 0 NA NA NA NA NA NA
"PIN4P1" 3.59383103143231 -1.06903285511584 0.950708096897301 -1.12445960921622 0.260818096256695 0.429772743567761 NA
"PIP" 0 NA NA NA NA NA NA
"PIP5K1P1" 0.0827356765165886 -0.370005561670641 7.56526218119872 -0.0489084915774873 0.96099222166235 NA NA
"PIPSL" 3.29780065954703 -2.20941349406023 1.05501499555126 -2.09420103351781 0.0362420757548501 0.104447860761358 NA
"PIR-FIGF" 1.34114666922175 -1.00525051193049 1.75029218094135 -0.574332973018162 0.565742500444752 NA NA
"PIRT" 0.710456430260762 -3.47765389508544 2.22347475607503 -1.56406268413154 0.117802848230239 NA NA
"PISRT1" 0 NA NA NA NA NA NA
"PITX1" 9.55528529638648 -2.71081144674916 1.98992977659515 -1.36226487920969 0.173114307130086 0.323322995337604 NA
"PITX3" 1.89613404378082 1.11108071522525 0.975905745247119 1.13851232112985 0.254906616957212 0.423191756005295 NA
"PIWIL1" 0 NA NA NA NA NA NA
"PIWIL4" 5.51359972022298 -0.443558297941682 0.695113361096857 -0.638109296650214 0.523402535268314 0.680618875985586 NA
"PKD1L3" 2.48032960338439 -1.65512390322937 1.21991802696319 -1.35675009848782 0.17486062816228 0.325878262330032 NA
"PKD2L2" 0.445108117360207 1.78654057698117 2.48479780542837 0.718988310871105 0.472148121919401 NA NA
"PKDREJ" 3.88050829381938 0.219110472500258 0.673714150861734 0.325227653627281 0.745008780773931 0.846413793124375 NA
"PKN2-AS1" 7.30032759809689 0.62504371247559 0.559200696398748 1.11774487496327 0.263675971038626 0.432656431783111 NA
"PLA1A" 0.632543273594674 0.579157947241445 1.98521368640816 0.291735822297959 0.770488617809212 NA NA
"PLA2G12B" 0.828200448412714 -1.34836017765511 1.84560227498534 -0.730580036625619 0.465035709490868 NA NA
"PLA2G1B" 0.293857430565385 -0.730713247206391 3.61700352588303 -0.202021712718126 0.839899749843524 NA NA
"PLA2G2C" 0.184465220324378 1.01942406534136 5.52874818783284 0.184386054619888 0.853710609060812 NA NA
"PLA2G2D" 0.0905746054475452 0 7.56526218120627 0 1 NA NA
"PLA2G2E" 0 NA NA NA NA NA NA
"PLA2G2F" 0.0659632128644448 -0.370056258645884 7.56526218121053 -0.0489151928620497 0.960986881202855 NA NA
"PLA2G4D" 6.72456983453845 0.642709472482858 0.552210443073575 1.1638850379315 0.244470603815727 0.410879543665775 NA
"PLA2G4E" 2.27065393348399 -2.50622240696412 1.55092891483884 -1.61594924369861 0.106105287509318 0.229455220216136 NA
"PLA2G4F" 0.191215790091301 1.22551872085999 5.48246093304176 0.22353441927402 0.823119598037962 NA NA
"PLA2G5" 0.965127724111592 -0.754808256266189 1.43746817930109 -0.525095627948567 0.599516715257161 NA NA
"PLAC4" 0.365930669816759 1.9957920419692 2.6759344216672 0.745829952262339 0.455770143917144 NA NA
"PLB1" 8.3739923860864 0.731550785056543 0.467657335564932 1.56428805756426 0.11774993544046 0.247221583911192 NA
"PLCE1-AS1" 0.303853396073666 -1.24944284307231 6.89622263604184 -0.181177857649538 0.856227974008937 NA NA
"PLCH2" 4.3024256862374 -0.413195503623318 0.828770088404704 -0.498564691709224 0.618086084402977 0.756460609920939 NA
"PLCL1" 6.11353619987467 1.38394677329149 0.55729786722438 2.48331611277149 0.0130165520004454 0.0480415102998286 NA
"PLCXD1" 0.311545127530347 -2.08443020757069 5.8144321574002 -0.358492480631625 0.719974794063164 NA NA
"PLCZ1" 4.17177914177408 1.34150938325145 0.742238593591455 1.80738295587719 0.0707025895936875 0.170861557648502 NA
"PLD4" 0.0906533891734297 -0.370056258645884 7.56526218121053 -0.0489151928620497 0.960986881202855 NA NA
"PLD6" 10.2192845595503 2.51543111309937 0.468576207068101 5.36824336181838 7.95072241683703e-08 2.37028456103926e-06 NA
"PLEK" 0.848513322361842 -0.38922936167476 1.46171833456651 -0.266282054805169 0.790021992530093 NA NA
"PLEKHG7" 0.298138903034537 -1.40654247575281 3.64337746952222 -0.386054557212064 0.699456263946864 NA NA
"PLEKHS1" 0.272895690605723 -0.730732156918141 3.61511765240839 -0.202132330722716 0.839813273235362 NA NA
"PLET1" 0 NA NA NA NA NA NA
"PLG" 9.21299174647583 -0.106787796496331 0.584176381021393 -0.182800606059457 0.854954473058093 0.916064981602122 NA
"PLGLA" 0.0597507475435827 0 7.56526218121053 0 1 NA NA
"PLGLB1" 0 NA NA NA NA NA NA
"PLGLB2" 0.0637459547368442 -0.370056258645884 7.56526218121053 -0.0489151928620497 0.960986881202855 NA NA
"PLIN1" 4.97969854429867 0.464044814406852 0.657637506987068 0.705624009392119 0.480421989236148 0.645001905591985 NA
"PLN" 1.23533552168756 1.72629270342333 1.13435661384727 1.52182539630853 0.128052836235512 NA NA
"PLS3-AS1" 7.49954919154164 -0.25408694307425 0.581604131804056 -0.436872658187806 0.662203701840493 0.787490187849482 NA
"PLSCR2" 2.91236480828507 0.228943756037478 0.885138821960586 0.258652937095637 0.795903034784041 0.879605552549896 NA
"PLSCR5" 0.266619388705791 -0.369888338355301 7.56526218076909 -0.0488929966360661 0.961004570063791 NA NA
"PLVAP" 10.2975198718554 -1.14359191535222 1.03543152312064 -1.10445924217721 0.269393974445443 0.438671228431992 NA
"PM20D1" 0.0228828401878309 0 7.56526218121053 0 1 NA NA
"PMCH" 1.27321709182503 -0.0301171530007365 1.23828211796896 -0.0243217216526835 0.980595986881561 NA NA
"PMCHL1" 0 NA NA NA NA NA NA
"PMCHL2" 0.338938884701046 0.800606758681051 2.70162623485575 0.29634253189868 0.766968508051324 NA NA
"PMP2" 0.426975662452945 0.931358286474362 2.06751255385933 0.450472856735907 0.652369521655786 NA NA
"PNLIP" 0.231376606698267 0.661272627797571 4.11042348351912 0.160877007064835 0.87219027210247 NA NA
"PNLIPRP1" 0.101588849418646 1.89831758359805 7.50565750514334 0.252918226324237 0.800331404701728 NA NA
"PNLIPRP2" 3.7764373365108 -0.980102663423049 0.867124419423191 -1.1302906958554 0.258353753764474 0.427069701818852 NA
"PNLIPRP3" 0.130434920407487 0 7.56526218080563 0 1 NA NA
"PNOC" 0.0469415018899136 0 7.56526218121053 0 1 NA NA
"PNPLA1" 1.96415529836936 0.107188923319359 0.988407868488092 0.1084460441248 0.913641878543773 0.950843307690828 NA
"POC1B-GALNT4" 7.73915055508495 -0.444758383038222 0.516759723305537 -0.86066766231945 0.389421108336696 0.561663366495306 NA
"PODN" 7.63119057586673 0.719494234573691 0.580426259230042 1.23959628485473 0.215124755490146 0.376161713725933 NA
"POF1B" 1.92882931811943 2.95417494765951 0.991655033931816 2.9790348927555 0.00289157848238148 0.014760508947017 NA
"POM121L10P" 4.80637178161658 0.849300328937843 0.757977117050479 1.1204828085612 0.262508074494412 0.4315673967979 NA
"POM121L12" 0 NA NA NA NA NA NA
"POM121L1P" 0.115696724256269 1.01793696837327 7.5595771338328 0.134655279039022 0.892884433214823 NA NA
"POM121L2" 0.747642897972561 2.26430016654793 1.54481317930264 1.46574368790022 0.142718127379197 NA NA
"POM121L4P" 0 NA NA NA NA NA NA
"POM121L8P" 1.33197230090668 0.2724305035789 1.18333660613005 0.230222324034959 0.817919015648729 NA NA
"POM121L9P" 2.25723836932276 -1.27664952451449 1.25467225643706 -1.0175163417894 0.308907862249615 0.482104068587238 NA
"POTEA" 0.0250758701581251 0 7.56526218121053 0 1 NA NA
"POTEB" 0 NA NA NA NA NA NA
"POTEB2" 0 NA NA NA NA NA NA
"POTEC" 3.32494490937343 0.256148833058688 0.833742909986879 0.307227599767797 0.75867013915551 0.855809427637334 NA
"POTED" 0 NA NA NA NA NA NA
"POTEG" 0.0481490137872037 0 7.56526218121053 0 1 NA NA
"POTEH" 0.0322295063573028 0 7.56526218121053 0 1 NA NA
"POTEH-AS1" 0 NA NA NA NA NA NA
"POTEI" 0.57691941752778 -0.747035752182138 2.94194562206071 -0.253925751237669 0.799552920049089 NA NA
"POTEJ" 0.387500384096158 -1.44247805619056 2.73184978033395 -0.528022465427883 0.597483743472111 NA NA
"POTEKP" 2.98579318581145 0 7.56526218121053 0 1 1 NA
"POU1F1" 0.018796604754551 0 7.56526218121053 0 1 NA NA
"POU2AF1" 2.79288394944908 2.36447573662429 0.851351368168889 2.77732065164806 0.00548090786955306 0.0244412293759074 NA
"POU3F3" 1.35661269910292 0.686569486114127 1.42683764248069 0.481182627702801 0.630386706628664 NA NA
"POU4F2" 2.38994608657013 0.776942043552332 0.820221004908547 0.947234999960723 0.343519044263955 0.517121755677609 NA
"POU4F3" 1.23382507504951 0.801746426488533 1.04757315818814 0.765336931575466 0.444070937754196 NA NA
"POU5F1P3" 4.81843786440368 -2.46479044247091 1.26292598179732 -1.95165075229759 0.0509796832663865 0.134146917026106 NA
"POU5F1P4" 4.38752623311971 -2.90202548555699 1.2947031945271 -2.2414600487774 0.0249962905954269 0.0793194838236314 NA
"POU5F2" 0.341469021944877 -0.730723369453563 3.22819053079638 -0.226356952132344 0.820923806238885 NA NA
"POU6F2-AS1" 0 NA NA NA NA NA NA
"PP12613" 1.20960543058613 -0.262418652053674 1.67727016739504 -0.156455803695141 0.875673753704188 NA NA
"PP14571" 2.45668014363518 0.749815875030433 0.885049241976439 0.847202437410136 0.396882295183105 0.568464620360413 NA
"PP2D1" 1.04597276098007 -1.21023032000281 2.10237594975292 -0.575648860587967 0.564852548028142 NA NA
"PPAPDC1A" 2.70032073229623 0.0419161401893089 0.958430646673307 0.0437341401120665 0.965116325367699 0.981677862392013 NA
"PPARG" 5.42365654200379 0.296795404412075 0.608367403823194 0.487855533591885 0.625652172710706 0.761487874453386 NA
"PPBP" 4.98411679349513 0.979632528063049 0.598972007210499 1.63552305662053 0.101939445334202 0.222816306651494 NA
"PPBPP2" 0 NA NA NA NA NA NA
"PPEF1" 7.84911812481369 0.481962544555488 0.522286152985912 0.922794031203214 0.356114551940104 0.530130989665067 NA
"PPEF1-AS1" 0 NA NA NA NA NA NA
"PPEF2" 0.900901097447165 1.52498770922462 1.5037145867391 1.01414704803233 0.310512591098853 NA NA
"PPIAL4B" 0 NA NA NA NA NA NA
"PPIAL4C" 0 NA NA NA NA NA NA
"PPIAL4D" 0 NA NA NA NA NA NA
"PPIAL4E" 0 NA NA NA NA NA NA
"PPIAL4F" 0 NA NA NA NA NA NA
"PPIAL4G" 0.31122238245034 -2.51536428831142 5.06459082247516 -0.496656961338116 0.619430977481044 NA NA
"PPIAP30" 0.499143278087075 -0.746340721234252 3.00055490814941 -0.248734232193924 0.803566367373649 NA NA
"PPP1R14D" 2.35732786036132 0.133910406917219 0.978486140101015 0.136854679314512 0.891145662351048 0.935990011370629 NA
"PPP1R27" 1.97230350662851 0.327243466583341 0.99126338990169 0.330127663259909 0.741303501618932 0.844147005026614 NA
"PPP1R2P3" 0.438415284127971 -0.532267776510502 3.20284358025082 -0.166186004147233 0.868010573364226 NA NA
"PPP1R2P9" 0.118185291285837 0 7.56526218121053 0 1 NA NA
"PPP1R3A" 0.698867283612865 -1.78324483187896 2.06668263641521 -0.86285373499441 0.388217890522157 NA NA
"PPP1R3G" 1.7706858408274 -3.97613102916752 1.62028328301125 -2.45397275331878 0.014128768635037 NA NA
"PPP1R42" 2.16690196259426 0.711983216284461 0.855875684363798 0.831876906064579 0.405478428445462 0.576250643941935 NA
"PPP2R2B-IT1" 0 NA NA NA NA NA NA
"PPP2R3B" 0 NA NA NA NA NA NA
"PPP3R2" 0 NA NA NA NA NA NA
"PPP5D1" 5.56071416827025 0.664649215864636 0.707810539109343 0.939021361141333 0.347719777111004 0.521839201078183 NA
"PPY" 1.16695434603927 2.69662470345785 1.30181665076542 2.07143202683137 0.0383184405242327 NA NA
"PPY2" 0.018689041248177 0 7.56526218121053 0 1 NA NA
"PRAC1" 0.185638508331738 0 7.47139740905742 0 1 NA NA
"PRAC2" 0.17297697867523 1.01801683374129 7.55957172870224 0.134665940118813 0.892876003679785 NA NA
"PRAME" 5.21572424224474 -1.77341374845891 0.769892105253958 -2.30345750574222 0.0212531154313346 0.070156216133789 NA
"PRAMEF1" 0.0305512586515401 0 7.56526218121053 0 1 NA NA
"PRAMEF10" 0 NA NA NA NA NA NA
"PRAMEF11" 0 NA NA NA NA NA NA
"PRAMEF12" 0.202097489147978 0.658839235060215 5.41683928107702 0.121627982827879 0.903193650922776 NA NA
"PRAMEF14" 0 NA NA NA NA NA NA
"PRAMEF15" 0 NA NA NA NA NA NA
"PRAMEF16" 0 NA NA NA NA NA NA
"PRAMEF17" 0.151570895755835 1.89831758430041 7.50565750509184 0.252918226419549 0.800331404628074 NA NA
"PRAMEF19" 0 NA NA NA NA NA NA
"PRAMEF2" 0 NA NA NA NA NA NA
"PRAMEF20" 0 NA NA NA NA NA NA
"PRAMEF22" 0 NA NA NA NA NA NA
"PRAMEF4" 0 NA NA NA NA NA NA
"PRAMEF5" 0 NA NA NA NA NA NA
"PRAMEF6" 0 NA NA NA NA NA NA
"PRAMEF7" 0 NA NA NA NA NA NA
"PRAMEF8" 0 NA NA NA NA NA NA
"PRAMEF9" 0 NA NA NA NA NA NA
"PRB1" 0.0435376002072634 1.37860659804688 7.55957713395276 0.182365570668637 0.855295843331395 NA NA
"PRB2" 0.106006642835247 1.23745870133673 7.5505985694277 0.163888821522997 0.869818667244841 NA NA
"PRB4" 0.0211066995266347 0 7.56526218121053 0 1 NA NA
"PRCD" 3.10579607371898 -1.3131104452191 0.999918567213025 -1.3132173841706 0.189109707743404 0.344174723053871 NA
"PRDM12" 2.03624239957351 -0.152312071200138 1.14843019587975 -0.132626320473452 0.894488915573714 0.938323309899802 NA
"PRDM13" 8.31742559443574 -0.196806249365976 0.54549778202595 -0.360782858978909 0.718261777563452 0.828351610909963 NA
"PRDM6" 3.81359145219891 1.12380394404121 0.65058722286282 1.72736860569759 0.0841014851304656 0.194045706352277 NA
"PRDM7" 3.11979958198187 0.830190662326275 0.759399397380869 1.09322006995207 0.274297187132184 0.443899293359328 NA
"PRDM8" 1.56178069103916 0.227222288976204 1.09986836908171 0.206590438786701 0.836329727929772 NA NA
"PRDM9" 0.776136320667291 -0.705966826038986 2.02384308676116 -0.348824882055838 0.727220782160242 NA NA
"PRF1" 1.37151235263693 0.761265232075084 1.22920085507076 0.619317200223767 0.53570741553778 NA NA
"PRG1" 0.022732689749712 0 7.56526218121053 0 1 NA NA
"PRG3" 0.0223242237389553 -0.370056260913272 7.56526218121053 -0.0489151931617601 0.960986880964007 NA NA
"PRH1" 1.4673301922138 -3.94868810042868 1.58737996854958 -2.48755066755484 0.0128626130003316 NA NA
"PRH2" 0.924762012361684 -0.532038690147931 1.48754362357436 -0.357662579917836 0.720595839927729 NA NA
"PRICKLE2-AS1" 4.70837261756581 -0.877765114271974 0.73651920498308 -1.19177491684299 0.233349513540871 0.398312509077426 NA
"PRICKLE2-AS2" 0 NA NA NA NA NA NA
"PRICKLE2-AS3" 1.77445521689642 2.61448850055086 1.0130814654538 2.58072878609 0.00985920037868289 NA NA
"PRKACG" 0.0379735658614519 -0.370056259779578 7.56526218121053 -0.0489151930119049 0.960986881083431 NA NA
"PRKAG2-AS1" 3.44022515438189 -0.387756792291711 1.00281479034649 -0.386668401807013 0.699001711713914 0.814588001492726 NA
"PRKAG3" 0.0545537300962581 -0.370056259779578 7.56526218121053 -0.0489151930119049 0.960986881083431 NA NA
"PRKG1-AS1" 0.297529155933694 2.36020511472524 3.38097103478571 0.698084985183801 0.485124047476566 NA NA
"PRKX-AS1" 0 NA NA NA NA NA NA
"PRL" 0.0669268665240579 -0.37005625752098 7.56526218121053 -0.0489151927133564 0.960986881321354 NA NA
"PRLH" 0.0961334134926456 0.657267335854025 7.55957713390543 0.0869449870292503 0.930715240410294 NA NA
"PRLHR" 0.731870912588888 0.0356999676779633 2.07736464067159 0.0171852196667899 0.986288853446726 NA NA
"PRM1" 2.75101014108469 -0.879984385038456 1.03312098300288 -0.851772831561974 0.394340188262841 0.566078061780452 NA
"PRM2" 0.0607252883103212 -0.3700055659974 7.56526218119874 -0.0489084921494117 0.960992221206566 NA NA
"PRM3" 0 NA NA NA NA NA NA
"PRNCR1" 3.26401173589762 0.093855350735329 0.887023731217481 0.105809289461183 0.91573366624409 0.952471072168588 NA
"PRND" 7.36087758637917 0.786280202201415 0.544003658205266 1.44535829923543 0.148357270194234 0.290140836640533 NA
"PRNT" 0 NA NA NA NA NA NA
"PRODH2" 0.804320350131784 -2.10743691073572 2.06402597650286 -1.02103216467576 0.307239199977636 NA NA
"PROK1" 1.9935530885071 -0.483230203746667 1.11400160010508 -0.433778733981248 0.664449125797139 0.788967938348099 NA
"PROL1" 0 NA NA NA NA NA NA
"PROP1" 0.341509427025242 -0.154467259466937 3.20103272026136 -0.0482554453408789 0.961512662625882 NA NA
"PRORY" 0.72886534752204 1.60991191181314 1.84504590396768 0.872559272563952 0.382903347680207 NA NA
"PROX2" 4.80759931007311 -0.0596915738564164 0.705109200350957 -0.084655786404015 0.932535047065619 0.962150305701547 NA
"PROZ" 0.621648878558805 -0.302901878972835 1.89469325760123 -0.159868558014674 0.872984616984425 NA NA
"PRPS1L1" 0 NA NA NA NA NA NA
"PRR18" 2.47190361953541 1.31007005528409 0.747347024299611 1.7529608236707 0.0796087319416485 0.186412993428581 NA
"PRR20A" 0 NA NA NA NA NA NA
"PRR20B" 0 NA NA NA NA NA NA
"PRR20C" 0 NA NA NA NA NA NA
"PRR20D" 0 NA NA NA NA NA NA
"PRR20E" 0 NA NA NA NA NA NA
"PRR21" 0 NA NA NA NA NA NA
"PRR23A" 0.561337823183789 -1.80581059414507 2.20637589652931 -0.818451015978581 0.413099701385309 NA NA
"PRR23B" 0.0469573470814327 0 7.56526218121053 0 1 NA NA
"PRR23C" 0.331978721619314 1.20345478898609 3.92251067542611 0.306807269263928 0.758990074876573 NA NA
"PRR23D1" 0 NA NA NA NA NA NA
"PRR23D2" 0 NA NA NA NA NA NA
"PRR25" 0.457015530680948 0.429466838149429 2.51646447755147 0.170662785817387 0.86448892607992 NA NA
"PRR26" 0.340766999057583 -0.199262835261307 3.19510781929543 -0.062364980004101 0.950272182559442 NA NA
"PRR27" 0.295430819839682 0.484233502149655 4.02167299085936 0.120405986078491 0.904161549697688 NA NA
"PRR30" 0 NA NA NA NA NA NA
"PRR32" 0.0305512586515401 0 7.56526218121053 0 1 NA NA
"PRR34" 0.0567284781802099 0 7.56526218121053 0 1 NA NA
"PRR35" 6.10726988359091 1.07108616882164 0.576196477968747 1.85889051699433 0.0630426585346359 0.156964770066424 NA
"PRR4" 1.18115143667829 -2.09624364017413 1.86136052354646 -1.12618894279554 0.260085552762792 NA NA
"PRR5-ARHGAP8" 0.444969588729997 -1.78444510067248 2.79712666387133 -0.637956487177003 0.523502005411779 NA NA
"PRR7-AS1" 8.61482192851249 -0.306496444194044 0.540535093838132 -0.56702413532067 0.570697784037307 0.720227847125958 NA
"PRR9" 0.945501602651573 -2.38812424365247 7.54903649660313 -0.31634821804439 0.751738216158631 NA NA
"PRRT3-AS1" 6.54376836172446 1.15063064644311 0.564962624382048 2.03664914595308 0.0416852140586653 0.115606993656032 NA
"PRSS1" 1.08155734109731 -2.78307436815194 1.98960776864944 -1.39880553946626 0.16187130471638 NA NA
"PRSS2" 0 NA NA NA NA NA NA
"PRSS30P" 0.69693799556656 -0.51985852077875 1.95672293092909 -0.265678146129719 0.790487095542554 NA NA
"PRSS33" 2.66392296431319 -1.34412675101446 1.13007218994582 -1.18941671423567 0.234275726834571 0.399232842339052 NA
"PRSS37" 0 NA NA NA NA NA NA
"PRSS38" 0.0849926228450962 0 7.56526218119872 0 1 NA NA
"PRSS3P2" 0.0584092113266198 -0.730725891792451 7.56526218121053 -0.0965896322281228 0.923052290278489 NA NA
"PRSS41" 1.50202668057639 1.87429645563871 1.22571040350207 1.5291511357687 0.126226981017282 NA NA
"PRSS42" 0.775719889114179 1.81940028340014 1.72822677113089 1.05275552594848 0.29245305292909 NA NA
"PRSS45" 2.62062978545167 -1.02548291549807 1.22710932729502 -0.835689936249273 0.403329358289248 0.574391729890738 NA
"PRSS46" 3.38798582520127 -2.09616037549663 1.16988935192315 -1.79175951302644 0.0731714968152001 0.175278550152409 NA
"PRSS48" 0.945228176987074 1.63956454872511 1.32894404122723 1.23373482845149 0.217301731279967 NA NA
"PRSS50" 18.6393879521701 -0.501837649082147 0.551867677656547 -0.909344158754054 0.363168487979269 0.536875823745842 NA
"PRSS54" 0.132828188152745 1.23734196659914 7.55060362747773 0.163873251417446 0.869830924682581 NA NA
"PRSS55" 0.465118770710309 0.793555759592827 2.57377616006343 0.30832353329952 0.757836160739614 NA NA
"PRSS56" 0.389267285450785 0.309446256687551 2.64064905189465 0.11718568071949 0.9067129138642 NA NA
"PRSS57" 2.85638011033175 -2.76724001127958 1.61903946965044 -1.70918625713123 0.0874164536945697 0.198979641013451 NA
"PRSS58" 0 NA NA NA NA NA NA
"PRTN3" 4.40097705141239 -2.31724058633444 1.59661864712319 -1.45134255478581 0.146684497156495 0.288208757930938 NA
"PRY" 0 NA NA NA NA NA NA
"PRY2" 0 NA NA NA NA NA NA
"PSAPL1" 1.07644288918958 -2.4977171326585 1.77503918396097 -1.40713351864429 0.159387800565501 NA NA
"PSCA" 1.21307625002518 0.668004155104691 1.47130599487458 0.454021228372438 0.649813547716405 NA NA
"PSG1" 0.264083424186624 -0.730728938055294 5.97858643459186 -0.122224366252753 0.902721329645004 NA NA
"PSG10P" 0 NA NA NA NA NA NA
"PSG11" 0 NA NA NA NA NA NA
"PSG2" 0.0369409765422192 0 7.56526218121053 0 1 NA NA
"PSG3" 0.520393158564983 -0.73073313626256 2.4825518934788 -0.294347577660736 0.768492320305697 NA NA
"PSG4" 0.263517241671435 1.21538403115519 4.59011138460913 0.26478312383234 0.791176538251252 NA NA
"PSG5" 0.0441247178905 0 7.56526218121053 0 1 NA NA
"PSG6" 0.0185481951700151 -0.370056260913272 7.56526218121053 -0.0489151931617601 0.960986880964007 NA NA
"PSG7" 0.018988796093888 -0.370056260913272 7.56526218121053 -0.0489151931617601 0.960986880964007 NA NA
"PSG8" 0.289215091032142 -0.730732206559035 3.56641985060588 -0.204892367463381 0.837656218599921 NA NA
"PSG9" 0.0457349934389141 0 7.56526218121053 0 1 NA NA
"PSKH2" 2.9586922615259 1.07590619261583 0.796563558495743 1.35068467687325 0.176796462850108 0.328403694491434 NA
"PSMA8" 1.54951347409021 -0.0313377562879755 1.39957550924694 -0.0223909007273478 0.982136138701379 NA NA
"PSMB11" 0.235673505915797 1.02338308118878 3.68784818083078 0.277501413021357 0.781395120974563 NA NA
"PSORS1C1" 0.787493672263963 -0.873285983636226 1.99609018599176 -0.43749826023133 0.661750037526973 NA NA
"PSORS1C2" 7.60363586502285 -0.0627223927857667 0.566315045863593 -0.110755299976392 0.911810392643698 0.949786770700196 NA
"PSORS1C3" 0.608394004199992 0.318616029417553 2.12965008690546 0.149609567964532 0.881072659008095 NA NA
"PSPN" 11.5344130607083 0.495130135527549 0.463354003053924 1.06857852152823 0.285259631037965 0.455529322561156 NA
"PTCHD1-AS" 1.2161787877734 0.134046452216942 1.541186375438 0.0869761466576982 0.930690472450499 NA NA
"PTCHD3" 0.0449869478908681 -0.370056259779578 7.56526218121053 -0.0489151930119049 0.960986881083431 NA NA
"PTCRA" 0.0491829773001618 0 7.56526218121053 0 1 NA NA
"PTCSC3" 1.3915602127232 1.2755804619992 1.17197990718899 1.08839789332114 0.276419490776501 NA NA
"PTF1A" 0.27699075044221 1.54566728860548 3.25544735965752 0.474794127455369 0.634933719149896 NA NA
"PTGDR" 3.63155943443636 -0.954168069557467 0.759435491700839 -1.2564175364263 0.208964626870032 0.368452098591065 NA
"PTGDR2" 6.52010812168184 0.740348958528846 0.528205880894461 1.40162952611422 0.161025905241038 0.307603164915215 NA
"PTGDS" 8.04454056896855 -0.126875338922942 0.689676822295882 -0.183963466396599 0.854042115325179 0.915945363534904 NA
"PTGER1" 2.79572823120676 -0.845257099791659 1.14976969080812 -0.735153402067477 0.462246074431469 0.628932703978335 NA
"PTGER4P2-CDK2AP2P2" 1.0817178010321 -0.277840913276571 1.78377064684603 -0.155760446987866 0.876221848751592 NA NA
"PTGFR" 8.75008929221007 0.336773854033882 0.529891209086552 0.635552823407708 0.5250679268084 0.682226691999491 NA
"PTGIR" 1.32179755466861 0.682935836337317 1.46881475096247 0.464957092710165 0.641962183782104 NA NA
"PTH" 0.0305512586515401 0 7.56526218121053 0 1 NA NA
"PTH1R" 10.3651503086494 0.779453799302592 0.713322908125022 1.09270821170092 0.274521933177305 0.444069732456502 NA
"PTH2" 1.14939046483897 -0.828589135937776 1.74146708410159 -0.475799481656719 0.634217239183793 NA NA
"PTHLH" 4.57955602446849 -0.0677870915234775 0.772107504126793 -0.0877948875786937 0.930039701196989 0.960777407394293 NA
"PTK6" 4.91763760470799 0.803348439461107 0.662353102102008 1.21287035104334 0.225179392864146 0.387711350453814 NA
"PTPN20B" 0.129949641754944 -1.54522898245778 7.56192200483682 -0.204343417119273 0.83808514373094 NA NA
"PTPN22" 1.0540355101772 -0.183450850658909 1.42198996040543 -0.129009947866724 0.897349777352683 NA NA
"PTPN7" 3.80668370963029 -2.56691653465719 1.16921910552908 -2.19541104188137 0.0281341257566523 0.086702169566141 NA
"PTPRC" 8.8028332411617 1.63309826805631 0.389752226092898 4.19009349716212 2.78839534767723e-05 0.000341399203055258 NA
"PTPRD-AS2" 0.272003091469868 1.90402645582622 5.04740556588032 0.377228742761855 0.706003621802797 NA NA
"PTPRH" 10.6642804009948 0.608950370744906 0.484319574367358 1.25733173502299 0.208633537091294 0.367940014345976 NA
"PTPRQ" 9.13315410271415 2.23839730670111 0.504097516840913 4.44040534206305 8.97895932972917e-06 0.000134394746096591 NA
"PTPRVP" 1.93885194753341 -1.15921291541069 1.32086449463782 -0.877616833609071 0.380151690867524 0.552947913989126 NA
"PTTG2" 0.230061973293672 -0.730712475620706 4.63957311904115 -0.157495626617416 0.874854254336636 NA NA
"PTTG3P" 0 NA NA NA NA NA NA
"PTX4" 0.857092843316531 0.952835271767116 1.22768646620856 0.776122648569827 0.437676572118403 NA NA
"PVRIG" 1.06736296791742 -0.338559469437465 1.47223943339346 -0.229962234238691 0.818121115999063 NA NA
"PVRIG2P" 0 NA NA NA NA NA NA
"PVRL3-AS1" 7.89151986881542 0.282847058842968 0.580473840990066 0.487269259818046 0.626067529117173 0.761788462002714 NA
"PWAR4" 0.54861941345673 0 3.08401243961007 0 1 NA NA
"PWRN2" 0 NA NA NA NA NA NA
"PXT1" 2.44259070463493 -0.16005771393421 0.950095772408436 -0.168464820686943 0.866217617126749 0.922497292815775 NA
"PYDC2" 0 NA NA NA NA NA NA
"PYHIN1" 0.0631242178285175 -0.3700055659974 7.56526218119874 -0.0489084921494117 0.960992221206566 NA NA
"PYURF" 0 NA NA NA NA NA NA
"PYY2" 9.70098754818162 1.10549339085381 0.511022657992958 2.1632962326869 0.0305184026670462 0.0918824233257612 NA
"PZP" 9.60908568806784 -0.411115488896317 0.47335980677526 -0.86850527444867 0.385117786119413 0.557795058237305 NA
"QRFP" 0 NA NA NA NA NA NA
"R3HDML" 0.162718497353433 0.872439089628098 6.58123834519275 0.13256457886309 0.894537747092066 NA NA
"RAB40A" 5.57278736642414 0.0180955148399261 0.804049872854917 0.0225054632191842 0.982044754086154 0.990655627255854 NA
"RAB40AL" 2.18079778269578 -1.77393460912393 1.19957998174748 -1.4787964421845 0.139194727030901 0.277845929383349 NA
"RAB41" 0.100645224703637 -0.370007151834922 7.56526218120627 -0.0489087017703232 0.960992054153197 NA NA
"RAB44" 0.873322037216663 -2.89077483133025 1.75942559732059 -1.64302192473076 0.100378397098254 NA NA
"RAB4B" 0.368597684575082 -0.730732498001138 3.26546544440138 -0.223775908960842 0.822931676486491 NA NA
"RAB4B-EGLN2" 1.82523342516581 0.326339702348272 0.900812181348077 0.362272745756946 0.717148222652661 NA NA
"RAB6C" 0.92356804700793 -1.87318203008745 1.9338521425672 -0.968627326182644 0.332731164175439 NA NA
"RAB6C-AS1" 1.56185674986169 0.352384553439669 1.21107771648939 0.290967746034618 0.771075987678991 NA NA
"RAB9BP1" 0 NA NA NA NA NA NA
"RACGAP1P" 1.02903031166918 -0.993376362912981 1.82072547534698 -0.545593707762931 0.585345250549482 NA NA
"RAD21L1" 2.18428428340924 0.159822954384543 1.1103489121156 0.143939398364452 0.885548324219471 0.932655248229283 NA
"RAD51AP2" 6.97943313476816 0.658937455835678 0.529466401953798 1.24453119858808 0.213304124350551 0.373881386502089 NA
"RAD51L3-RFFL" 0.471511152808154 0.420516358194767 2.37682207810318 0.17692378494328 0.859568255649916 NA NA
"RAET1E" 1.37564190716692 0.351716471126139 1.28145259899405 0.274467016105191 0.783725748008579 NA NA
"RAET1E-AS1" 1.70556655726663 -3.7907591887299 1.7254265165802 -2.19699833768823 0.0280205649283092 NA NA
"RAET1G" 2.27938488816469 1.30270669039446 0.93687794200109 1.39047642386797 0.164384253618686 0.312173098277231 NA
"RAET1L" 0.19169863523045 -1.45177959387303 6.39992467277682 -0.226843231459962 0.820545645990168 NA NA
"RAG2" 1.76683820017861 -0.557695154757372 1.10318688918347 -0.505530985026621 0.613185941360544 NA NA
"RALGAPA1P" 3.21602788894167 -1.3982731273763 1.05452845057268 -1.32597003581737 0.184849622742884 0.338806722693734 NA
"RALYL" 10.1862403316582 0.584841686175581 0.474138723713585 1.23348222139491 0.217395905719073 0.378961208929037 NA
"RAMP1" 6.95021731711563 -0.377935869133129 0.622620875060206 -0.607008027311296 0.543845584910723 0.697761151351945 NA
"RANBP3L" 0.451830486431314 -0.369997127148814 4.52259519595887 -0.0818107991357312 0.934797168395055 NA NA
"RAPGEF4-AS1" 1.60269106633384 -0.506510702369797 1.5078526656035 -0.335915248169867 0.73693477815876 NA NA
"RAPSN" 4.25548764793189 2.32686844458468 0.673925918124499 3.45270656908437 0.000554992359365605 0.00390631728318941 NA
"RASGRF2-AS1" 2.45328857913036 1.16708780434663 0.831818287226216 1.40305619901482 0.160600081142523 0.307099708114979 NA
"RASGRP3" 6.76963350349935 -0.412781915526072 0.681661949523161 -0.605552232767022 0.544812129954459 0.698718660783551 NA
"RASL10A" 5.62174281900069 0.215742798471919 0.56979698274581 0.378630994906765 0.704961902313172 0.818555349300968 NA
"RASSF1-AS1" 1.97448961137156 0.314357509798499 0.937420319369165 0.335343178831503 0.737366225452185 0.841428882316984 NA
"RAX2" 0.625702319042021 -0.73072525473531 2.34536056082344 -0.311562011803744 0.755373408273143 NA NA
"RBAK-RBAKDN" 0.337071798318225 -0.730718288479107 3.91915853197549 -0.186447749565972 0.852093650106531 NA NA
"RBAKDN" 0.333696304538126 0.0456774678061266 2.9462177919195 0.0155037648375503 0.987630280948593 NA NA
"RBFADN" 2.60331296215378 0.265824812391845 1.0833601734552 0.245370670719821 0.806169436346184 0.886027459466781 NA
"RBM12B-AS1" 5.29596165272953 -0.337654135834342 0.593455733897301 -0.568962631158559 0.569381500016839 0.719168536630468 NA
"RBM14-RBM4" 4.49328785759509 0.189074478929102 0.631625467194371 0.299345876234148 0.764676154214134 0.860011167598444 NA
"RBM5-AS1" 2.19104736510252 0.976429573952365 1.061051860508 0.920246794991603 0.357443805569115 0.531511923270649 NA
"RBMS3-AS1" 0 NA NA NA NA NA NA
"RBMS3-AS3" 1.15588367510097 1.82904547450984 1.09088679385317 1.67665928748609 0.0936091261041718 NA NA
"RBMXL2" 0.807614150831688 0.324313997136106 1.94662552541651 0.166603177088575 0.867682293685641 NA NA
"RBMXL3" 0.263428354033435 0.854498469372192 4.57538068131034 0.186760081595544 0.851848746435914 NA NA
"RBMY1A1" 0 NA NA NA NA NA NA
"RBMY1A3P" 0 NA NA NA NA NA NA
"RBMY1B" 0 NA NA NA NA NA NA
"RBMY1D" 0 NA NA NA NA NA NA
"RBMY1E" 0 NA NA NA NA NA NA
"RBMY1F" 0 NA NA NA NA NA NA
"RBMY1J" 0 NA NA NA NA NA NA
"RBMY2EP" 0.0665998914812668 -0.370056258645884 7.56526218121053 -0.0489151928620497 0.960986881202855 NA NA
"RBMY2FP" 0.330926128100333 2.23699710138671 3.83531492654794 0.583262950821138 0.559716299378245 NA NA
"RBMY3AP" 0.0247393575769351 0 7.56526218121053 0 1 NA NA
"RBP2" 0.853213108357231 0.885828134269718 1.64999708540538 0.536866484253262 0.591359843496656 NA NA
"RBP3" 0.0801775032056136 0 7.56526218096769 0 1 NA NA
"RBP4" 3.68268709668921 0.666538557628697 0.651913018910481 1.02243480080005 0.306575156459239 0.479455883785877 NA
"RCAN3AS" 1.62645288401747 -1.57689104412083 1.6161432866933 -0.975712399453898 0.329207005880052 NA NA
"RCSD1" 8.52738440529039 1.00724778336502 0.478430373172609 2.10531738753472 0.0352636895677365 0.102461741557123 NA
"RCVRN" 0.935539459646287 0.171759148433083 1.4515460699152 0.118328416846678 0.905807442176572 NA NA
"RD3" 6.92026745305467 0.273683993855616 0.536090910382833 0.510517877761018 0.609688692972616 0.750156233170298 NA
"RD3L" 0 NA NA NA NA NA NA
"RDH8" 4.27835458701072 -2.03643456585714 1.14689339603496 -1.77560928757415 0.0757973381286526 0.179767841517182 NA
"REC114" 0.835979004914686 -0.337820279539391 1.86978136408898 -0.180673679836353 0.856623719212967 NA NA
"REG1A" 6.77817255244835 1.98866563420115 0.669192306779849 2.97174013217605 0.00296117205912661 0.0150393964585897 NA
"REG1B" 0 NA NA NA NA NA NA
"REG1P" 0 NA NA NA NA NA NA
"REG3A" 0 NA NA NA NA NA NA
"REG3G" 0.0345565365540448 0 7.56526218121053 0 1 NA NA
"REG4" 0.41799727315058 0.306086845848482 2.97943834436642 0.102733069280402 0.918174827003441 NA NA
"REN" 2.87998755992941 -0.771996427536358 1.34467753879341 -0.574112681490222 0.565891552336857 0.716009895894823 NA
"REREP3" 0.223598920449757 -1.09138933711346 4.14530446979291 -0.263283275104755 0.79233224961033 NA NA
"RERG-AS1" 0 NA NA NA NA NA NA
"RERGL" 1.04708006720978 0.536545020400434 1.42430391570423 0.376706835166669 0.706391482726831 NA NA
"RESP18" 2.11288983131364 2.2110402222046 1.03673869297848 2.13268805069138 0.0329503247971606 0.0971755341475583 NA
"RETN" 0 NA NA NA NA NA NA
"RETNLB" 0 NA NA NA NA NA NA
"REXO1L2P" 0 NA NA NA NA NA NA
"RFPL1" 0.137758352663722 -0.370056256448326 7.56526218121053 -0.0489151925715697 0.960986881434348 NA NA
"RFPL2" 4.37593778449899 -3.14712073940514 1.47886790166766 -2.12806075232024 0.0333320468489251 0.0980296960471557 NA
"RFPL3" 1.4514543433219 -0.347177185544863 1.71212627188216 -0.202775456020079 0.839310542650356 NA NA
"RFPL4A" 0.0250758701581251 0 7.56526218121053 0 1 NA NA
"RFPL4AL1" 0 NA NA NA NA NA NA
"RFPL4B" 0.179876179568407 -0.730728141860692 6.43086619169499 -0.113628260964965 0.909532483428821 NA NA
"RFX6" 3.55385355165485 0.457101660100634 0.65614001992952 0.696652614101688 0.486020220437937 0.64984645404499 NA
"RGCC" 4.22632817115082 1.1534964770178 0.745808970042056 1.5466379774874 0.121950566611128 0.253188561110932 NA
"RGL4" 1.08709506338694 -2.42071371420685 1.7583568756599 -1.37669078883567 0.168607867787321 NA NA
"RGMB-AS1" 5.64596208339507 -0.182138943600123 0.598093190753449 -0.304532715663714 0.760722072076116 0.857108935700728 NA
"RGPD1" 0.0972872750617073 0 7.56526218121053 0 1 NA NA
"RGPD2" 0.0975283778055964 0 7.56526218096159 0 1 NA NA
"RGPD4-AS1" 0 NA NA NA NA NA NA
"RGPD5" 0 NA NA NA NA NA NA
"RGPD6" 0 NA NA NA NA NA NA
"RGPD8" 0 NA NA NA NA NA NA
"RGR" 0.147310447632253 -0.730725885980982 7.56526218121053 -0.0965896314599446 0.923052290888554 NA NA
"RGS1" 2.93741839881439 1.9392949093321 7.00792663032474 0.27672876895434 0.78198837977143 0.871303797102385 NA
"RGS13" 0.448377040665311 -1.73008401587718 7.55914799886603 -0.228872885692503 0.818967715318836 NA NA
"RGS18" 0.114586165510548 0.657267336553234 7.55957713385811 0.0869449871222877 0.930715240336341 NA NA
"RGS21" 0.142966956142758 0 7.56526218119871 0 1 NA NA
"RGS22" 2.31210349034088 -1.1921848239489 1.28651460864356 -0.926678030656712 0.354093727427735 0.528367483503236 NA
"RGS8" 5.38087369016205 0.379076819249234 0.546977367727968 0.693039313169101 0.488284880466087 0.651766850845637 NA
"RGS9BP" 1.51227240804109 0.407479818555342 1.30689357549536 0.311792655649786 0.755198105958824 NA NA
"RGSL1" 0.0509190319092645 -0.370056259779578 7.56526218121053 -0.0489151930119049 0.960986881083431 NA NA
"RHAG" 1.66768320572651 1.09845063131799 0.954272803959098 1.15108659364568 0.249696612781759 NA NA
"RHCE" 4.66505608995431 -0.696439637313605 0.764851953944688 -0.910554825311945 0.362529982051689 0.536307325876888 NA
"RHCG" 8.95297466975527 0.330196841211954 0.488547580009957 0.675874479216996 0.499120342254211 0.660046895164586 NA
"RHD" 7.03948088361942 -1.00216557225652 0.671353064694718 -1.49275489300437 0.135501358578334 0.272690456498392 NA
"RHO" 0.217997868844587 -0.730711458330505 4.69005722790034 -0.155800115611304 0.876190579493889 NA NA
"RHOJ" 4.27178262074144 -0.0609544050889486 1.04507655451051 -0.0583253014584164 0.953489514167259 0.975134383522443 NA
"RHOXF1" 0.851064842984045 1.98087890900036 1.75007540413452 1.13188203452296 0.257684032659598 NA NA
"RHOXF2" 0 NA NA NA NA NA NA
"RHOXF2B" 0 NA NA NA NA NA NA
"RIMBP3" 3.74111738425937 -1.52341755744837 1.02474117796859 -1.48663642117744 0.137110863029897 0.275072968668404 NA
"RIMBP3B" 0 NA NA NA NA NA NA
"RIMBP3C" 0 NA NA NA NA NA NA
"RIPK3" 6.21941803843643 -0.42258415542445 0.74018994471506 -0.570913126342355 0.568058532637483 0.718149169107719 NA
"RIPPLY1" 0.223188853039468 0.29740711684055 6.21948107294853 0.0478186384607093 0.961860782204105 NA NA
"RLBP1" 2.28011137857975 0.728586432602099 0.814498002899125 0.894522061452291 0.37104263135101 0.544424507980855 NA
"RLN3" 0.399439673572774 1.1691834880173 2.86189888366802 0.408534171032203 0.682881548711167 NA NA
"RMDN2-AS1" 0.018689041248177 0 7.56526218121053 0 1 NA NA
"RNA45S5" 0 NA NA NA NA NA NA
"RNA5-8S5" 0 NA NA NA NA NA NA
"RNASE10" 0 NA NA NA NA NA NA
"RNASE11" 0.760474050344125 1.60842982429854 1.86307393303077 0.863320448953956 0.387961304097894 NA NA
"RNASE12" 0 NA NA NA NA NA NA
"RNASE13" 0.242961865415632 0.49503832122129 4.66014287720027 0.106228142412385 0.915401342853587 NA NA
"RNASE2" 0 NA NA NA NA NA NA
"RNASE3" 0.0577280292101996 -0.370056259779578 7.56526218121053 -0.0489151930119049 0.960986881083431 NA NA
"RNASE6" 2.29120389180576 1.2449734352587 0.974732292702 1.27724652664126 0.201515225623388 0.358672127754581 NA
"RNASE7" 0.211279501909095 -0.370023869857979 6.26127702784015 -0.0590971886745634 0.952874697842823 NA NA
"RNASE8" 0 NA NA NA NA NA NA
"RNASE9" 1.67303352866094 1.39988850284307 1.00743854776433 1.3895522520452 0.164664883530201 NA NA
"RNF103-CHMP3" 3.81903817067772 0.188666129356329 0.697888839995713 0.270338367006252 0.786899951193324 0.874086398428236 NA
"RNF113B" 0.0247393575769351 0 7.56526218121053 0 1 NA NA
"RNF126P1" 0.260103218987449 -1.09137998829116 4.09278145825674 -0.266659727479321 0.789731164202659 NA NA
"RNF133" 6.05492854047162 0.140219757000229 0.579585053198187 0.241931285540384 0.808833407734924 0.887715268460164 NA
"RNF151" 1.09011054033396 -0.00482787326051629 1.41329437845924 -0.00341604221604531 0.997274397957766 NA NA
"RNF17" 0.614742912225121 -0.730725695419647 2.06311361374526 -0.354185872533278 0.723199590340554 NA NA
"RNF183" 1.4721580397264 -0.89380846636784 1.31126272015502 -0.681639501092635 0.495466930994001 NA NA
"RNF186" 0.0481269818676233 0 7.56526218121053 0 1 NA NA
"RNF216-IT1" 0.279042758250145 0.501658955884047 5.21354770800517 0.0962221857323318 0.923344110902014 NA NA
"RNF219-AS1" 2.77881223029129 0.589670407003894 0.757850158492575 0.778083108376985 0.436520020097188 0.605354148492506 NA
"RNF222" 1.26168551113447 0.680510737860993 1.10788693750745 0.614242044763182 0.539055393559927 NA NA
"RNF223" 0.124625332158907 0 7.56526218121053 0 1 NA NA
"RNF224" 4.20179783484395 0.0545848326002718 0.767030567624329 0.0711638295841764 0.94326736821292 0.968969476338613 NA
"RNU11" 0.824215396622357 0.132063976546984 1.60043691230762 0.0825174522853048 0.934235240744598 NA NA
"RNU12" 0.413370025940192 -1.44785502473895 2.75293589246101 -0.525931253504282 0.598935972993084 NA NA
"RNU4ATAC" 2.08289330887494 0.644198899513269 0.992616729023681 0.648990572773129 0.516344469643331 0.675164082653679 NA
"RNU5D-1" 0 NA NA NA NA NA NA
"RNU5E-1" 0.0662921801561808 0 7.56526218120627 0 1 NA NA
"RNU5F-1" 0.337129627603114 0.799794933065165 2.68603138356869 0.297760829585896 0.765885712618234 NA NA
"RNU6-16P" 0 NA NA NA NA NA NA
"RNU6-19P" 0.0423741274113444 0 7.56526218121053 0 1 NA NA
"RNU6-28P" 1.58220637681374 0.422682164531528 1.15786180028366 0.365054071589525 0.715071043986488 NA NA
"RNU6-31P" 0 NA NA NA NA NA NA
"RNU6-33P" 0 NA NA NA NA NA NA
"RNU6-34P" 0 NA NA NA NA NA NA
"RNU6-35P" 0 NA NA NA NA NA NA
"RNU6-48P" 0 NA NA NA NA NA NA
"RNU6-52P" 0 NA NA NA NA NA NA
"RNU6-53P" 0 NA NA NA NA NA NA
"RNU6-57P" 0 NA NA NA NA NA NA
"RNU6-64P" 0 NA NA NA NA NA NA
"RNU6-66P" 0.0223111215249963 0 7.56526218119875 0 1 NA NA
"RNU6-67P" 0 NA NA NA NA NA NA
"RNU6-69P" 0.0273241917942086 0 7.56526218121053 0 1 NA NA
"RNU6-71P" 0.440167055726914 -0.137853693244779 2.73899280353416 -0.05033006770478 0.959859363562019 NA NA
"RNU6-72P" 0 NA NA NA NA NA NA
"RNU6-76P" 0.0814698062570199 0 7.56526218121053 0 1 NA NA
"RNU6-78P" 0 NA NA NA NA NA NA
"RNU6-79P" 0 NA NA NA NA NA NA
"RNU6-81P" 0 NA NA NA NA NA NA
"RNU6-83P" 0.407548915852713 -1.09138974352956 3.2572638123712 -0.335063355747983 0.737577294556437 NA NA
"RNU6ATAC" 0.444969012602696 -0.433673105783931 3.1279607599322 -0.13864403650426 0.889731443235217 NA NA
"RNVU1-19" 0.0424090629801685 0 7.56526218120627 0 1 NA NA
"RNY4" 0.0247269883593738 1.59802165244244 7.5506032454503 0.211641586836833 0.832386662567839 NA NA
"RNY5" 0.0862749804830844 0 7.56526218120627 0 1 NA NA
"ROBO4" 0.676863588313929 -3.70511485416066 3.6251156214278 -1.02206804998439 0.306748693713845 NA NA
"ROPN1" 1.02572348638446 0.167659105358561 1.55166314989734 0.108051225789343 0.913955057729884 NA NA
"ROPN1B" 2.76849878967505 1.51505946592466 0.812281118976985 1.8651910410435 0.0621546308773416 0.155484320816685 NA
"ROPN1L" 4.35727558770526 0.835919110970753 0.638947467187271 1.30827517737972 0.190779991326258 0.346517587377293 NA
"ROPN1L-AS1" 0.21082594458492 -0.730729906151934 5.37895765166467 -0.135849722840965 0.89194008224435 NA NA
"ROR1-AS1" 7.5421954738881 1.57095513327691 0.736471358062899 2.13308381388912 0.032917851324919 0.0971114179288775 NA
"ROS1" 0.0855845475105977 -0.370005564077986 7.56526218119873 -0.0489084918956976 0.960992221408759 NA NA
"RP1" 0.0893628117968211 -0.370056256387286 7.56526218121053 -0.0489151925635012 0.960986881440778 NA NA
"RP11-87M18.2" 0.085876030232367 1.01793696764966 7.55957713388177 0.134655278942429 0.892884433291197 NA NA
"RPA4" 6.68251222421314 0.915151589142238 0.526306586679573 1.73881842314735 0.0820667069441653 0.190443591800669 NA
"RPE65" 0.810773406060146 -0.0872748414750298 1.60050552010619 -0.0545295473078025 0.956513268255855 NA NA
"RPEL1" 0.484082492943483 -0.68426008033647 2.56621361305875 -0.266641902628238 0.789744889641086 NA NA
"RPL10L" 1.04949193290335 -0.370039637064778 3.12238563423357 -0.11851183050796 0.905662121766505 NA NA
"RPL13AP17" 0 NA NA NA NA NA NA
"RPL13AP3" 0.877510053406531 -1.03627168041401 2.27626271555691 -0.455251352724667 0.64892841989847 NA NA
"RPL13AP5" 0 NA NA NA NA NA NA
"RPL13AP6" 0.540665318804673 -2.31480915647996 3.76195920021977 -0.615320112016295 0.538343338053731 NA NA
"RPL19P12" 1.9268467646972 -2.25131250344458 1.59430310103688 -1.41209817755508 0.157921055304584 0.303719730461141 NA
"RPL21P28" 0 NA NA NA NA NA NA
"RPL21P44" 1.49294222874595 0.353318030634585 1.26671469762553 0.278924710747324 0.780302604380491 NA NA
"RPL23AP32" 0.12569990112343 0 7.56526218121053 0 1 NA NA
"RPL23AP64" 0.122677203687488 -0.37005625641376 7.56526218121053 -0.0489151925670006 0.960986881437989 NA NA
"RPL23P8" 0.805953816769223 0.161065616255823 1.45061648401935 0.111032528604352 0.911590552106739 NA NA
"RPL29P2" 0.0827792472438971 0 7.56526218121053 0 1 NA NA
"RPL31P11" 0.401520201830528 1.38884187895048 2.89267895217513 0.48012306305411 0.631139889779525 NA NA
"RPL34-AS1" 4.96050887371009 -0.502372203602964 0.692866618330484 -0.725063367626901 0.468413156400368 0.634343732509365 NA
"RPLP0P2" 8.27936218444455 -0.104454665013316 0.557476344879409 -0.18737057809316 0.851370089338063 0.914439385994688 NA
"RPS10P7" 2.52730234421626 0.0465539793848702 0.893733063435035 0.052089355635945 0.958457494424967 0.977911976720467 NA
"RPS16P5" 2.45189629699636 0.0860646382145914 0.92142577131353 0.0934037671769292 0.925582797829246 0.958520537286138 NA
"RPS26P11" 6.44277468370925 -1.95494056041659 0.844499003291439 -2.31491162546931 0.0206177690092852 0.0685717970946562 NA
"RPS4Y2" 0.0292046056633099 -0.370056260913272 7.56526218121053 -0.0489151931617601 0.960986880964007 NA NA
"RPS6KA2-AS1" 0 NA NA NA NA NA NA
"RPS6KA2-IT1" 5.7926544315529 1.15132717981686 0.505861450904756 2.27597334755922 0.022847604866338 0.0742180590646041 NA
"RPS7P5" 0.0197507330510781 0 7.56526218121053 0 1 NA NA
"RPSAP52" 0.493746130247794 -0.0456154343948844 2.54169587882484 -0.0179468498866886 0.985681254217247 NA NA
"RPTN" 0 NA NA NA NA NA NA
"RRAD" 9.8776534004065 -0.633662153432626 0.739151012628989 -0.857283752042546 0.39128808584401 0.563171017373197 NA
"RS1" 1.19826596305557 -2.74720413496486 1.82448807110864 -1.50573970773924 0.132134006316894 NA NA
"RSAD2" 2.12417381381998 -0.98988612670471 1.19015764338688 -0.831726899545636 0.405563113589998 0.576291331254385 NA
"RSPH10B" 0 NA NA NA NA NA NA
"RSPH10B2" 0 NA NA NA NA NA NA
"RSPH6A" 1.49968495311042 0.584221716086764 1.06629875652137 0.547896837085974 0.58376274074691 NA NA
"RSU1P2" 0.101993322110413 0 7.56526218121053 0 1 NA NA
"RTDR1" 4.41289333187104 0.395819537559502 0.766116277683504 0.516657260900835 0.605395435910962 0.747389535287541 NA
"RTEL1-TNFRSF6B" 6.1784989949641 1.1118473073829 0.452260767639069 2.45842086455357 0.0139549528106982 0.0508208545104438 NA
"RTL1" 1.63283158191303 -1.96260049657122 1.49357926377294 -1.31402500300753 0.188837790285213 NA NA
"RTP2" 0 NA NA NA NA NA NA
"RTP3" 1.16876380419913 1.13642115251332 1.16519292629387 0.975307287633421 0.329407856620735 NA NA
"RTP4" 0.137909330788865 -0.730676781066214 7.56526218120626 -0.0965831406188899 0.923057445729678 NA NA
"RTP5" 0.0479764688491623 0 7.56526218121053 0 1 NA NA
"RUFY4" 9.49697458253607 -0.93574516438874 0.748837309705589 -1.24959741222915 0.211446648916215 0.371431174726736 NA
"RUNX1-IT1" 1.12671497050281 -0.636086729714694 1.6882373407978 -0.376775654905313 0.706340334272836 NA NA
"RUSC1-AS1" 5.89468786357965 0.204443798561407 0.571165761754233 0.357941270732851 0.72038726454723 0.83031236955948 NA
"RXFP1" 10.2642128918921 0.650685977997111 0.451595226968082 1.44086106127756 0.149623938669891 0.291836660434912 NA
"RXFP2" 0.0564712333781476 0 7.56526218121053 0 1 NA NA
"RXFP3" 5.99707392910405 0.158364880310877 0.539116250243882 0.293749038800512 0.768949678958879 0.862549893218811 NA
"RXFP4" 0.101397026454757 -0.730725888395919 7.56526218121053 -0.0965896317791586 0.923052290635044 NA NA
"RXRG" 1.55068369543992 0.147719543272548 1.22803462457322 0.120289396012661 0.904253903874621 NA NA
"S100A12" 0 NA NA NA NA NA NA
"S100A2" 3.60211508502575 0.0686721471765809 0.788660015526034 0.0870744627908857 0.930612324011616 0.960959778797029 NA
"S100A3" 1.07079299262441 -0.624879138565273 1.98811178446897 -0.314307849008692 0.753287237436909 NA NA
"S100A5" 0.238823869242434 -0.730705148689469 5.30334519260041 -0.137781932375249 0.890412764033818 NA NA
"S100A7" 0.0222793616798078 0 7.56526218121053 0 1 NA NA
"S100A7A" 0.078734321369327 1.37860659874608 7.55957713390543 0.182365570762272 0.855295843257918 NA NA
"S100A7L2" 0 NA NA NA NA NA NA
"S100A8" 0.0223111215249963 0 7.56526218119875 0 1 NA NA
"S100A9" 0.413531086758687 1.03122445081227 2.60638345570006 0.395653390354753 0.692360744480185 NA NA
"S100G" 0 NA NA NA NA NA NA
"S100P" 0.334160248857457 0 3.52876176158898 0 1 NA NA
"S100Z" 3.63282051746657 0.341991382744961 0.906267431201687 0.377362543296397 0.705904198871087 0.8191639337419 NA
"S1PR4" 0.09558815452485 -0.370056257594957 7.56526218121053 -0.048915192723135 0.960986881313561 NA NA
"SAA1" 0.585520249965585 -0.33282056560457 2.2020192847865 -0.151143347337595 0.879862639018201 NA NA
"SAA2" 1.29748288044577 1.51994628216875 1.08552729600893 1.40019167436601 0.161455928334289 NA NA
"SAA2-SAA4" 0 NA NA NA NA NA NA
"SAA3P" 0.0695500292249123 -0.370056258645884 7.56526218121053 -0.0489151928620497 0.960986881202855 NA NA
"SAA4" 0.0690654098725906 0 7.56526218121053 0 1 NA NA
"SACS-AS1" 0.257373716663429 -0.37005932837642 3.63696556542629 -0.101749472663221 0.918955532379912 NA NA
"SAG" 0.183262211290034 1.59820218960661 7.55059530659512 0.211665719683142 0.832367833838818 NA NA
"SAGE1" 4.10749508187726 -1.1490069399529 1.23960795539347 -0.926911556959307 0.353972456263154 0.528287469570147 NA
"SAMD7" 0.157750186803594 -0.370005558552721 7.5652621811987 -0.0489084911653511 0.960992221990794 NA NA
"SAMD9" 5.5235888099744 -1.44657528803572 0.924013040878078 -1.56553557584107 0.11745738247682 0.246807802287568 NA
"SAMSN1-AS1" 0.120843567225938 1.37860660017176 7.55957713380895 0.182365570953192 0.855295843108098 NA NA
"SAP30L-AS1" 5.48565762476271 -0.434374511306169 0.653105048382743 -0.665091339259731 0.505992073765478 0.665752710068211 NA
"SAPCD1" 0 NA NA NA NA NA NA
"SASH3" 0.0968276149003922 -0.370007151834923 7.56526218120627 -0.0489087017703233 0.960992054153197 NA NA
"SATB2-AS1" 0.308644877758557 -0.370045210033945 3.97557981486038 -0.0930795575152957 0.925840357661024 NA NA
"SATL1" 1.06209037076846 0.328815688850997 1.83788775091306 0.17890956000313 0.858008716106253 NA NA
"SBF1P1" 0 NA NA NA NA NA NA
"SBK3" 9.30174265740296 0.801758388793946 0.484810242052102 1.65375711824954 0.0981768720064403 0.216950625940718 NA
"SBSN" 3.47988956157248 -0.594579149047471 0.761476458827262 -0.780824071650453 0.434905974221103 0.603995280852271 NA
"SCARA5" 5.14237866250034 0.525861848461416 0.785784599651428 0.669218827519255 0.503355897842109 0.66344674535916 NA
"SCARNA1" 3.62894382283429 -2.04633875804427 1.1430023213369 -1.79031898697352 0.0734026456203146 0.175537765976637 NA
"SCARNA11" 0.44942447331638 -1.09139606686975 2.40427417902361 -0.45393993596561 0.649872058558843 NA NA
"SCARNA13" 0 NA NA NA NA NA NA
"SCARNA14" 0.192515158053408 1.02880136179582 7.45798146791438 0.137946355353913 0.890282814310633 NA NA
"SCARNA16" 2.57690975657087 -1.16391568778049 0.941643259642484 -1.23604738404053 0.216440951026164 0.377806062483791 NA
"SCARNA18" 2.82149513287363 0.771876247747105 0.760748222630822 1.01462773725294 0.310283312304254 0.483100302366226 NA
"SCARNA2" 3.83298317534577 -1.03969169286538 0.849844464273004 -1.2233905574178 0.221182218105449 0.383198986963735 NA
"SCARNA20" 1.71985088155027 -0.308060037497861 1.12588280566097 -0.273616433210391 0.784379403903933 NA NA
"SCARNA21" 0.749899883149072 -2.74982034695662 1.96633933123947 -1.39844649561238 0.161979029084812 NA NA
"SCARNA23" 1.26389601383865 0.409967416395692 1.1482395062602 0.357039985264878 0.721061871942693 NA NA
"SCARNA3" 0.633425908670447 1.68180395499674 1.56362154616762 1.07558248932984 0.282114022186635 NA NA
"SCARNA4" 1.47247029560702 0.581935004760242 1.0742191803321 0.541728369233118 0.58800564343498 NA NA
"SCARNA5" 2.06201940618987 -0.515591389616221 1.09506135126456 -0.470833336434371 0.637759756456444 0.769529682789686 NA
"SCARNA6" 3.14554912807708 0.372595856471941 0.784878449478453 0.474717909148262 0.634988051167354 0.767379709758544 NA
"SCARNA7" 2.67041080519658 -1.580191762289 1.35141267326006 -1.16928884385629 0.242287276407106 0.408471039490102 NA
"SCARNA8" 2.15297101550476 -0.992539923478776 0.969254379546943 -1.02402418232324 0.30582385303545 0.478529048381281 NA
"SCARNA9L" 4.10905540067042 0.165392600625291 0.672936111281395 0.2457775676659 0.805854422918179 0.885806467755636 NA
"SCEL" 1.27187055687373 1.25259660594409 1.1425525572948 1.09631421149662 0.272941292231671 NA NA
"SCGB1A1" 0.0576649763070809 0 7.56526218121053 0 1 NA NA
"SCGB1C1" 0 NA NA NA NA NA NA
"SCGB1D1" 0 NA NA NA NA NA NA
"SCGB1D2" 0.257267053926925 -0.730690391480632 5.24506449313853 -0.139310087118376 0.889205119240738 NA NA
"SCGB1D4" 0.0757780988683228 0 7.56526218121053 0 1 NA NA
"SCGB2A1" 0 NA NA NA NA NA NA
"SCGB2A2" 0 NA NA NA NA NA NA
"SCGB2B2" 1.32086210491857 0.175306945310077 1.21187721923069 0.144657348556617 0.884981415777643 NA NA
"SCGB2B3P" 0 NA NA NA NA NA NA
"SCGB3A1" 0.178463552273994 -0.730666703487319 6.47121162517149 -0.112910339795595 0.910101638784683 NA NA
"SCGN" 0.242371255394059 -0.425558983661177 4.65091108530419 -0.0915001331687131 0.927095200428141 NA NA
"SCIMP" 0.378353503113866 0 3.92170940367082 0 1 NA NA
"SCML4" 1.55644643857963 -0.46409394815898 1.40730089846285 -0.329775919752411 0.74156928371584 NA NA
"SCN10A" 0.107376835614358 1.59801838115809 7.55060336969528 0.211641150106205 0.832387003311071 NA NA
"SCN3A" 9.45365239020143 1.55446760259222 0.44578954339643 3.48699879936364 0.000488473550365419 0.00352308384512261 NA
"SCNN1B" 7.57699197944301 1.08113469569543 0.515498611586618 2.09726015045488 0.0359705523928483 0.103870517271594 NA
"SCP2D1" 0 NA NA NA NA NA NA
"SCRG1" 0.786449777515448 2.37666647741331 1.8454422216486 1.28785743034001 0.197795596343372 NA NA
"SCTR" 0.887638534642998 0.00608095094367865 2.08724421545515 0.00291338737396028 0.997675456483066 NA NA
"SCXB" 0.0454508543359626 -0.370056259779578 7.56526218121053 -0.0489151930119049 0.960986881083431 NA NA
"SDC4P" 0.0431004630074364 -0.370056259779578 7.56526218121053 -0.048915193011905 0.960986881083431 NA NA
"SDPR" 2.37993327719916 0.769269313854899 1.19937013386219 0.641394422068618 0.521266456084943 0.679012222092797 NA
"SDR16C5" 3.57243300853981 -0.0515188513011359 0.735718134488873 -0.0700252568015435 0.944173556956721 0.969365977953255 NA
"SDR16C6P" 0.12819524694688 1.37867538031033 7.55957336986995 0.182374760169044 0.855288632092397 NA NA
"SDR9C7" 1.69997814045435 -1.98457758746582 1.54890238198072 -1.28127996351065 0.200095347999666 NA NA
"SDS" 1.73256761386839 0.514747362330788 1.09219670553158 0.47129547243988 0.637429748410489 NA NA
"SEBOX" 0 NA NA NA NA NA NA
"SEC14L3" 0.424948545435937 0.667269924870912 2.91910261422985 0.228587347912385 0.819189659133107 NA NA
"SEL1L2" 0.405689068985037 -1.0914058283058 3.01291345530154 -0.36224267457313 0.717170692194317 NA NA
"SELE" 0.443459790952648 -1.91102828343592 4.78315658850381 -0.399532870830327 0.689500608362591 NA NA
"SELL" 3.90763843261138 1.958994611429 0.734992961082943 2.66532431622556 0.00769141076371047 0.0318971614308963 NA
"SELP" 0.0921829755824122 -0.370005564010434 7.56526218119873 -0.0489084918867684 0.960992221415874 NA NA
"SELPLG" 4.92336402781861 0.621751280692158 0.638884698447609 0.973182300660693 0.330462705854364 0.503541017610355 NA
"SEMA3B-AS1" 0.327560194269602 -1.4994425248093 3.57804148278796 -0.419067954360596 0.675166469846728 NA NA
"SEMG2" 0.0578705832621281 -0.370056259779578 7.56526218121053 -0.0489151930119049 0.960986881083431 NA NA
"SENCR" 0.409048099623772 1.56069208405171 3.08381754280228 0.506090928658996 0.61279281841645 NA NA
"SEPT12" 2.8715185886647 0.614734122412501 0.731462958747662 0.840417296680324 0.400674454446872 0.571949588046903 NA
"SEPT5" 8.51571570516958 -0.154504283013234 0.531450522138216 -0.290721857590068 0.771264053356697 0.86389389314859 NA
"SEPT5-GP1BB" 7.37938539528781 -0.143136153941833 0.615820187392599 -0.232431733925248 0.816202703619792 0.892507715313336 NA
"SEPT7P9" 2.09289328350866 1.20092487795524 0.972127015496717 1.23535799212577 0.216697299569838 0.378144101544434 NA
"SERF1A" 0 NA NA NA NA NA NA
"SERF1B" 0 NA NA NA NA NA NA
"SERHL2" 8.87248750442779 0.104386976268523 0.545514426874833 0.191355115696097 0.848247382703663 0.912508196689731 NA
"SERINC4" 7.77947518994095 0.275949599543021 0.565324444808402 0.488126070042036 0.62546054624731 0.761404794007734 NA
"SERPINA1" 1.8069383389547 1.22012155380946 1.04619566756905 1.16624603946653 0.243514983129223 NA NA
"SERPINA10" 0.328030727627726 -0.370048191074533 3.56227509354834 -0.103879734539517 0.917264789582117 NA NA
"SERPINA12" 0.0733293235538099 -0.370056258681145 7.56526218121053 -0.0489151928667106 0.960986881199141 NA NA
"SERPINA13P" 0 NA NA NA NA NA NA
"SERPINA2" 0.225267787177079 0 6.17701450116357 0 1 NA NA
"SERPINA3" 0.38081160122563 -1.49028612345368 2.75694856500205 -0.540556375397077 0.588813393579885 NA NA
"SERPINA4" 0.0197507330510781 0 7.56526218121053 0 1 NA NA
"SERPINA6" 0 NA NA NA NA NA NA
"SERPINA7" 0.0515157271883062 -0.370005568169229 7.56526218119875 -0.0489084924364909 0.960992220977784 NA NA
"SERPINA9" 0.0752686100816146 0 7.56526218121053 0 1 NA NA
"SERPINB10" 0.447792745647134 2.77049253821238 1.9845443856237 1.39603455497503 0.162704089716726 NA NA
"SERPINB11" 0.078173414931609 0 7.56526218121053 0 1 NA NA
"SERPINB12" 0.935788874859155 0.373322365670352 1.753525560618 0.212898160172117 0.831406397458376 NA NA
"SERPINB13" 0.13138671072719 0 7.56526218119871 0 1 NA NA
"SERPINB2" 0.16999946396584 -0.730727982537438 6.51745517709801 -0.112118604989441 0.910729365787677 NA NA
"SERPINB5" 6.60410201472896 0.357569661913383 0.638091584748148 0.56037357404504 0.575224652646008 0.724022070966276 NA
"SERPINB7" 1.82842856329562 -2.51729208925439 4.46639974744172 -0.563606535822562 0.573021937813111 NA NA
"SERPINC1" 0.766938109567886 1.23775986346847 1.36991055789071 0.903533341165196 0.366242901243373 NA NA
"SERPIND1" 3.02129709366909 0.192221288239714 0.841783573014572 0.228350011097671 0.819374148156472 0.894050344426035 NA
"SERPINE3" 4.84008539444818 0.495174713097712 0.600115124230979 0.825132867184869 0.409296161729201 0.580274470593202 NA
"SERTAD4-AS1" 7.80572326139277 0.340916635669973 0.627380464722732 0.543396957411862 0.586856520127174 0.732491880017153 NA
"SETSIP" 2.23701113612012 -0.614335930641863 1.09886422647809 -0.559064455679696 0.57611773169404 0.724765044571673 NA
"SFRP4" 2.35491154355836 -2.57029312025901 1.50077270137755 -1.7126465039641 0.0867775923883176 0.197990783726954 NA
"SFTA1P" 7.28816676462486 -0.10163554363715 0.715973676543258 -0.141954302185871 0.88711610162512 0.933654354717237 NA
"SFTA2" 0.263704699293945 1.51642985160211 3.939115797691 0.384967066083966 0.700261816076237 NA NA
"SFTA3" 0.0653195443283101 1.59812833191421 7.55059856946562 0.21165584651487 0.832375536988586 NA NA
"SFTPA1" 0.336556422859268 0.812007141281976 2.93915834465725 0.276271995606507 0.782339163445365 NA NA
"SFTPA2" 1.0014208489593 -1.72011520122637 2.18529301819238 -0.787132520401866 0.431204293999116 NA NA
"SFTPB" 3.85749219171336 1.73247430298847 0.864168092915312 2.00478855582817 0.0449856565125546 0.122268014456472 NA
"SFTPC" 0.021951671824122 0 7.56526218121053 0 1 NA NA
"SFTPD" 4.54440692835312 1.16195573136697 0.654339424329533 1.77576910111685 0.0757709825393633 0.179752451498731 NA
"SGCA" 4.90598203647957 1.28144379052549 0.764613287212366 1.67593712005371 0.0937505098599504 0.209471444181462 NA
"SGCG" 3.7204118163291 0.385947885275435 1.09971531644346 0.350952541539216 0.725623952872436 0.833442783318286 NA
"SGCZ" 0.378851818681387 1.39379907402859 2.46986089156169 0.564322905306334 0.572534395734214 NA NA
"SGOL1-AS1" 1.33381205477213 0.379666687424087 1.3811219602103 0.274897292463785 0.783395147344553 NA NA
"SGPP2" 4.98341026309627 -1.55897865720618 0.883688393656824 -1.76417238066793 0.0777029612661639 0.183206877794463 NA
"SH2D1A" 2.04081843614755 0.33565171724044 0.87798497312409 0.382297792690127 0.702240491755303 0.816693055193056 NA
"SH2D1B" 0.0556632360806795 0 7.56526218121053 0 1 NA NA
"SH2D4B" 3.96797498732956 -0.778176619613945 0.733261736233323 -1.06125354857782 0.288574689729417 0.458597311437914 NA
"SH2D6" 3.96535866632154 -0.758343270827539 0.876467235773744 -0.865227175500833 0.386914112492115 0.559456474603061 NA
"SH2D7" 0.0185481951700151 -0.370056260913272 7.56526218121053 -0.0489151931617601 0.960986880964007 NA NA
"SH3GL1P2" 3.89254257582092 -1.68583638248586 0.959340785921643 -1.75728626075902 0.0788690284491299 0.185064048082917 NA
"SH3PXD2A-AS1" 0.306252691093803 1.55551557185194 3.57268355950048 0.435391365047013 0.663278377020303 NA NA
"SH3RF3-AS1" 0.323440926401536 -2.83393305178553 6.80346112929774 -0.416542844579763 0.677012822753332 NA NA
"SH3TC1" 5.47571847060162 -5.66671121386589 1.4979667342036 -3.78293528452662 0.00015498972215143 0.0013884623822041 NA
"SH3TC2" 8.72024443552172 1.28558499271656 0.524019756900056 2.45331397488082 0.0141546730425259 0.051424003890293 NA
"SHANK2-AS1" 0.493635541352242 0.671730708663514 2.51829187264869 0.266740609362726 0.789668884596822 NA NA
"SHANK2-AS3" 0.788717910693107 1.57336100754521 1.7115699915288 0.919250171089914 0.35796473442204 NA NA
"SHCBP1L" 0 NA NA NA NA NA NA
"SHH" 0.413360479094991 -1.55473342677651 3.96377574460706 -0.392235466118843 0.694884241253419 NA NA
"SHISA8" 5.19167397486279 -0.246157377249554 0.720823025703579 -0.341494886361718 0.73273105385309 0.838253960710932 NA
"SHOX" 0.0208300521057926 0 7.56526218121053 0 1 NA NA
"SHOX2" 5.00533278941513 -0.982328857079136 0.854979802069983 -1.14894978185547 0.250576688521908 0.418113024941673 NA
"SI" 0.0430633029874898 -0.370056259779578 7.56526218121053 -0.0489151930119049 0.960986881083431 NA NA
"SIDT1" 1.44194599888973 1.77883841584292 1.14492148312355 1.55367721023972 0.120261431817755 NA NA
"SIGLEC1" 0.551519109649833 -1.49744255132317 2.10942323521649 -0.709882458068917 0.477777029390669 NA NA
"SIGLEC10" 2.60377246104311 1.6437512404743 0.942386838463679 1.74424256938267 0.0811168012647568 0.188868970108986 NA
"SIGLEC11" 2.45633202906399 0.662300555489895 0.882623119774225 0.750377528813557 0.453027360831529 0.62054220888709 NA
"SIGLEC12" 0 NA NA NA NA NA NA
"SIGLEC14" 2.2476255778235 0.131322010904934 1.02436255785055 0.128198761169572 0.897991680424696 0.940941369366838 NA
"SIGLEC15" 2.66932667922089 0.0492566107014029 0.80246572340402 0.0613815758914397 0.951055324997759 0.973543226674932 NA
"SIGLEC16" 1.1448554644468 2.25173722131749 1.22530890530282 1.83768942800673 0.0661081825852362 NA NA
"SIGLEC17P" 0.0292046056633099 -0.370056260913272 7.56526218121053 -0.0489151931617601 0.960986880964007 NA NA
"SIGLEC5" 0.198714845985521 -0.370032749322545 5.44350450405408 -0.0679769345367421 0.945803995377452 NA NA
"SIGLEC6" 8.60000839692297 0.931549005378809 0.549904053101488 1.69402098443324 0.0902612955880609 0.203687293298609 NA
"SIGLEC7" 0 NA NA NA NA NA NA
"SIGLEC8" 0.52408527895962 0.0342682759537746 2.47503691822539 0.0138455615354396 0.988953193161049 NA NA
"SIGLEC9" 0.113742692039539 2.48173273337268 7.47941252806069 0.331808510904019 0.740033857269498 NA NA
"SIGLECL1" 0.0477705096935569 0 7.56526218121053 0 1 NA NA
"SIM2" 2.0503505686673 -0.994163451582589 1.33301299114099 -0.745801772518089 0.455787169063148 0.622672853039916 NA
"SIRPB1" 1.68407336659832 -1.20012555618472 1.22798751028951 -0.97731088152662 0.328415267583328 NA NA
"SIRPB2" 0.912528520645107 -0.888486450198981 1.8689224839816 -0.475400375250518 0.634501627057765 NA NA
"SIRPD" 0 NA NA NA NA NA NA
"SIRPG" 0.668354725015519 0.318005538841332 2.15364694070879 0.147659086004446 0.882611822238413 NA NA
"SIX3-AS1" 0.610695259847421 -1.28687919032139 2.32954386930216 -0.552416808835149 0.580662816940944 NA NA
"SKAP1" 2.09718249325938 1.29312979608532 0.927779729210757 1.39378966296813 0.16338113059004 0.31078996522205 NA
"SKINTL" 3.84209067028591 -3.30476449734804 1.52030302673571 -2.17375381041226 0.0297236290865811 0.090217845010193 NA
"SKOR1" 5.15433042391064 -0.17688999240126 0.601894881966356 -0.293888513926834 0.768843095301789 0.862549893218811 NA
"SKOR2" 3.14230796785883 -0.162350094691986 0.859445782188015 -0.188900915050939 0.850170476381394 0.913742646587735 NA
"SKP1P2" 0.373249833690993 2.07975060593345 2.74524151866685 0.75758383799449 0.448700158607129 NA NA
"SLA2" 7.47465915644877 0.449251977515358 0.524916843007174 0.85585361472049 0.392078754840451 0.563770929486913 NA
"SLAMF1" 0.357282964917838 1.20052236015063 3.79174076357201 0.31661509449282 0.751535680869911 NA NA
"SLAMF6" 1.28734232592151 1.59802306004273 1.14565522918206 1.394855118135 0.16305953378548 NA NA
"SLAMF7" 0.588903631375322 1.03066910586582 2.65129546648427 0.388741699631285 0.697467231987139 NA NA
"SLAMF8" 0.124512281156352 0.657267336553233 7.55957713385811 0.0869449871222875 0.930715240336341 NA NA
"SLAMF9" 0.109837512511776 -0.370056257495289 7.56526218121053 -0.0489151927099605 0.96098688132406 NA NA
"SLC10A1" 0.338160791539297 2.14198483718948 2.73641053940374 0.782771739234793 0.433761165978244 NA NA
"SLC10A2" 0.615435339867512 1.42792335038444 1.80765742577075 0.789930287690213 0.429568481964212 NA NA
"SLC10A6" 3.69344126144801 0.364680999651474 0.703082401206338 0.51868884646488 0.603977740815791 0.746301208453572 NA
"SLC11A1" 2.22336263129266 0.424224301148888 0.90117483225805 0.470745837504051 0.637822246909745 0.769529682789686 NA
"SLC12A3" 2.49267876988788 1.12996769962869 0.848472831129722 1.33176650821473 0.182936926671303 0.336049804592823 NA
"SLC13A1" 3.03854795250843 -1.22761892151731 1.00860223064442 -1.21714872743535 0.223547633968161 0.385929973696608 NA
"SLC13A2" 0.0640113763415759 -0.730725890658757 7.56526218121053 -0.0965896320782676 0.9230522903975 NA NA
"SLC14A1" 5.37134654045046 -0.664570024100108 0.709047369923765 -0.937271686335373 0.348618823295686 0.522639503876222 NA
"SLC14A2" 7.07215081339191 0.752851226877316 0.502743284478102 1.4974863914072 0.134266743959638 0.271170870389911 NA
"SLC15A5" 0.0262979066426911 -0.370056260913272 7.56526218121053 -0.0489151931617601 0.960986880964007 NA NA
"SLC16A11" 6.15877607329517 -1.8254396942172 0.809180659599982 -2.25591117701652 0.0240761944031209 0.0770578735319814 NA
"SLC16A8" 5.116555557057 -0.129512048112974 0.807217321176874 -0.160442602896767 0.872532432017917 0.925730544612539 NA
"SLC17A1" 0 NA NA NA NA NA NA
"SLC17A2" 0.0870240603097937 2.25898721299124 7.50565750529382 0.300971262197609 0.763436408527185 NA NA
"SLC17A3" 0.381214601070648 -1.09139788122674 3.03511255999231 -0.359590578488958 0.719153330210431 NA NA
"SLC17A4" 0 NA NA NA NA NA NA
"SLC17A8" 7.91765897357629 1.18019035141133 0.60188749628204 1.96081553230722 0.0499005454926558 0.132075511369767 NA
"SLC18A1" 0.201337224286799 2.08266823241654 5.36888890616366 0.387914197670503 0.698079531034135 NA NA
"SLC18A3" 0.510601735147041 1.71053388024753 2.13376806892488 0.8016493944018 0.422755796556831 NA NA
"SLC1A7" 0.62800225209284 -0.092472684525613 2.14934989428911 -0.043023560180367 0.965682752931376 NA NA
"SLC22A1" 6.4250697128848 0.384624554839245 0.60187666002794 0.639042149967055 0.522795512001902 0.680214281502955 NA
"SLC22A10" 0.324103429765849 -1.09140617055013 2.7346822563231 -0.399097982234168 0.689821008977154 NA NA
"SLC22A11" 0.151897679978223 0 7.56526218121053 0 1 NA NA
"SLC22A12" 0.024493115736245 0 7.56526218121053 0 1 NA NA
"SLC22A13" 1.41522334193913 0.140196131251502 1.34559622805799 0.104188855711819 0.917019477692561 NA NA
"SLC22A14" 0.510276416051657 -1.09139435148199 2.56672080754859 -0.425209609191719 0.670683879854961 NA NA
"SLC22A16" 1.46489591531348 1.09804523585336 1.04866740315453 1.04708626638942 0.295059792829482 NA NA
"SLC22A18AS" 1.30815128656016 -1.66029225497799 1.63403101372331 -1.01607144603384 0.309595365251163 NA NA
"SLC22A24" 0.0453251771293204 0 7.56526218119874 0 1 NA NA
"SLC22A25" 0.314979854992163 0 3.18907498762971 0 1 NA NA
"SLC22A6" 0.022732689749712 0 7.56526218121053 0 1 NA NA
"SLC22A7" 0.260167190225586 -1.68711514362494 4.04695638040556 -0.416884934019444 0.676762573950833 NA NA
"SLC22A8" 0.229401381296106 0 5.34393565357573 0 1 NA NA
"SLC22A9" 0.394084100685328 -0.730717945831537 3.18064193343167 -0.229739141068026 0.818294478098246 NA NA
"SLC23A1" 0.566485852268518 -2.26807194009601 2.04307344829784 -1.11012746114714 0.266944105281994 NA NA
"SLC24A5" 1.26970566733248 0.423710526527631 1.03716095289519 0.40852919245066 0.682885203011325 NA NA
"SLC25A2" 0.247692055654828 -1.09140322557613 4.60873839689922 -0.236811711055337 0.812802865840139 NA NA
"SLC25A30-AS1" 0.327752669798486 -1.80465536170433 3.00264454080622 -0.601021978185862 0.547825347845427 NA NA
"SLC25A31" 0.5518514599135 1.21573040849666 1.76627107687574 0.688303411867616 0.491261733609512 NA NA
"SLC25A3P1" 204.329307678238 0.664370620279881 0.591075388384498 1.12400318696353 0.261011673941781 0.429987128360709 NA
"SLC25A45" 9.48768923718623 0.289772516047727 0.483790008070965 0.598963416386271 0.549197280578035 0.702550119421753 NA
"SLC25A47" 0.422931343855207 0.874964111139671 2.35882317354308 0.370932472155353 0.710687828472131 NA NA
"SLC25A48" 10.3109245941804 0.707429356796856 0.439404177989666 1.60997412458262 0.107403505264159 0.231432940135772 NA
"SLC25A51P1" 0 NA NA NA NA NA NA
"SLC25A52" 0.360381699202637 -1.09139008391489 2.95610496938793 -0.369198690579945 0.711979631807653 NA NA
"SLC25A6" 0 NA NA NA NA NA NA
"SLC26A1" 1.59554234557586 1.28721725162524 1.29268877351908 0.995767332395914 0.319363206164055 NA NA
"SLC26A3" 1.39788229604954 -0.0660319361654524 1.35449716066749 -0.0487501473483429 0.961118411550808 NA NA
"SLC26A4" 6.62211336497453 -0.910032538955988 0.62851527678652 -1.44790838435752 0.147642674479063 0.289337430947923 NA
"SLC26A4-AS1" 0.827518598431388 -1.09497400515905 1.73064679370812 -0.632696405262988 0.526931917782106 NA NA
"SLC26A5" 6.98671272508491 -0.835093733017655 0.647912994744154 -1.28889795357078 0.197433565608677 0.354405099023372 NA
"SLC26A9" 2.92214764546799 -0.236587854764114 0.935270800342687 -0.252961874440458 0.800297674978698 0.881877160298047 NA
"SLC28A1" 2.4274557024566 -0.471404537180584 0.961731901385385 -0.49016210910912 0.624019190974811 0.760396607841621 NA
"SLC28A2" 2.31549702611179 0.111957648152938 1.00199051823665 0.111735237125764 0.911033339076329 0.949329684666892 NA
"SLC28A3" 2.21585109613336 0.143678568509719 0.962725522609005 0.149241466166127 0.881363101087874 0.930521976504444 NA
"SLC2A2" 0.0775526741993405 0 7.56526218121053 0 1 NA NA
"SLC2A5" 3.06912086545946 -0.406759060461292 0.760050660248602 -0.535173616359003 0.592529808556093 0.737088019222593 NA
"SLC2A7" 0.166170253857006 -0.730725886247876 7.56526218121053 -0.0965896314952235 0.923052290860537 NA NA
"SLC30A4" 1.85109374277399 -0.347357305988933 1.13410192594927 -0.306284027952944 0.759388399087903 0.856246025914056 NA
"SLC30A8" 0.849409185633992 0.1193144019497 1.30893596308291 0.0911537350296966 0.927370435941198 NA NA
"SLC34A1" 0.100087100445343 0 7.56526218121053 0 1 NA NA
"SLC34A3" 3.2550131258397 -0.351884045153661 1.0460792562844 -0.336383732914778 0.736581514764229 0.84091178201876 NA
"SLC35F4" 3.33230179649723 1.25614306189342 0.675325589714456 1.86005547698044 0.0628776774396019 0.156730075094443 NA
"SLC35G3" 0.209389958615648 0 5.42274534725473 0 1 NA NA
"SLC35G4P" 0.0211671852774994 0 7.56526218120628 0 1 NA NA
"SLC35G5" 1.2442740013231 2.06011072327888 1.20950697415662 1.70326485691857 0.0885185141369852 NA NA
"SLC35G6" 0.229830528407725 -0.730698751354843 4.68344573385521 -0.156017341264967 0.876019352252467 NA NA
"SLC36A2" 9.13960567090781 -0.399841988312013 0.585564494260986 -0.682831681617984 0.494713207789187 0.656924113772703 NA
"SLC36A3" 0.168455792836116 2.26060595787328 6.48149729687642 0.348778353878619 0.727255715282945 NA NA
"SLC38A11" 0.204202823881185 -0.730671726926239 6.2685453662118 -0.116561607875512 0.907207462750226 NA NA
"SLC38A8" 1.99812838456643 -2.23198791415111 1.65637735685756 -1.34751172787437 0.17781547884476 0.329653611840465 NA
"SLC39A12" 0.239850073291186 -0.370059107603011 4.04876327426117 -0.0914005296272948 0.927174340930666 NA NA
"SLC39A2" 3.90154730519777 -1.08669123429125 1.01712527616473 -1.06839468033755 0.285342515625639 0.455541081849278 NA
"SLC39A5" 6.18301869215106 0.159653694194878 0.586877698456792 0.272039122656544 0.785591937763402 0.873316284300108 NA
"SLC3A1" 4.27506381118964 -1.72701278479176 1.13427999001175 -1.5225630355816 0.127868063617572 0.26199054339035 NA
"SLC40A1" 9.27615007546006 -0.515057191599556 0.996620662141889 -0.516803645724763 0.605293234815096 0.747350043815808 NA
"SLC45A2" 2.52841682304074 2.19684608409922 0.819964185668421 2.67919760703742 0.00737988273413899 0.0309063545376022 NA
"SLC46A2" 0.143958345035822 0.876679115616181 7.55060336981097 0.116107160272958 0.907567614120288 NA NA
"SLC47A2" 0.556619926083732 -1.74869975220654 2.05093897954047 -0.852633730038301 0.393862451437246 NA NA
"SLC4A1" 8.37562955940327 -0.238881252521299 0.54513842054124 -0.438202928871031 0.661239185620614 0.786808541753724 NA
"SLC4A9" 3.67833109793342 -0.28515557547054 0.787012022304265 -0.362326835409253 0.717107806845454 0.827653732551524 NA
"SLC51B" 0.374127251149575 0 3.84991652722646 0 1 NA NA
"SLC5A1" 0.672137675944877 0.752207653633607 2.00701045269126 0.374790102674826 0.70781657557622 NA NA
"SLC5A10" 0.890202749730438 0.921380840897585 1.51354437877491 0.608757069709029 0.542685473078604 NA NA
"SLC5A4" 0.768161733418426 -2.07280898326832 2.07264742841811 -1.00007794613208 0.317272787968926 NA NA
"SLC5A8" 8.79317209397347 0.298548600864821 0.53504049487412 0.557992532761583 0.576849483218799 0.72520968794827 NA
"SLC5A9" 2.905128238359 -1.84977940138131 1.56966722096997 -1.17845322668982 0.23861596875959 0.404738760956953 NA
"SLC6A1" 2.68762760418337 0.367107604993082 0.867823627775929 0.423020984037863 0.672279951126399 0.794772195438905 NA
"SLC6A1-AS1" 0.119616662623708 0 7.56526218121053 0 1 NA NA
"SLC6A13" 4.84903242163628 1.1302323528355 0.639698998795974 1.76681901169581 0.0772585437205601 0.1823908265616 NA
"SLC6A14" 0.519916522960761 1.09395104890085 2.05815938771412 0.531519111411404 0.595059101300552 NA NA
"SLC6A18" 0.0185481951700151 -0.370056260913272 7.56526218121053 -0.0489151931617601 0.960986880964007 NA NA
"SLC6A19" 0.720449142563571 0.681556695841317 1.99114526384239 0.342293808602437 0.732129794503395 NA NA
"SLC6A2" 9.88396415020551 0.602117987099885 0.440654319479915 1.36641798453386 0.171807807111252 0.321513348240457 NA
"SLC6A20" 6.38855908878224 1.02320700919201 0.558663387490045 1.83152687665655 0.0670219398902829 0.164384524837972 NA
"SLC6A5" 0.384486451809289 1.02679568747949 2.52577296258326 0.406527309734651 0.684355195022428 NA NA
"SLC6A7" 2.62963226876103 0.00724827040850416 0.96619300412511 0.00750188665986822 0.994014416600331 0.996621004393321 NA
"SLC7A11-AS1" 1.79007339478269 0.0322533812322123 1.06679813412861 0.0302338185645194 0.975880577538051 NA NA
"SLC7A13" 0 NA NA NA NA NA NA
"SLC7A4" 7.12110023210853 -0.247342066026758 0.558393860229832 -0.442952696372688 0.65779995030346 0.78415994075701 NA
"SLC7A9" 7.22553509864071 0.476759694762768 0.490242271194476 0.972498135669009 0.330802791915211 0.503847093889207 NA
"SLC8A1-AS1" 1.5286663957373 1.34733738027358 1.03394802020016 1.30309972450332 0.192540717674659 NA NA
"SLC9A2" 5.72711551579997 0.0166717483559803 0.62512576102918 0.0266694310094223 0.978723394976619 0.989163840016582 NA
"SLC9A3" 3.34847881143805 -0.782703443748755 0.890057522066905 -0.879385235609435 0.379192434682542 0.552085147478902 NA
"SLC9A9-AS1" 0.0543072696051229 0 7.56526218121053 0 1 NA NA
"SLC9C2" 2.63146680429615 1.20500981759097 0.974540698932414 1.2364899884746 0.216276484844719 0.377555399358484 NA
"SLCO1B1" 9.30444553862479 2.49152007938768 0.540069962220368 4.61332837165096 3.96271495990801e-06 6.73326665863806e-05 NA
"SLCO1B3" 0 NA NA NA NA NA NA
"SLCO1B7" 0.0247269883593738 1.59802165244244 7.5506032454503 0.211641586836833 0.832386662567839 NA NA
"SLCO2B1" 0.790128191122718 0.0425260819360655 1.79541620079556 0.0236859185726529 0.981103138207158 NA NA
"SLED1" 0.262683022426294 0.302188071709297 3.65216008471272 0.0827422853051271 0.934056461318381 NA NA
"SLFN12L" 0.109101385267601 -0.370005561838765 7.56526218119872 -0.0489084915997105 0.96099222164464 NA NA
"SLFN14" 0.209186854748386 1.01871316776111 6.26825286564203 0.162519475457818 0.870896792950176 NA NA
"SLFNL1" 0.492764979629957 -0.0603391214731497 2.44771042534968 -0.0246512499388198 0.980333140162574 NA NA
"SLIT2-IT1" 0.225149064209258 -0.730711255751942 4.71091406484775 -0.15511029190798 0.876734368616985 NA NA
"SLMO2-ATP5E" 0.451599853798607 -1.49236323135907 2.40736203392339 -0.619916410714055 0.535312820868417 NA NA
"SLN" 1.18945676469088 -0.0553650337254008 1.77250839961325 -0.0312354140253898 0.975081797376649 NA NA
"SLPI" 0.793399592488121 -1.46508632965532 2.04659481977971 -0.715865356198361 0.474074491882165 NA NA
"SLURP1" 0 NA NA NA NA NA NA
"SLX1A" 0 NA NA NA NA NA NA
"SLX1A-SULT1A3" 0 NA NA NA NA NA NA
"SLX1B" 0 NA NA NA NA NA NA
"SLX1B-SULT1A4" 0 NA NA NA NA NA NA
"SMAD1-AS2" 0.0322295063573028 0 7.56526218121053 0 1 NA NA
"SMAD5-AS1" 2.31289066330132 -1.35355266003206 1.05165527707502 -1.28706876629452 0.198070320762222 0.355055029669456 NA
"SMC1B" 5.75930969284011 -1.20894711105113 0.912900677122865 -1.32429205207877 0.185406069109749 0.33948277108267 NA
"SMCO2" 3.76410578688114 0.656872721688957 0.69571518268276 0.944169019218438 0.345083284071309 0.519001588144482 NA
"SMCO3" 0.0903842642648864 1.5981283336513 7.55059856938978 0.211655846747056 0.832375536807432 NA NA
"SMCP" 0.0689845570149293 -0.370056258645884 7.56526218121053 -0.0489151928620497 0.960986881202855 NA NA
"SMCR5" 1.05937840188556 -0.716038395779835 1.3540746973207 -0.528802729418589 0.596942304150221 NA NA
"SMCR9" 0.0818123191792137 0 7.56526218121053 0 1 NA NA
"SMEK3P" 0.147028296929662 2.25904129075997 7.50565365963791 0.300978621343548 0.76343079679424 NA NA
"SMG7-AS1" 3.25299673630325 -1.49107733475798 1.18466652529404 -1.25864730953538 0.208157750883029 0.367410546937485 NA
"SMIM18" 0.120801030058749 3.52941124513299 7.45939566327383 0.47314975695819 0.636106340242749 NA NA
"SMIM2" 0.0192958731864186 1.37860977605179 7.55957699435336 0.182365994430844 0.855295510793949 NA NA
"SMIM2-IT1" 0 NA NA NA NA NA NA
"SMIM21" 0 NA NA NA NA NA NA
"SMIM22" 1.02029452770855 -1.77260406917782 1.95421507692844 -0.907067031723002 0.36437135089947 NA NA
"SMIM23" 0 NA NA NA NA NA NA
"SMIM5" 1.21310420258278 -1.43814924012201 1.67368277125016 -0.859272297490272 0.390190304195102 NA NA
"SMIM6" 0.0292046056633099 -0.370056260913272 7.56526218121053 -0.0489151931617601 0.960986880964007 NA NA
"SMIM9" 0.0454836047235139 0 7.56526218121053 0 1 NA NA
"SMLR1" 0 NA NA NA NA NA NA
"SMN1" 0 NA NA NA NA NA NA
"SMN2" 0 NA NA NA NA NA NA
"SMPX" 0.829565557914674 0.0357267106977494 1.83964848356193 0.0194204006999073 0.984505736071737 NA NA
"SMR3A" 0.0192958731864186 1.37860977605179 7.55957699435336 0.182365994430844 0.855295510793949 NA NA
"SMR3B" 0.021951671824122 0 7.56526218121053 0 1 NA NA
"SMYD1" 7.66214782998593 1.91357013011447 0.487235107154702 3.92740609618448 8.58669291826529e-05 0.000863728710666641 NA
"SNAP25-AS1" 1.27403458387289 0.294798042455731 1.31888810977625 0.223520130533092 0.82313071751552 NA NA
"SNAR-A1" 0 NA NA NA NA NA NA
"SNAR-A10" 0 NA NA NA NA NA NA
"SNAR-A11" 0 NA NA NA NA NA NA
"SNAR-A12" 0 NA NA NA NA NA NA
"SNAR-A13" 0 NA NA NA NA NA NA
"SNAR-A14" 0 NA NA NA NA NA NA
"SNAR-A2" 0 NA NA NA NA NA NA
"SNAR-A3" 0 NA NA NA NA NA NA
"SNAR-A4" 0 NA NA NA NA NA NA
"SNAR-A5" 0 NA NA NA NA NA NA
"SNAR-A6" 0 NA NA NA NA NA NA
"SNAR-A7" 0 NA NA NA NA NA NA
"SNAR-A8" 0 NA NA NA NA NA NA
"SNAR-A9" 0 NA NA NA NA NA NA
"SNAR-B1" 0 NA NA NA NA NA NA
"SNAR-B2" 0 NA NA NA NA NA NA
"SNAR-C1" 0 NA NA NA NA NA NA
"SNAR-C2" 0 NA NA NA NA NA NA
"SNAR-C3" 0 NA NA NA NA NA NA
"SNAR-C4" 0 NA NA NA NA NA NA
"SNAR-C5" 0 NA NA NA NA NA NA
"SNAR-D" 0 NA NA NA NA NA NA
"SNAR-E" 0.0751508581946608 0 7.56526218121053 0 1 NA NA
"SNAR-F" 0.0203677732577244 -0.370056260913272 7.56526218121053 -0.0489151931617601 0.960986880964007 NA NA
"SNAR-G1" 0.752818640656828 -1.42633477931704 3.13496520488564 -0.454976271218 0.649126309992428 NA NA
"SNAR-G2" 0.171599852812421 -1.70973335958669 7.5594913535141 -0.226170423330387 0.821068873380233 NA NA
"SNAR-H" 0 NA NA NA NA NA NA
"SNAR-I" 0 NA NA NA NA NA NA
"SNCA-AS1" 0.481367195593665 0.0887519428258066 2.58782851803108 0.0342959134298948 0.972641183564874 NA NA
"SND1-IT1" 3.27253176245462 -0.13718319733273 0.788354936964696 -0.174011972146594 0.861856053364544 0.920176631928608 NA
"SNHG22" 1.55858597638079 -1.69411295980746 1.69119989252769 -1.00172248549248 0.316477643653938 NA NA
"SNORA11" 4.02364317197875 -0.486250729411695 0.746956811922479 -0.650975694511987 0.515062176802785 0.674134083151584 NA
"SNORA11B" 0.227288630541564 -0.73069158110851 4.6460547674261 -0.157271409332377 0.87503095187775 NA NA
"SNORA11C" 0.101317335190854 -0.730725889525064 7.56526218121053 -0.0965896319284124 0.923052290516511 NA NA
"SNORA11D" 0 NA NA NA NA NA NA
"SNORA11E" 0 NA NA NA NA NA NA
"SNORA12" 1.97523503811481 0.584912309250216 0.994683710205166 0.588038492285724 0.556506456454811 0.708394825267745 NA
"SNORA14A" 2.20302515611475 0.438278604654933 0.901598541700209 0.486112814499944 0.626887181822398 0.762029954279202 NA
"SNORA15" 3.04721123126622 -0.173624262388567 0.834971799739703 -0.20794027108783 0.835275604578997 0.904202286874897 NA
"SNORA16B" 1.17322270864992 0.16469732795507 1.2064527586053 0.136513698344447 0.89141519621261 NA NA
"SNORA17" 0 NA NA NA NA NA NA
"SNORA19" 1.68316660606377 -2.27097315756166 1.66213507502794 -1.3662987994664 0.171845197679772 NA NA
"SNORA20" 5.29300830798067 -1.08872472025231 0.735990883591939 -1.47926386661053 0.139069806068133 0.277800923817418 NA
"SNORA22" 5.66914379631201 -1.30688890383176 0.73044165735243 -1.78917630268888 0.0735864268094275 0.175792963102865 NA
"SNORA23" 7.21833507027472 -0.922399338948527 0.610338182243621 -1.51129220780152 0.130714018379784 0.266074339325149 NA
"SNORA28" 6.55695431945698 -0.0922111102218323 0.602811211309971 -0.152968472536282 0.878423137913345 0.928772720051411 NA
"SNORA29" 7.77368558498871 -0.391689732151791 0.587891253578938 -0.66626222072072 0.505243508827609 0.665033934808293 NA
"SNORA2A" 1.89694321219961 -0.278460730652468 1.1580907487374 -0.24044810905886 0.80998288626234 0.888342720351624 NA
"SNORA2B" 6.46373664199391 0.184015368897754 0.654918455287187 0.280974474626863 0.778729977797008 0.869226355675713 NA
"SNORA30" 0.708841131076711 0.617095094825145 1.89996293836449 0.324793227470188 0.745337570602665 NA NA
"SNORA31" 2.49057977934914 -1.78617471873331 1.19629057664847 -1.49309436486364 0.135412487413554 0.272571896357782 NA
"SNORA34" 3.54039785495554 -0.264954810524386 0.749666904375127 -0.353430048703077 0.723766061919823 0.832206802420963 NA
"SNORA35" 0.115762786594685 -0.730725888796762 7.56526218121053 -0.0965896318321432 0.923052290592965 NA NA
"SNORA36A" 0 NA NA NA NA NA NA
"SNORA36B" 0.366587226615638 1.18408210345528 3.2284620192232 0.366763522818267 0.713795418905453 NA NA
"SNORA36C" 0.0637921021282141 1.3786145309847 7.5595767854102 0.182366628465947 0.855295013249831 NA NA
"SNORA37" 2.26076505882575 0.0777220437383136 0.892241942679442 0.0871087089953548 0.930585102925025 0.960959778797029 NA
"SNORA38" 1.34684024432625 -1.67769025543307 1.74456863845598 -0.96166480266314 0.336218008176654 NA NA
"SNORA38B" 1.69489628174231 -0.28333926071308 1.24412997913437 -0.227740883561233 0.81984768699561 NA NA
"SNORA43" 0 NA NA NA NA NA NA
"SNORA46" 2.81219295124872 0.0986246167576868 0.803137265844251 0.122799203762527 0.902266104794315 0.94388989665614 NA
"SNORA47" 6.03510077747115 -0.305394817477956 0.614663943833543 -0.496848433264632 0.61929593785993 0.757317157150513 NA
"SNORA49" 4.03624067430743 0.631827044384933 0.631696385328104 1.00020683837974 0.317210420549725 0.490485611650205 NA
"SNORA53" 4.49160386448895 -0.369345429126619 0.775412009953866 -0.476321522474992 0.633845334491286 0.766833895310202 NA
"SNORA54" 3.0273678093354 -0.191559682826974 0.841362404418699 -0.227677968282079 0.819896601399047 0.89427092392967 NA
"SNORA56" 0 NA NA NA NA NA NA
"SNORA58" 4.35997140157909 -0.050129376045705 0.792858153488122 -0.0632261594651759 0.949586414207853 0.972699861400731 NA
"SNORA59A" 0 NA NA NA NA NA NA
"SNORA59B" 0 NA NA NA NA NA NA
"SNORA5A" 5.51946637935208 -1.04830886822247 0.738032310697454 -1.42041053356025 0.155488197965526 0.300348160692164 NA
"SNORA5B" 4.37696142200241 -1.0869325665615 0.791486405689924 -1.37328014574557 0.169665272397117 0.318922070146279 NA
"SNORA70B" 0.0861163786858332 0 7.56526218119872 0 1 NA NA
"SNORA70C" 0.0322295063573028 0 7.56526218121053 0 1 NA NA
"SNORA70D" 0.143284637353926 -0.370056255477151 7.56526218121053 -0.0489151924431967 0.960986881536652 NA NA
"SNORA70E" 0.0501517403162502 0 7.56526218121053 0 1 NA NA
"SNORA70F" 0.520056024375466 0.40638364227389 2.18319615011081 0.186141608143301 0.852333713481458 NA NA
"SNORA70G" 0 NA NA NA NA NA NA
"SNORA71D" 1.53687508404927 -0.114047137218374 1.09615539478296 -0.104042855384528 0.917135339417561 NA NA
"SNORA71E" 2.92591377085912 0.0912274445541055 0.869937946668341 0.104866611352551 0.916481653129529 0.952812363267377 NA
"SNORA74A" 4.93347597417735 0.216781530092788 0.758381080150684 0.285847756183099 0.774994729300799 0.86653946601832 NA
"SNORA74B" 0.395744040785845 -1.09139913042905 2.26806239538846 -0.481203309330526 0.630372009074927 NA NA
"SNORA77" 1.79607238312815 -1.31664024691577 1.25403767402874 -1.04992080715239 0.293754524308259 NA NA
"SNORA78" 1.65423274412761 1.1438067050524 1.37660889856246 0.830887194065672 0.406037358628276 NA NA
"SNORA79" 1.07323010252727 -3.00214202644396 1.75254758674292 -1.71301598264923 0.0867095992850593 NA NA
"SNORA7A" 0 NA NA NA NA NA NA
"SNORA7B" 1.4051695976839 0.284354507332285 1.11405423094792 0.255242967023547 0.798535446911423 NA NA
"SNORA80A" 0.833093209664639 0.0927639647198209 1.40801966761934 0.0658825773908859 0.947471311671012 NA NA
"SNORA80B" 1.72164266342518 -1.36276538004598 1.32966531277604 -1.0248935329454 0.305413426399133 NA NA
"SNORA80E" 2.87966535989822 -4.29867795139679 1.57582268721098 -2.72789444287349 0.0063740001153821 0.0275656205624156 NA
"SNORA84" 1.62455463756224 -3.46381367922476 1.62005620148298 -2.13808241717418 0.032510054716191 NA NA
"SNORD103A" 0 NA NA NA NA NA NA
"SNORD103B" 0 NA NA NA NA NA NA
"SNORD105" 0.360413681226509 -0.730723031688269 3.27863400252012 -0.222874230892073 0.823633392736367 NA NA
"SNORD105B" 0.083691288605419 1.37864006324967 7.55957494462673 0.182370050346494 0.855292328010638 NA NA
"SNORD107" 0 NA NA NA NA NA NA
"SNORD108" 0 NA NA NA NA NA NA
"SNORD109A" 0 NA NA NA NA NA NA
"SNORD109B" 0 NA NA NA NA NA NA
"SNORD111" 0.761370930194207 -2.00810734706071 1.88936098531263 -1.06285001260806 0.287849974964216 NA NA
"SNORD111B" 0.593219531804744 -2.1729167976601 2.43014473428617 -0.894151186554068 0.3712410054133 NA NA
"SNORD113-1" 0 NA NA NA NA NA NA
"SNORD113-2" 0 NA NA NA NA NA NA
"SNORD113-4" 0 NA NA NA NA NA NA
"SNORD113-5" 0 NA NA NA NA NA NA
"SNORD113-6" 0 NA NA NA NA NA NA
"SNORD113-7" 0 NA NA NA NA NA NA
"SNORD113-9" 0 NA NA NA NA NA NA
"SNORD114-1" 0 NA NA NA NA NA NA
"SNORD114-10" 0 NA NA NA NA NA NA
"SNORD114-11" 0 NA NA NA NA NA NA
"SNORD114-12" 0 NA NA NA NA NA NA
"SNORD114-13" 0 NA NA NA NA NA NA
"SNORD114-14" 0 NA NA NA NA NA NA
"SNORD114-15" 0 NA NA NA NA NA NA
"SNORD114-16" 0 NA NA NA NA NA NA
"SNORD114-17" 0 NA NA NA NA NA NA
"SNORD114-18" 0 NA NA NA NA NA NA
"SNORD114-19" 0 NA NA NA NA NA NA
"SNORD114-2" 0 NA NA NA NA NA NA
"SNORD114-20" 0 NA NA NA NA NA NA
"SNORD114-21" 0 NA NA NA NA NA NA
"SNORD114-22" 0 NA NA NA NA NA NA
"SNORD114-23" 0 NA NA NA NA NA NA
"SNORD114-24" 0 NA NA NA NA NA NA
"SNORD114-25" 0 NA NA NA NA NA NA
"SNORD114-26" 0 NA NA NA NA NA NA
"SNORD114-27" 0 NA NA NA NA NA NA
"SNORD114-28" 0 NA NA NA NA NA NA
"SNORD114-29" 0 NA NA NA NA NA NA
"SNORD114-3" 0.0240745068936018 0 7.56526218121053 0 1 NA NA
"SNORD114-30" 0 NA NA NA NA NA NA
"SNORD114-31" 0 NA NA NA NA NA NA
"SNORD114-4" 0 NA NA NA NA NA NA
"SNORD114-5" 0 NA NA NA NA NA NA
"SNORD114-6" 0 NA NA NA NA NA NA
"SNORD114-7" 0 NA NA NA NA NA NA
"SNORD114-8" 0 NA NA NA NA NA NA
"SNORD114-9" 0 NA NA NA NA NA NA
"SNORD115-1" 0 NA NA NA NA NA NA
"SNORD115-10" 0 NA NA NA NA NA NA
"SNORD115-11" 0 NA NA NA NA NA NA
"SNORD115-12" 0 NA NA NA NA NA NA
"SNORD115-13" 0.274062659772397 -0.370058390436589 5.16345311604482 -0.0716687809726936 0.94286550142646 NA NA
"SNORD115-14" 0.0211066995266347 0 7.56526218121053 0 1 NA NA
"SNORD115-15" 0 NA NA NA NA NA NA
"SNORD115-16" 0 NA NA NA NA NA NA
"SNORD115-17" 0 NA NA NA NA NA NA
"SNORD115-18" 0 NA NA NA NA NA NA
"SNORD115-19" 0 NA NA NA NA NA NA
"SNORD115-2" 0 NA NA NA NA NA NA
"SNORD115-20" 0.243102407380812 0 7.03421864389523 0 1 NA NA
"SNORD115-21" 0 NA NA NA NA NA NA
"SNORD115-22" 0.018689041248177 0 7.56526218121053 0 1 NA NA
"SNORD115-23" 0 NA NA NA NA NA NA
"SNORD115-24" 0 NA NA NA NA NA NA
"SNORD115-25" 0 NA NA NA NA NA NA
"SNORD115-26" 0 NA NA NA NA NA NA
"SNORD115-27" 0 NA NA NA NA NA NA
"SNORD115-28" 0 NA NA NA NA NA NA
"SNORD115-29" 0 NA NA NA NA NA NA
"SNORD115-3" 0 NA NA NA NA NA NA
"SNORD115-30" 0 NA NA NA NA NA NA
"SNORD115-31" 0 NA NA NA NA NA NA
"SNORD115-32" 0.0211066995266347 0 7.56526218121053 0 1 NA NA
"SNORD115-33" 0 NA NA NA NA NA NA
"SNORD115-34" 0 NA NA NA NA NA NA
"SNORD115-35" 0.0184888725645659 0 7.56526218121053 0 1 NA NA
"SNORD115-36" 0 NA NA NA NA NA NA
"SNORD115-37" 0.018689041248177 0 7.56526218121053 0 1 NA NA
"SNORD115-38" 0.018796604754551 0 7.56526218121053 0 1 NA NA
"SNORD115-39" 0 NA NA NA NA NA NA
"SNORD115-4" 0.070794575566686 0 7.56526218119873 0 1 NA NA
"SNORD115-40" 0 NA NA NA NA NA NA
"SNORD115-41" 0 NA NA NA NA NA NA
"SNORD115-42" 0 NA NA NA NA NA NA
"SNORD115-43" 0 NA NA NA NA NA NA
"SNORD115-44" 0.0184888725645659 0 7.56526218121053 0 1 NA NA
"SNORD115-45" 0.139427386109886 -0.370005557213571 7.56526218119869 -0.0489084909883381 0.960992222131861 NA NA
"SNORD115-46" 1.12790289440782 -1.09138804910171 2.67846019926524 -0.407468458706647 0.683663955484881 NA NA
"SNORD115-47" 0 NA NA NA NA NA NA
"SNORD115-48" 0 NA NA NA NA NA NA
"SNORD115-5" 0 NA NA NA NA NA NA
"SNORD115-6" 0.100464392154467 0 7.56526218120626 0 1 NA NA
"SNORD115-7" 0 NA NA NA NA NA NA
"SNORD115-8" 0 NA NA NA NA NA NA
"SNORD115-9" 0 NA NA NA NA NA NA
"SNORD116-10" 0.221259311140548 -0.730704476165884 5.364609979041 -0.136208313189714 0.891656603443922 NA NA
"SNORD116-11" 0.510114635023512 -0.993313998102948 2.22388000857375 -0.446658090487533 0.655121945887305 NA NA
"SNORD116-12" 4.41149052743146 0.504545043225489 0.667165268320899 0.75625196211924 0.449498143704327 0.617577891464087 NA
"SNORD116-15" 9.19540727000101 0.273018814442571 0.554645647092428 0.492240074133449 0.622549637911834 0.759346019554614 NA
"SNORD116-16" 8.08805696081657 -0.265149540356812 0.545057925686466 -0.486461214233097 0.626640198307677 0.761992909915414 NA
"SNORD116-17" 0 NA NA NA NA NA NA
"SNORD116-19" 0 NA NA NA NA NA NA
"SNORD116-25" 4.25808863426776 -0.227010387003425 0.773587221743131 -0.293451572909776 0.769177010080369 0.862713968911265 NA
"SNORD116-3" 0 NA NA NA NA NA NA
"SNORD116-30" 2.49190222672477 0.205275273887433 0.899779045862105 0.228139646984947 0.819537678848905 0.894050344426035 NA
"SNORD116-5" 0 NA NA NA NA NA NA
"SNORD116-6" 0 NA NA NA NA NA NA
"SNORD116-7" 0 NA NA NA NA NA NA
"SNORD116-9" 0 NA NA NA NA NA NA
"SNORD117" 6.86855558554864 -0.650565683383989 0.624748873774617 -1.04132349923801 0.297725434008884 0.469470151082673 NA
"SNORD119" 3.79674010448175 -0.806355654317948 0.780521096374292 -1.03309911553149 0.301557517230693 0.47373772304945 NA
"SNORD11B" 1.79865367177797 0.983973564083492 0.898574245814656 1.0950386889749 0.273499687129197 NA NA
"SNORD121A" 1.77667566885073 1.10134185125678 0.881174631491983 1.24985651186079 0.211351967989262 NA NA
"SNORD121B" 0.463604296817651 1.48073646217111 2.15990036364324 0.68555776326342 0.492992023563855 NA NA
"SNORD123" 0.895158504090339 0.349980973343412 1.56210971743946 0.224043784784263 0.822723233749156 NA NA
"SNORD124" 8.69386032632984 0.109199702235565 0.523230697779648 0.208702781963977 0.834680268272333 0.903929825302588 NA
"SNORD125" 0 NA NA NA NA NA NA
"SNORD126" 0.934050596343807 -1.0433576163172 1.79924689034947 -0.579885741036101 0.561991672012189 NA NA
"SNORD127" 3.68342416007314 0.235230404597766 0.636288344517976 0.36969151898573 0.711612351679796 0.823283813559317 NA
"SNORD12C" 3.7556132334898 0.0350558458015328 0.915246772243185 0.038302069851188 0.969446840496283 0.983746032152418 NA
"SNORD18A" 1.51563540714838 -3.27910965482927 1.6490429181402 -1.9884926091114 0.046757235609845 NA NA
"SNORD1A" 7.13099799900862 0.272326931043738 0.602230879266166 0.452196890627023 0.651127147991589 0.779904479087622 NA
"SNORD1B" 2.95283834478508 -0.318117792402287 0.942399572247898 -0.3375614779233 0.735693675953429 0.840474290407402 NA
"SNORD20" 9.35671284957437 -0.293517000679175 0.559097478935421 -0.524983588260963 0.599594599878196 0.742812615827743 NA
"SNORD21" 6.62644801247816 0.248178804665726 0.596598761373825 0.415989473552089 0.677417705937716 0.79849861950553 NA
"SNORD32B" 0 NA NA NA NA NA NA
"SNORD33" 2.05122953590719 -0.923849354875785 1.06531764446944 -0.867205532239064 0.385829405615468 0.558369853229447 NA
"SNORD34" 2.23681769461022 -0.367507054064957 0.980678182496115 -0.374747863901227 0.707847991703124 0.820419987053079 NA
"SNORD36B" 2.77738342291212 -0.910554401356533 0.994069285045236 -0.915986858315513 0.35967378769537 0.533758968520208 NA
"SNORD38A" 4.73802605545043 -2.04964434338535 0.965277535999275 -2.12337308902928 0.0337226004258382 0.0989050530479688 NA
"SNORD41" 0.470798216619758 1.93491486201569 2.52413665156426 0.766565019693596 0.443340179984513 NA NA
"SNORD42A" 7.45498047541227 0.0587345746355057 0.518178966667301 0.113348048480741 0.909754625480817 0.948871452605237 NA
"SNORD42B" 5.0800218744326 1.04745214868913 0.581492866416678 1.80131556065997 0.0716531565971727 0.172516700609691 NA
"SNORD49B" 1.47253823647921 0.372527239297079 1.07745480397458 0.345747439171348 0.729532529081059 NA NA
"SNORD4B" 5.88185085669901 0.0418877250518985 0.549769657858829 0.0761914093532141 0.939266817166815 0.966430907042253 NA
"SNORD50A" 3.38375206350833 -0.366326261472335 0.960871834545469 -0.381243625114292 0.703022480914502 0.817118465764734 NA
"SNORD51" 4.86994574440888 -0.269100429778491 0.623720726902687 -0.431443782724373 0.666145720673055 0.789894041104751 NA
"SNORD53" 0.8507240078017 -0.365331873401515 1.53490314992476 -0.238016237975291 0.81186849999008 NA NA
"SNORD56B" 0.103866905030744 -0.370056254780288 7.56526218121053 -0.0489151923510832 0.96098688161006 NA NA
"SNORD57" 6.34682682726259 -0.931719358100154 0.637000794077652 -1.46266592877524 0.143558813436022 0.284258703133632 NA
"SNORD58B" 0 NA NA NA NA NA NA
"SNORD59A" 3.66651004456062 -0.91905452913204 0.788928023064161 -1.16494091002431 0.244042912286514 0.410313159968109 NA
"SNORD59B" 3.59635211294933 -0.789883898034967 0.76755629631942 -1.02908920403964 0.30343775882409 0.475741611824704 NA
"SNORD61" 0.0651943764669275 -0.370056258645884 7.56526218121053 -0.0489151928620497 0.960986881202855 NA NA
"SNORD62A" 0 NA NA NA NA NA NA
"SNORD62B" 0 NA NA NA NA NA NA
"SNORD64" 0 NA NA NA NA NA NA
"SNORD65" 5.01949603131352 -0.765281606025165 0.640847132306895 -1.19417185073504 0.232410751850575 0.397176783972802 NA
"SNORD66" 0.466328767888956 0.461437756377567 2.18704042060517 0.210987301391478 0.832897180339974 NA NA
"SNORD67" 6.61389870371522 -0.342580112770227 0.521682937995194 -0.656682608955448 0.511385019099389 0.670435652077269 NA
"SNORD7" 3.34288599118015 -1.48311814932698 0.983805111779573 -1.50753246915359 0.131674227718579 0.267547364113564 NA
"SNORD70" 0.599141763568197 -2.03154178926748 2.05472608625024 -0.988716599678223 0.322801818842069 NA NA
"SNORD71" 1.67050425239596 0.557099353135079 1.0123980616179 0.550276985166076 0.582129407328119 NA NA
"SNORD72" 2.23786295374339 -1.89447437757865 1.5351728508101 -1.23404630076603 0.217185651682233 0.378704138836163 NA
"SNORD73A" 0 NA NA NA NA NA NA
"SNORD75" 4.65140697974841 -2.06678768645982 0.97450677045812 -2.12085513319544 0.0339339953572437 0.0993961767537524 NA
"SNORD8" 2.62073843587583 0.304468463036089 0.797816363583732 0.381627247739616 0.70273787044581 0.817003564554691 NA
"SNORD82" 0.532833916780139 0.314308525995924 2.32240724725285 0.135337385967821 0.892345127253511 NA NA
"SNORD85" 1.34807400232406 -2.10776454685477 1.70750053947969 -1.23441515719641 0.217048243848135 NA NA
"SNORD86" 0 NA NA NA NA NA NA
"SNORD88A" 4.91755356779372 0.223037896643699 0.593183564995964 0.376001477123219 0.706915797880108 0.819759582085129 NA
"SNORD88C" 4.16513454518839 -1.00115889355044 0.878299291309332 -1.13988352655728 0.25433482899808 0.422571090937452 NA
"SNORD9" 2.98161233577016 0.0536872366872961 0.863323578827543 0.0621866910668736 0.950414160966533 0.973069043553966 NA
"SNORD90" 0.206585591757607 -1.40938779975545 6.30651717749872 -0.223481164022522 0.823161041378254 NA NA
"SNORD91A" 2.52414120294388 -0.108660997643339 0.880545040088303 -0.123401975704096 0.90178879264703 0.943517149696377 NA
"SNORD91B" 5.57465130131895 -0.195416949339701 0.616820881607155 -0.316813122199322 0.751385406660884 0.851139105534744 NA
"SNORD92" 0.530786715325615 -0.19823557989417 2.15984005820389 -0.0917825276650446 0.926870826362747 NA NA
"SNORD96B" 0.0597749607640984 0 7.56526218121053 0 1 NA NA
"SNORD98" 2.93521324943279 -1.81120605727693 1.22537400987222 -1.47808427686973 0.139385222001318 0.278155599617981 NA
"SNRPD2P2" 0.0242417270208448 0 7.56526218121053 0 1 NA NA
"SNTN" 6.46449657923191 -0.0668686222452798 0.621847987949296 -0.107532103570515 0.914366858003604 0.951324248975635 NA
"SNX15" 0 NA NA NA NA NA NA
"SNX20" 0.237357905826782 1.2238371454058 5.30178166489046 0.230835070691483 0.817442934434278 NA NA
"SNX29P1" 0.341532895884513 -1.40454089784344 3.32535682845728 -0.422372987411113 0.672752791451684 NA NA
"SNX29P2" 0.911495786646083 -0.272341919310442 1.5968935343613 -0.170544819332222 0.864581689870707 NA NA
"SOAT2" 1.35402516226449 1.16381269412423 1.15637162875871 1.00643483909538 0.314206441756808 NA NA
"SOHLH1" 1.5482753230084 -2.44940467520115 1.66736193918983 -1.46902997941246 0.141824657954279 NA NA
"SOHLH2" 7.16979318518468 0.393210059093403 0.560999006344824 0.700910437712456 0.483358910150981 0.647388264235968 NA
"SORCS3-AS1" 0 NA NA NA NA NA NA
"SOWAHA" 2.93433003401328 -1.47661931621887 1.22309969259757 -1.20727633663524 0.227325740609086 0.390441021456153 NA
"SOWAHB" 9.30797712699647 0.29715810510774 0.486387107972014 0.610949797470452 0.541232816158753 0.695705998096945 NA
"SOX14" 5.31961273853584 0.765930234570722 0.697686487516483 1.09781434537619 0.272285566055724 0.441789617443233 NA
"SOX18" 2.19288949421558 0.943754551104132 1.22178592426174 0.772438552747605 0.43985472741645 0.608600643157989 NA
"SP7" 1.84942477725934 1.97700606424347 1.1868353648518 1.66577953673493 0.0957573333622436 NA NA
"SP9" 1.40298590808575 1.67795087222803 1.14732700668223 1.4624870350435 0.143607794590335 NA NA
"SPACA1" 1.09446203129805 0.525432177416315 1.54435668282265 0.34022721775385 0.733685422682481 NA NA
"SPACA3" 0.166144381897387 -0.730676782020725 7.56526218120626 -0.0965831407450601 0.923057445629477 NA NA
"SPACA4" 0.0615038740463068 -0.37005625752098 7.56526218121053 -0.0489151927133564 0.960986881321354 NA NA
"SPACA5" 0.596331091714978 -0.730733411823419 2.05416845828168 -0.355731979467098 0.722041293417451 NA NA
"SPACA5B" 0 NA NA NA NA NA NA
"SPACA6P-AS" 4.12943185778183 0.646039255983376 0.800520814972329 0.807023682458161 0.419652839023887 0.589507667673983 NA
"SPACA7" 0 NA NA NA NA NA NA
"SPAG11A" 0 NA NA NA NA NA NA
"SPAG11B" 0.0737671195754799 1.598018373562 7.55060337002692 0.211641149090885 0.832387004103237 NA NA
"SPAG5-AS1" 2.28289711654972 -0.0109535992161302 0.899191458300407 -0.0121816095059821 0.990280722226588 0.994320842552436 NA
"SPAG6" 8.4582795759602 -0.256941697786228 0.51623606872402 -0.497721320444173 0.618680478562896 0.756922584008801 NA
"SPAG8" 7.83884941745214 0.601125310152093 0.501115286444927 1.19957488109507 0.230304486885082 0.394712378167238 NA
"SPAM1" 3.92666361135661 1.28196182677324 0.752733890511029 1.70307441040409 0.0885541440892896 0.200761186599823 NA
"SPANXA1" 0 NA NA NA NA NA NA
"SPANXA2" 0 NA NA NA NA NA NA
"SPANXA2-OT1" 1.59665009139601 0.299957502072695 1.20648768454548 0.248620442558182 0.803654394047545 NA NA
"SPANXB1" 0 NA NA NA NA NA NA
"SPANXC" 0 NA NA NA NA NA NA
"SPANXD" 0.022732689749712 0 7.56526218121053 0 1 NA NA
"SPANXN1" 0.0197507330510781 0 7.56526218121053 0 1 NA NA
"SPANXN2" 0.0445587233596157 0 7.56526218121053 0 1 NA NA
"SPANXN3" 0.491555189859937 -0.730721491349292 2.7751265719861 -0.263311049926753 0.792310843511441 NA NA
"SPANXN4" 0.0905837579015018 1.5980183785752 7.55060336980805 0.211641149760966 0.832387003580431 NA NA
"SPANXN5" 0.11124747387478 -0.730725887266465 7.56526218121053 -0.0965896316298639 0.923052290753609 NA NA
"SPATA13-AS1" 0 NA NA NA NA NA NA
"SPATA16" 6.11590832317651 1.02398651549168 0.665323454224823 1.53908074183968 0.123784585913771 0.255789188218353 NA
"SPATA19" 0.062732721351889 0 7.56526218121053 0 1 NA NA
"SPATA21" 1.37361092409026 -1.20867014364748 1.70458728355919 -0.709069083939055 0.478281607113406 NA NA
"SPATA22" 1.28138479829257 -1.73956286770502 1.73819918389055 -1.00078453828946 0.316930986199332 NA NA
"SPATA3" 0.0305512586515401 0 7.56526218121053 0 1 NA NA
"SPATA31A1" 2.07640349770612 -2.56733700836973 1.52709574347644 -1.68118928975938 0.0927261531776626 0.20789886120047 NA
"SPATA31A3" 0.833253030174431 -3.32761365723409 1.87949037813715 -1.77048720011657 0.0766460148132981 NA NA
"SPATA31A5" 0 NA NA NA NA NA NA
"SPATA31A6" 2.30551910640215 -0.743808914125788 1.03520104255566 -0.718516388168916 0.472438946822504 0.638069836852885 NA
"SPATA31A7" 0 NA NA NA NA NA NA
"SPATA31C1" 4.00422061484715 -0.531458933962289 0.769732661815154 -0.690446125423628 0.489913678621768 0.652794390573867 NA
"SPATA31D1" 0.119615297549074 0 7.56526218096159 0 1 NA NA
"SPATA31D3" 0 NA NA NA NA NA NA
"SPATA31D4" 0 NA NA NA NA NA NA
"SPATA31D5P" 0.0250758701581251 0 7.56526218121053 0 1 NA NA
"SPATA31E1" 5.88495542242547 -1.70671673044498 0.898716681476019 -1.89905981008602 0.0575566125369207 0.1465931682573 NA
"SPATA32" 6.09318465258324 -0.0229041866126043 0.783575501476758 -0.029230350578136 0.976680875309543 0.987939419046207 NA
"SPATA4" 0.716925132524301 -1.77252168817291 2.10132037790046 -0.843527577619517 0.398933448992245 NA NA
"SPATA42" 0.127838492018341 -0.370056254077064 7.56526218121053 -0.0489151922581288 0.960986881684139 NA NA
"SPATA45" 8.77196762857189 -0.0619657028397925 0.543572420258252 -0.113997142846858 0.909240058357998 0.948608134681253 NA
"SPATA8" 0.120064071135361 -0.370056255323422 7.56526218121053 -0.0489151924228763 0.960986881552846 NA NA
"SPATA8-AS1" 0.0635015558324983 0 7.56526218089098 0 1 NA NA
"SPATA9" 0.484151198961248 0.310241001133571 2.57828108414266 0.120328618567488 0.904222834472562 NA NA
"SPATC1" 0.018988796093888 -0.370056260913272 7.56526218121053 -0.0489151931617601 0.960986880964007 NA NA
"SPATS1" 2.09707595551566 0.0404163661012926 0.95917171324052 0.0421367368776417 0.966389694372241 0.982170289452882 NA
"SPDEF" 4.26934252977127 -0.186081034724731 0.728642452397484 -0.255380446352612 0.798429271751272 0.880837413985918 NA
"SPDYA" 1.70973926361488 0.61597306690987 0.916523118908827 0.672075863883522 0.501535401134059 NA NA
"SPDYC" 3.72960532938395 0.190627499815123 0.799444724515826 0.238449881485645 0.811532183067814 0.889382654117925 NA
"SPDYE1" 1.44008612148833 -0.730958311130992 1.21157603470201 -0.60331195912997 0.546301178644711 NA NA
"SPDYE2" 0 NA NA NA NA NA NA
"SPDYE2B" 0 NA NA NA NA NA NA
"SPDYE3" 0.174798939266508 -0.370057295861365 6.50625741112872 -0.0568771372661026 0.954643066642796 NA NA
"SPDYE4" 0.222261025463787 -1.09140310115978 4.67144632990573 -0.233632803222594 0.815270059127033 NA NA
"SPDYE5" 1.0980437170872 -3.61446168599241 1.82208426112536 -1.98369623354303 0.0472897137079431 NA NA
"SPDYE6" 0.556304196873965 -0.669639019999497 2.37407160348241 -0.282063531284076 0.777894796122251 NA NA
"SPDYE7P" 0.458875457006529 0.580797187823112 2.17523814953278 0.267003954462578 0.78946611637222 NA NA
"SPDYE8P" 0 NA NA NA NA NA NA
"SPECC1L-ADORA2A" 3.18359376652475 0.590251004622016 0.778994096781114 0.757709213793784 0.448625081916001 0.616752980502313 NA
"SPEM1" 3.52880872554709 2.0728632079026 0.717434197560837 2.88927293255605 0.00386133766365605 0.0185985537294437 NA
"SPERT" 4.27913051237612 0.0839670543113535 0.73945372011963 0.113552818826537 0.909592290459609 0.94882478752244 NA
"SPESP1" 0.125691433565682 -1.09134641395128 7.56526218120627 -0.144257579950424 0.88529707415881 NA NA
"SPG20OS" 8.66047234656549 1.18210275388914 0.472590334209288 2.50132655774048 0.0123729030883928 0.0461840045972681 NA
"SPHAR" 0 NA NA NA NA NA NA
"SPHKAP" 1.42706295397508 -0.465408708799812 1.18694976184698 -0.392104808273945 0.694980774934463 NA NA
"SPI1" 4.69826662224176 0.752871110742928 0.685226256545024 1.09871900492981 0.271890650286934 0.441425911321762 NA
"SPIC" 0.0665466561004071 -0.370056258645884 7.56526218121053 -0.0489151928620497 0.960986881202855 NA NA
"SPINK13" 0.309407070700216 1.91509376685841 3.50982749472829 0.545637576130126 0.585315089421926 NA NA
"SPINK14" 0.0800815179341605 -0.370056258645884 7.56526218121053 -0.0489151928620497 0.960986881202855 NA NA
"SPINK2" 7.99936864135805 0.388293466510954 0.451776800061414 0.859480757883473 0.390075331610953 0.562230442121211 NA
"SPINK4" 0.0592835249134186 1.59802165498107 7.55060324533946 0.211641587176155 0.832386662303095 NA NA
"SPINK6" 0 NA NA NA NA NA NA
"SPINK7" 0.0298753737717914 0 7.56526218121053 0 1 NA NA
"SPINK8" 0.708154342055863 -1.7864217617856 2.23803479706198 -0.79821000286982 0.424748633621292 NA NA
"SPINK9" 0.134131576965983 0 7.56526218121053 0 1 NA NA
"SPINT3" 0.0366991964031178 0 7.56526218121053 0 1 NA NA
"SPINT4" 0 NA NA NA NA NA NA
"SPNS3" 1.83866746826583 -0.042066106436467 1.46355528895591 -0.0287424101801282 0.977070031894825 NA NA
"SPO11" 0.018689041248177 0 7.56526218121053 0 1 NA NA
"SPP2" 0 NA NA NA NA NA NA
"SPPL2C" 0.103419066787989 0 7.56526218120626 0 1 NA NA
"SPRNP1" 0 NA NA NA NA NA NA
"SPRR1A" 0 NA NA NA NA NA NA
"SPRR1B" 0.359366201709249 1.38814950515404 2.97411941974055 0.466743028521409 0.640683740763686 NA NA
"SPRR2A" 0.563695850489245 -1.74440748305302 2.25221440653484 -0.774529937288207 0.438617471518573 NA NA
"SPRR2B" 0 NA NA NA NA NA NA
"SPRR2C" 0.456855890643484 2.14958526336194 2.39239099323245 0.898509177405638 0.368914154692092 NA NA
"SPRR2D" 0.0876306658533064 1.59820614952871 7.55059517211589 0.211666247904647 0.832367421715296 NA NA
"SPRR2E" 0.0476221977647659 0 7.56526218121053 0 1 NA NA
"SPRR2F" 1.63123505036997 -0.0983646462662881 1.08145872281526 -0.0909555253391685 0.927527930149714 NA NA
"SPRR2G" 0.0242417270208448 0 7.56526218121053 0 1 NA NA
"SPRR3" 0.0486090281676875 -0.370005568169229 7.56526218119875 -0.0489084924364908 0.960992220977784 NA NA
"SPRR4" 0 NA NA NA NA NA NA
"SPRY3" 1.59134203403042 -1.14424182808754 1.3532997900196 -0.845519844550459 0.397820657626794 NA NA
"SPTA1" 1.73335760683799 2.82449682434467 1.01773311979839 2.77528240891304 0.00551537920169471 NA NA
"SPZ1" 0.0322295063573028 0 7.56526218121053 0 1 NA NA
"SQRDL" 5.74710329464644 0.347157622683187 0.597445344005953 0.581070094806409 0.561193212816369 0.711962776006089 NA
"SRD5A1P1" 0 NA NA NA NA NA NA
"SRD5A2" 4.65821800967476 0.191585463894166 0.619796670394154 0.309110185719987 0.757237711281422 0.855099758087277 NA
"SRD5A3-AS1" 1.86307918617535 0.608338312621367 0.868998045248004 0.700045662873445 0.483898788078223 0.647871594337343 NA
"SRGAP2-AS1" 0.114702885371409 2.60838025383072 7.48869760312516 0.348308930613275 0.727608187622634 NA NA
"SRGAP2B" 0 NA NA NA NA NA NA
"SRGAP2C" 0 NA NA NA NA NA NA
"SRGAP3-AS3" 0 NA NA NA NA NA NA
"SRGN" 2.35173429641102 -1.92877578712787 1.49869071412913 -1.28697386922068 0.198103396154903 0.355079145881451 NA
"SRL" 2.41476630280385 -0.0369141666451745 0.962421280242629 -0.0383555179036236 0.969404226434028 0.983746032152418 NA
"SRMS" 11.4961391307182 0.40902479317987 0.552187747550068 0.740735003619005 0.458854131190744 0.625729039791086 NA
"SRPK3" 1.20209641420266 -0.00227886182865659 1.3648380419043 -0.00166969395539195 0.998667777590739 NA NA
"SRPX2" 4.86271180231238 -0.313659761631312 2.31105497100377 -0.135721462953812 0.892041479736333 0.936491057946156 NA
"SSBP3-AS1" 1.21191781955994 0.32517448320892 1.41103765235552 0.230450606804212 0.817741640623416 NA NA
"SSMEM1" 0.062069434552492 -0.370056258645884 7.56526218121053 -0.0489151928620497 0.960986881202855 NA NA
"SSR4P1" 5.2549913465947 -0.222775267951377 0.67676274612347 -0.329177794178897 0.742021306169794 0.844562044783191 NA
"SSSCA1-AS1" 9.23733192677665 0.0572868313976178 0.504083640436826 0.113645488173301 0.909518826568382 0.94882478752244 NA
"SST" 3.15027248504802 0.622699989975846 0.866673116891101 0.718494640989411 0.472452351016346 0.638069836852885 NA
"SSTR4" 0.111769419473219 1.37860850642502 7.55957705002837 0.182365825138306 0.855295643642292 NA NA
"SSTR5" 6.05323224407536 -0.313734471809689 0.767800721164593 -0.408614453153703 0.682822622316755 0.801788214486017 NA
"SSTR5-AS1" 0.616901846035894 -0.255514304015032 2.25410506096462 -0.113355099742195 0.909749035415967 NA NA
"SSX1" 3.75953686945064 -0.598972851710477 0.825102128126107 -0.725937833987663 0.46787688150276 0.633768152978981 NA
"SSX2" 0 NA NA NA NA NA NA
"SSX2B" 0 NA NA NA NA NA NA
"SSX3" 0.588875987596544 0.676600545283421 2.24275799976207 0.30168236847453 0.762894210338009 NA NA
"SSX4" 0 NA NA NA NA NA NA
"SSX4B" 0 NA NA NA NA NA NA
"SSX5" 0.540432360230974 -2.0987899039241 2.57226053984002 -0.815932084412659 0.414538980501547 NA NA
"SSX6" 0.346687349623953 -1.71582896182704 2.94145865365638 -0.583325881427633 0.55967394274261 NA NA
"SSX7" 0 NA NA NA NA NA NA
"SSX8" 0.0660553665105842 -0.370056258665666 7.56526218121053 -0.0489151928646646 0.960986881200772 NA NA
"SSX9" 0.049584879034023 0 7.56526218121053 0 1 NA NA
"ST13P4" 5.12191103264942 -1.56795958132895 0.953930455937325 -1.64368332258381 0.100241632619947 0.220006580999038 NA
"ST18" 2.15615037391402 0.730252009535167 1.01133411526727 0.722068007507274 0.470252666492221 0.635953385609688 NA
"ST20-MTHFS" 5.43912351186921 0.566134146102456 0.624932049307524 0.905913125642667 0.36498183641254 0.538325153779552 NA
"ST6GALNAC1" 0.141257743429798 -1.09134482172009 7.5652621811987 -0.144257369484473 0.885297240348097 NA NA
"ST6GALNAC2" 1.44935460269971 -2.40477417538928 1.69234414358796 -1.42097231493996 0.155324808065459 NA NA
"ST7-AS2" 0.313427089328427 0 4.39652408208266 0 1 NA NA
"ST7-OT3" 3.42076840954645 -0.337935114331203 0.848777645857019 -0.398143278137334 0.690524574392803 0.807583060700069 NA
"ST7-OT4" 3.10325357272165 -0.0365380866013841 0.768954346196713 -0.0475165876649288 0.962101510223044 0.980027522037501 NA
"ST8SIA6-AS1" 0.674687930983247 2.2894911147659 1.71373289774972 1.33596730142264 0.181559961223743 NA NA
"STAB2" 4.33105677092585 0.206637650838916 0.755109536600004 0.273652550819757 0.784351645149369 0.872863130842075 NA
"STAP1" 0.122990591170238 0 7.56526218084775 0 1 NA NA
"STARD13-AS" 0 NA NA NA NA NA NA
"STARD6" 1.91333912587644 1.90018646564003 0.926478709951144 2.05097693582212 0.0402691928842071 0.112698935111756 NA
"STATH" 0 NA NA NA NA NA NA
"STAU2-AS1" 0.465411422508218 1.58044932779592 2.35223383388267 0.671892949174691 0.501651849399106 NA NA
"STEAP2-AS1" 0.586156523626836 0.316762953985635 2.20517866424951 0.143645029367015 0.885780781069639 NA NA
"STEAP4" 2.04896210985708 0.161986389716074 1.07629106147176 0.150504259967157 0.880366790053218 0.930119406870099 NA
"STH" 0.0665516558115875 1.37860659873388 7.55957713390626 0.182365570760638 0.8552958432592 NA NA
"STK4-AS1" 2.91900107368542 -0.28466002737121 0.968020821946002 -0.294063950813539 0.768709036705261 0.862549893218811 NA
"STL" 3.21591243975178 0.271510483295848 0.813539471433325 0.333739778867141 0.738575929697156 0.842232660093139 NA
"STMND1" 2.89211163656236 -2.82944975414156 1.53628390781725 -1.84174926245347 0.0655118347425589 0.161732900614099 NA
"STOML3" 1.88753862062881 2.59764515059623 1.19127783768711 2.18055357735825 0.0292164519283415 0.0891720212675438 NA
"STON1-GTF2A1L" 5.93067567113353 -0.0167838123846409 0.6729119057354 -0.0249420648402683 0.980101174769208 0.989727168449977 NA
"STPG2" 1.98411692164284 -1.89000895343541 1.60798569993523 -1.17538915520924 0.239839060215573 0.406194333604279 NA
"STPG2-AS1" 0 NA NA NA NA NA NA
"STRA8" 0.337730568104056 0 2.9540524300582 0 1 NA NA
"STX11" 6.51144393000341 0.604463925399131 0.545006538007121 1.10909481491621 0.267389281483232 0.43674306685807 NA
"STX19" 0.39453775643272 -1.09139959798814 2.75864288952468 -0.395629170463667 0.692378614364888 NA NA
"STXBP5-AS1" 5.81884836772249 -0.556522382174612 0.715126646468444 -0.778215138427469 0.436442193738859 0.605339000375442 NA
"SUCNR1" 0.429304766510065 1.55989468888584 3.73819547966801 0.417285478346459 0.676469608980469 NA NA
"SULT1A3" 0 NA NA NA NA NA NA
"SULT1A4" 0 NA NA NA NA NA NA
"SULT1B1" 0.0250758701581251 0 7.56526218121053 0 1 NA NA
"SULT1C2P1" 0.734319632638412 -0.789961810783474 1.90740769076238 -0.414154674225798 0.678760833954555 NA NA
"SULT1C3" 0 NA NA NA NA NA NA
"SULT1E1" 2.05918806720716 -0.336146093764823 1.20129453641611 -0.279819880616177 0.779615698230358 0.86983188928769 NA
"SULT2A1" 1.12319533113812 1.96862062509379 1.2308414226061 1.59941044308175 0.109729433387575 NA NA
"SULT6B1" 1.61308461250494 0.652728842697065 1.08014366323538 0.60429817339476 0.545645420538332 NA NA
"SUMO1P1" 0.336118917584055 -1.56017923555452 3.95859716118148 -0.394124274845099 0.693489289759636 NA NA
"SUMO1P3" 4.29767850665639 -3.55442991690978 1.51992789876538 -2.33855166406052 0.0193586488782821 0.0653571100935433 NA
"SUMO4" 2.016760099749 -4.08023443753884 1.66989754554545 -2.44340405698728 0.0145494375844641 0.0524579841658621 NA
"SUN3" 1.46155671482852 1.30443600163601 1.17225297875492 1.1127598097652 0.265811600618482 NA NA
"SUN5" 0.0420028516982121 -0.370056259779578 7.56526218121053 -0.0489151930119049 0.960986881083431 NA NA
"SUPT20HL1" 0.0247393575769351 0 7.56526218121053 0 1 NA NA
"SUPT20HL2" 0.0184888725645659 0 7.56526218121053 0 1 NA NA
"SV2C" 6.16424831092814 -0.761149881507738 0.590198811035181 -1.28964997434122 0.197172216020416 0.354086852424215 NA
"SVILP1" 0.136177630451855 0 7.56526218121053 0 1 NA NA
"SVOP" 10.2006378990006 0.0930543917994537 0.515971108193675 0.180348066629585 0.856879322542826 0.917136514256158 NA
"SYCE1" 0.0240745068936018 0 7.56526218121053 0 1 NA NA
"SYCE3" 7.74960533748781 -1.27048892568518 0.68484478254456 -1.85514872576621 0.0635749913318419 0.157985861458529 NA
"SYCN" 0.0211066995266347 0 7.56526218121053 0 1 NA NA
"SYCP3" 5.20160351467682 -0.673156070262396 0.715148840508191 -0.941281076235887 0.346560837792022 0.520629656577472 NA
"SYNE1-AS1" 0 NA NA NA NA NA NA
"SYNE3" 1.70441082487498 0.387380286735279 1.29630352420279 0.298834554950017 0.765066283929609 NA NA
"SYNGR4" 3.71782500499646 -1.04856706989734 1.00652389463442 -1.04177066782721 0.297518016406263 0.469316996549461 NA
"SYNJ2-IT1" 0.157702041737939 -0.730725886386078 7.56526218121053 -0.0965896315134915 0.923052290846029 NA NA
"SYNJ2BP-COX16" 3.90009871770233 0.659453947269459 0.688346054065392 0.958026770655115 0.338049259497708 0.511679780728753 NA
"SYNPO2L" 5.61525746176677 -0.145071184710463 0.705074995814269 -0.205752842707072 0.836983979031724 0.905269385246433 NA
"SYP-AS1" 0.362393732273537 -4.07774871062303e-05 3.61284662169381 -1.12868027281802e-05 0.999990994434363 NA NA
"SYT14L" 0.0437281536708231 -0.370056259779578 7.56526218121053 -0.0489151930119049 0.960986881083431 NA NA
"SYT8" 0.992272803219133 0.766509113715357 1.47124001925363 0.520995285394841 0.602370055672541 NA NA
"TAAR1" 0 NA NA NA NA NA NA
"TAAR2" 0 NA NA NA NA NA NA
"TAAR3" 0 NA NA NA NA NA NA
"TAAR5" 0 NA NA NA NA NA NA
"TAAR6" 0.341008948092995 0.304279421047771 3.23501897453326 0.0940580019601498 0.925063082003576 NA NA
"TAAR8" 0.0708883898474953 -0.370005565997399 7.56526218119874 -0.0489084921494117 0.960992221206566 NA NA
"TAAR9" 0.310743392808128 -1.7358092279642 3.28977359065052 -0.527637899731865 0.597750682674842 NA NA
"TAC4" 2.2607480055897 -1.95364345272347 1.76379822107571 -1.10763432538897 0.268019772942032 0.4372598098773 NA
"TACR2" 1.60055175247719 1.2408552497402 1.29873781636559 0.955431676897365 0.339359441244898 NA NA
"TAF1L" 1.09815215764129 -0.0815799560051081 1.24417999547625 -0.0655692554949662 0.947720766980481 NA NA
"TAGAP" 0.440113193496226 -1.44223627057168 2.71129417285973 -0.531936477055343 0.59476999220789 NA NA
"TAPT1-AS1" 7.00851832131969 -0.470359277175182 0.69916177739243 -0.672747413237346 0.501107998099731 0.661611727244473 NA
"TARM1" 0.0860767309001268 -0.37005625751219 7.56526218121053 -0.0489151927121945 0.96098688132228 NA NA
"TARP" 2.1650586497221 -1.43493191039479 1.24424642807932 -1.1532537912203 0.248806230583386 0.415964296806814 NA
"TAS1R1" 2.04182098702182 1.28008491838326 0.87914193898838 1.45606171383001 0.145375560169025 0.28638320670789 NA
"TAS1R2" 0.10827770618398 0 7.56526218121053 0 1 NA NA
"TAS1R3" 3.22258962547675 -1.09261802838603 1.08741574753777 -1.00478407716647 0.315000832684948 0.487951983244891 NA
"TAS2R1" 1.11338232969208 0.318724966683216 1.33951747937538 0.237940132615393 0.811927527908969 NA NA
"TAS2R10" 4.91972247386249 0.922448351847756 0.653796976038137 1.41090948055096 0.158271306363227 0.30418777124973 NA
"TAS2R13" 1.47385836670063 0.274469446943275 1.11601139754115 0.245937852917989 0.805730341159447 NA NA
"TAS2R16" 0 NA NA NA NA NA NA
"TAS2R30" 1.30438516485662 -0.30838371892261 1.7428407566783 -0.176943141673117 0.859553051079372 NA NA
"TAS2R38" 0.826963239816363 0.832726073998896 1.67792790044933 0.496282393168326 0.619695186727109 NA NA
"TAS2R39" 0 NA NA NA NA NA NA
"TAS2R40" 0 NA NA NA NA NA NA
"TAS2R41" 0.197713654024594 0.658810328388209 5.44108550553626 0.121080679161883 0.903627132368709 NA NA
"TAS2R42" 0.0609989700389196 1.37860659874608 7.55957713390543 0.182365570762272 0.855295843257918 NA NA
"TAS2R43" 4.11140047394583 -1.37099709810981 0.888399516465445 -1.54322134659011 0.122777079670804 0.2544646195339 NA
"TAS2R46" 1.8132086448941 -2.03390720611307 1.64431086963923 -1.23693593691278 0.216110867079918 NA NA
"TAS2R50" 1.84228334030454 0.237023486981944 1.14010072256143 0.207896971110966 0.83530941420894 NA NA
"TAS2R60" 0.894830599765878 -0.239525853823417 1.53286457613038 -0.156260283885015 0.87582786059098 NA NA
"TAS2R7" 0.104182854959947 -0.370056255278499 7.56526218121053 -0.0489151924169383 0.960986881557578 NA NA
"TAS2R8" 0.0406407130722989 0 7.56526218121053 0 1 NA NA
"TAS2R9" 0 NA NA NA NA NA NA
"TAT" 6.61410882945818 0.719293404644407 0.5277129559113 1.36303912304421 0.172870180934571 0.322964844723899 NA
"TBATA" 0.0463129878880966 -0.370056259779578 7.56526218121053 -0.0489151930119049 0.960986881083431 NA NA
"TBC1D21" 0.0197507330510781 0 7.56526218121053 0 1 NA NA
"TBC1D28" 6.67404351285525 -0.513105760463817 0.812119576043003 -0.631810604743564 0.527510643216376 0.684141947942632 NA
"TBC1D29" 4.525365407991 0.236405330501655 0.606815367556083 0.389583624840888 0.69684446276572 0.812715738476958 NA
"TBC1D3" 0 NA NA NA NA NA NA
"TBC1D3B" 0.0751620765083705 -0.730725890658757 7.56526218121053 -0.0965896320782676 0.9230522903975 NA NA
"TBC1D3C" 1.97825502590016 -2.03263542205395 1.28324009090633 -1.58398684428441 0.113196712909147 0.240423440939428 NA
"TBC1D3F" 0.0722116238722608 -0.370056258645883 7.56526218121053 -0.0489151928620496 0.960986881202856 NA NA
"TBC1D3H" 0 NA NA NA NA NA NA
"TBC1D3P1-DHX40P1" 4.68224802524192 -0.303587834929993 0.722368323014936 -0.420267369508831 0.674290144462429 0.796264320947018 NA
"TBC1D3P2" 0.282782729048705 -0.0704430330033097 2.98301121526495 -0.0236147395768517 0.981159914948032 NA NA
"TBC1D3P5" 0.114342588540942 -0.730725888426632 7.56526218121053 -0.0965896317832183 0.92305229063182 NA NA
"TBPL2" 0.981265589253201 -0.396337232278025 1.9820239670401 -0.199965913061033 0.841507240109547 NA NA
"TBR1" 2.38995703293631 1.61680681424029 1.10789525858443 1.45934988141939 0.144468832833293 0.285301594413051 NA
"TBX1" 2.74312875077976 0.944073978071832 1.0131888898385 0.931784771369057 0.351447766296293 0.52560320486758 NA
"TBX10" 1.45697733243267 1.99168833681871 1.17497840111464 1.69508506278013 0.0900592854141094 NA NA
"TBX15" 5.11978429061387 -1.31254449685526 0.831915026079294 -1.57773865804674 0.114625661305485 0.242282294341879 NA
"TBX18" 3.00787525320159 -0.695333232757441 0.924257634823768 -0.752315378914909 0.451861421569435 0.619695663866654 NA
"TBX2" 1.78396947931401 -2.72507496748646 2.11816026119216 -1.2865291722321 0.198258444510586 NA NA
"TBX20" 4.28090754129856 0.55059322715241 0.84079030387953 0.654852017931097 0.512563035564045 0.671493570662923 NA
"TBX21" 1.17653859797606 -0.736174060356362 1.41105568834458 -0.521718644017535 0.601866241644165 NA NA
"TBX4" 8.12006410684376 -0.583892318439329 2.20546644119959 -0.264747768332281 0.791203776229143 0.876553418307982 NA
"TBX5" 1.17775058667355 0.937658961170509 1.42202823531049 0.659381394748312 0.509650886435143 NA NA
"TBX5-AS1" 0.933952187378338 2.3539986896335 1.45323702146657 1.61983121463415 0.105268539013087 NA NA
"TBXA2R" 9.47641454126247 0.0509368346629111 0.518242883555511 0.0982875718687126 0.921703946609002 0.955989833085143 NA
"TCAM1P" 9.71819012193995 0.819069519456896 0.464502462334986 1.76332653941069 0.0778454316768999 0.183423298388695 NA
"TCEB3B" 0.0369409765422192 0 7.56526218121053 0 1 NA NA
"TCEB3C" 0 NA NA NA NA NA NA
"TCEB3CL" 0 NA NA NA NA NA NA
"TCEB3CL2" 0 NA NA NA NA NA NA
"TCERG1L" 28.357254178363 -0.325901441285711 1.55256622115716 -0.209911459391928 0.833736778183748 0.903575581396021 NA
"TCF21" 4.12633094514478 0.332057201422769 0.633919632823412 0.523815929069464 0.600406573119398 0.743258814281613 NA
"TCF23" 0 NA NA NA NA NA NA
"TCHHL1" 0.0322295063573028 0 7.56526218121053 0 1 NA NA
"TCL6" 0.545257637358053 2.71145014750614 2.00462589947121 1.35259658583748 0.17618454376814 NA NA
"TCN1" 0.0519372954130219 -0.370056259779578 7.56526218121053 -0.048915193011905 0.960986881083431 NA NA
"TCP10" 0.245666571919018 0.300629053890286 4.10054945564145 0.073314334369675 0.941555985219502 NA NA
"TCP10L2" 1.18164804173091 -2.248381747118 1.80099003527873 -1.24841431827802 0.211879368165555 NA NA
"TCP11" 3.54548438123538 0.0863308110323135 0.671136021368447 0.12863385108772 0.897647379524857 0.940635067455083 NA
"TCP11X2" 0.14934858707605 -0.0840981577609121 7.55723177145679 -0.0111281697193073 0.991121188444339 NA NA
"TCTE1" 8.8152358555315 -0.0895245250073472 0.572206200365892 -0.156455006866583 0.875674381747446 0.927545971215361 NA
"TCTEX1D4" 0.399368551696202 -1.72518753386184 2.26492760199948 -0.761696547094419 0.446241136636493 NA NA
"TDO2" 3.50260233835271 -0.656573391613479 0.880964689926483 -0.745289112175733 0.456096961701279 0.623048163193168 NA
"TDRD10" 4.10254730073885 -0.194987943028148 0.77765744260226 -0.250737577172365 0.802017006118966 0.882804120603942 NA
"TDRD12" 13.3490141317423 0.234235626653519 0.568917233610887 0.411721798559061 0.680543345604262 0.8001655944115 NA
"TDRD6" 6.78258846957508 -0.757154501702998 0.571012255862068 -1.32598642836467 0.184844192812517 0.338806722693734 NA
"TDRD9" 1.72437623864258 -0.46299036433758 1.38401392080364 -0.334527245266971 0.73798173518615 NA NA
"TECRL" 1.93073155807004 0.319011556465055 3.62436315889054 0.08801865113393 0.929861852213537 0.960777407394293 NA
"TECTB" 0.128268703649771 1.5377020246291 7.50565365987527 0.20487249935999 0.83767174180246 NA NA
"TEDDM1" 0.333512949374922 -1.57548884750177 4.50597197832005 -0.349644617206241 0.726605422156568 NA NA
"TEKT1" 0.0967905753777266 1.23734874342943 7.55060336996958 0.163874154527921 0.869830213715421 NA NA
"TEKT4" 1.33635918458657 -1.74436994642154 1.63277260162955 -1.06834836932014 0.285363397461416 NA NA
"TEKT4P2" 0.29821811268994 0 5.74118530054387 0 1 NA NA
"TEKT5" 4.60959044783906 -1.27082024013248 0.990519574968804 -1.28298346872398 0.199497867794438 0.356448796959731 NA
"TEN1" 0 NA NA NA NA NA NA
"TEPP" 7.16991633873614 0.482460333663378 0.516346613264314 0.934372999201623 0.350111520663428 0.524345791174877 NA
"TESPA1" 2.23100614257485 0.638500708430026 1.02722790723992 0.621576481645271 0.534220389492012 0.689680542787147 NA
"TEX11" 11.2534251059597 1.30998384354395 0.425857954741652 3.07610514012507 0.0020972387780554 0.0114796227851454 NA
"TEX12" 3.89207124404529 0.247831916647716 0.650164147200303 0.381183609885156 0.703067010111444 0.817118465764734 NA
"TEX13A" 0.635456270261717 -0.844073931576571 1.90177483642612 -0.443834840702164 0.657161996874195 NA NA
"TEX26" 0.335002446639546 0.812679346483305 2.95457567374103 0.275057888584828 0.783271764144867 NA NA
"TEX26-AS1" 2.82404606014239 -0.398411534262275 0.940783643094597 -0.423489010663224 0.671938514724661 0.79447235298644 NA
"TEX28" 0.0426471349375322 -0.370056259779578 7.56526218121053 -0.0489151930119049 0.960986881083431 NA NA
"TEX29" 3.56418515839098 -0.0403195521344133 0.71530375567036 -0.0563670354234714 0.955049417108569 0.975975505534033 NA
"TEX33" 0.0234833531129172 0 7.56526218121053 0 1 NA NA
"TEX35" 0.817574976299169 -0.0705590941450345 1.94639996297402 -0.036251076596417 0.971082159494404 NA NA
"TEX36" 0.0191558760771657 -0.370056260913272 7.56526218121053 -0.0489151931617601 0.960986880964007 NA NA
"TEX36-AS1" 0.0458941736368732 1.59812833017714 7.55059856954146 0.211655846282687 0.832375537169738 NA NA
"TEX37" 14.7236148992366 -0.321092519976661 0.504182945569404 -0.636857162262862 0.524217888195255 0.681434301040251 NA
"TEX38" 0.349396309437905 0.790894141144977 2.5288202084489 0.312752222756907 0.75446891632472 NA NA
"TEX40" 9.10141127932307 0.568922744041087 0.497851725767146 1.14275539200839 0.253140164371397 0.420985059953865 NA
"TEX43" 0.606919390399393 -0.038680102867275 2.18526978361326 -0.0177003787620762 0.985877878487361 NA NA
"TFAMP1" 2.23807553635979 -2.00667886170233 1.5815207841552 -1.26882863747771 0.204502188888047 0.362704264443605 NA
"TFAP2A" 13.5816409228381 -0.34757250334407 0.69994268900741 -0.496572803463327 0.619490335663124 0.757331784779745 NA
"TFAP2A-AS1" 0.0846443723208243 -0.370007151808697 7.56526218120627 -0.0489087017668567 0.960992054155959 NA NA
"TFAP2B" 1.11317158406056 2.16601191341104 2.39526761025841 0.904288065406338 0.365842673476486 NA NA
"TFAP2D" 0.204181116507141 -1.09139604714493 7.3997562416219 -0.147490810711585 0.882744632399693 NA NA
"TFAP2E" 8.26395036828677 0.00182077330378594 0.499179295885199 0.00364753369940383 0.997089695629597 0.99819291503171 NA
"TFDP3" 0.49008546404189 0.824345261568753 3.25562667190673 0.253206323895226 0.800108779956437 NA NA
"TFEC" 2.88604143691786 1.67245946939249 0.734702921302491 2.27637514551805 0.0228235659640318 0.0741871522719431 NA
"TFF1" 0.0606839687565578 0 7.5652621809741 0 1 NA NA
"TFF2" 0.306205464586956 0 5.08751102318219 0 1 NA NA
"TFF3" 7.26241037445898 0.756384405672784 0.506961925739667 1.49199450149872 0.135700586797598 0.27296996650615 NA
"TG" 1.20378749356774 0.203130292384899 1.24170164901349 0.16359025740707 0.870053714840614 NA NA
"TGFA-IT1" 0 NA NA NA NA NA NA
"TGIF2-C20orf24" 8.11876364542407 -0.492781289165147 0.592926400319317 -0.831100266238378 0.405916989353874 0.576658332497072 NA
"TGIF2LX" 0 NA NA NA NA NA NA
"TGIF2LY" 0.0687320195940817 -0.370056258645884 7.56526218121053 -0.0489151928620497 0.960986881202855 NA NA
"TGM3" 8.87704208293353 0.0296796493915578 0.502902356804975 0.0590167236043946 0.952938787818395 0.975000074618489 NA
"TGM4" 1.32123643254147 -0.455691603678514 1.15737261052822 -0.39372938285669 0.693780845658158 NA NA
"TGM5" 0.266782177467198 0 5.21033374160012 0 1 NA NA
"TGM6" 0.277047241654912 0 4.55719738160997 0 1 NA NA
"TGM7" 0.984655508862416 0.470369241737679 1.62696986079132 0.289107532397007 0.772499089598146 NA NA
"TH" 2.16665800969376 -0.288028658698017 1.11754438957673 -0.257733528425754 0.796612568101825 0.879694390044622 NA
"THEG" 0.452895875354216 1.57036902626008 4.23446799661623 0.370853913057075 0.710746343227609 NA NA
"THEG5" 0 NA NA NA NA NA NA
"THEGL" 0.932786033193675 0.282451186462071 1.21412698348393 0.232637269663161 0.816043084189009 NA NA
"THEM5" 0.14184976418049 0 7.56526218096159 0 1 NA NA
"THEMIS" 0.904023636569231 3.30317895790466 1.55703438837929 2.12145536576294 0.033883500267624 NA NA
"THOC7-AS1" 0.0695535915685769 1.59801837356201 7.55060337002692 0.211641149090885 0.832387004103237 NA NA
"THRB-AS1" 1.21520030162697 1.00440200962103 1.36423201127447 0.736239878056168 0.461584727506087 NA NA
"THRIL" 1.99039049625539 1.16390954363355 0.927862364323745 1.25439891559977 0.209697046515793 0.369311703527961 NA
"THRSP" 0.509961115512656 1.3553511896618 2.08935534339211 0.6486934804787 0.516536519211 NA NA
"TICAM2" 0.263349950370516 2.36167428967485 3.88520223583072 0.607863927363845 0.543277725993275 NA NA
"TIFAB" 0 NA NA NA NA NA NA
"TIGIT" 1.8224064931461 -0.919713434401328 1.33383019279537 -0.689528126870365 0.490490979351719 NA NA
"TIMD4" 0.57310469324636 1.22765874005116 2.17727943603258 0.563849876012327 0.572856304842042 NA NA
"TINAG" 0.0305512586515401 0 7.56526218121053 0 1 NA NA
"TIPARP-AS1" 11.5515265847228 0.590380265475777 0.399960562828385 1.47609619633698 0.13991806986758 0.278880646802922 NA
"TISP43" 0 NA NA NA NA NA NA
"TKTL1" 2.33742779644657 -0.182208704435178 0.865496660146058 -0.210525023175051 0.833257923583591 0.903236814733956 NA
"TKTL2" 0.458305226772357 -1.49099862090144 3.26058728026353 -0.457279162538147 0.647470405046567 NA NA
"TLR1" 0.388575366563742 -1.09139987245146 2.71182946771381 -0.402458888158464 0.687346338780657 NA NA
"TLR10" 1.99028289068286 -2.17005276215257 1.56597270572626 -1.38575388588664 0.165822067799032 0.313849611849313 NA
"TLR4" 9.4430964386186 -0.898491002884715 0.938221989565923 -0.957652893320493 0.338237817909606 0.511726314723107 NA
"TLR6" 7.4833713293698 0.310899712217063 0.531214428533911 0.585262175718964 0.558371443678849 0.709770275696294 NA
"TLR7" 1.63281039618391 -0.7138486711004 1.24747278221578 -0.57223586861146 0.567162190461965 NA NA
"TLR8" 0 NA NA NA NA NA NA
"TLR8-AS1" 3.85178880449309 1.85446663857768 0.697344481117321 2.65932647176953 0.00782970519152582 0.0323531402076715 NA
"TLR9" 6.25978206420261 -0.440228409037793 0.697326785170095 -0.631308617996669 0.527838753108233 0.684297086688041 NA
"TLX1" 0.040463058463918 1.37864006229242 7.55957494469152 0.182370050218303 0.855292328111232 NA NA
"TLX1NB" 0.0223242237389553 -0.370056260913272 7.56526218121053 -0.0489151931617601 0.960986880964007 NA NA
"TLX2" 3.75612678772825 -1.0734693423182 0.957210230776994 -1.12145619405555 0.262093728010571 0.431207209935385 NA
"TLX3" 0.475275175077077 0.416029476590016 2.31207504243549 0.179937704855713 0.857201474083117 NA NA
"TM4SF1-AS1" 0.0796164980404242 0 7.56526218119873 0 1 NA NA
"TM4SF19" 0.0184888725645659 0 7.56526218121053 0 1 NA NA
"TM4SF19-TCTEX1D2" 0.270217068110447 -1.41200184594685 3.25298013058001 -0.43406408562818 0.664241904556422 NA NA
"TM4SF20" 0.967410192797529 1.52066240713055 1.44584859821923 1.05174387484517 0.29291707539398 NA NA
"TM4SF4" 0.0908177968787844 0 7.56526218121053 0 1 NA NA
"TM4SF5" 0 NA NA NA NA NA NA
"TMC2" 0.861307774198064 -2.27393967935807 1.9331524931602 -1.17628572365793 0.239480718709481 NA NA
"TMC3" 0.893455755622219 -2.51570595791248 1.9832372781333 -1.26848460627987 0.204624944585772 NA NA
"TMCO2" 0 NA NA NA NA NA NA
"TMCO5A" 0.0194253706914369 0 7.56526218121053 0 1 NA NA
"TMCO5B" 0.162269335408455 1.0185065090755 6.5803834156655 0.154779204301502 0.87699538618564 NA NA
"TMED10P1" 0.834962918377594 0.275386420003399 1.83986886660784 0.14967719982736 0.881019297413141 NA NA
"TMED11P" 0 NA NA NA NA NA NA
"TMED6" 4.29093614500905 -0.0609311752322898 0.748883852581059 -0.0813626505929965 0.935153551107462 0.964137343940328 NA
"TMED7-TICAM2" 10.6976152141466 1.32439439486993 0.383456138233236 3.45383542684189 0.000552674531456215 0.00389454763287838 NA
"TMEM105" 0.350666749357718 1.91571111252187 3.46000619571235 0.553672740498506 0.579802834236673 NA NA
"TMEM108-AS1" 0.0688901744987553 -0.730725890658757 7.56526218121053 -0.0965896320782676 0.9230522903975 NA NA
"TMEM110-MUSTN1" 2.3240856538164 -1.67214623575543 1.30743958219992 -1.27894723283645 0.200915638218933 0.357992259670128 NA
"TMEM121" 3.84194290665116 -3.68496978584252 1.51141322005094 -2.43809551018637 0.0147648723431353 0.0529844534298542 NA
"TMEM140" 1.31717504063986 1.34215038136271 1.20477985108518 1.11402127131675 0.265270061283481 NA NA
"TMEM14E" 0.131852355123 2.60838214734904 7.48869752181023 0.34830918724549 0.727607994911368 NA NA
"TMEM150B" 2.16084553838105 -1.2789378930959 1.24302405692334 -1.028892309825 0.303530282471685 0.475785232297503 NA
"TMEM156" 0.25481016619839 0.494349875951344 4.6116537496098 0.107195791963603 0.91463365372196 NA NA
"TMEM171" 14.0348243337798 0.810791625368368 0.405754451418527 1.99823223758562 0.045691488039149 0.123647849193426 NA
"TMEM174" 0 NA NA NA NA NA NA
"TMEM176A" 6.65309468042022 0.0413500936879917 0.551267748789371 0.0750090927299845 0.940207477323684 0.966918005074063 NA
"TMEM183B" 0 NA NA NA NA NA NA
"TMEM189-UBE2V1" 1.82977755965934 1.10951139806238 1.07187204113706 1.03511553196722 0.300614959798199 NA NA
"TMEM196" 1.7280937151969 -0.304767058107285 1.01329603055041 -0.300768037097451 0.763591383184944 NA NA
"TMEM202" 0 NA NA NA NA NA NA
"TMEM204" 0.763924062175632 -2.37476254917353 3.62713868696911 -0.654720636325576 0.51264763623417 NA NA
"TMEM207" 0 NA NA NA NA NA NA
"TMEM210" 0.263464631820819 0.862493243535894 5.22583686685621 0.165044042803188 0.868909316226174 NA NA
"TMEM211" 0.239032927868869 -0.37005874015697 4.65395326984415 -0.0795149239152895 0.936623061629862 NA NA
"TMEM213" 6.76920862947853 0.25826692379573 0.628611138854081 0.410853241109495 0.681180150702661 0.800657517583659 NA
"TMEM225" 0 NA NA NA NA NA NA
"TMEM229A" 8.40052884445705 -0.686716569351831 0.612930908169061 -1.12038169424868 0.262551142315876 0.4315673967979 NA
"TMEM233" 2.18884353596724 -0.31727443319672 1.2388648934633 -0.256100915338528 0.797872915210835 0.88054572627037 NA
"TMEM235" 1.61975332783332 -0.952813584867482 1.28711754524086 -0.740269284954222 0.459136614271764 NA NA
"TMEM236" 1.34781155901914 -1.69403797939692 1.63928071776892 -1.03340322437424 0.301415238172139 NA NA
"TMEM238" 6.85932176210143 -0.158956635894047 0.771754638159802 -0.205967840080714 0.836816032575128 0.905141836549881 NA
"TMEM239" 0 NA NA NA NA NA NA
"TMEM244" 0.0292046056633099 -0.370056260913272 7.56526218121053 -0.0489151931617601 0.960986880964007 NA NA
"TMEM247" 0 NA NA NA NA NA NA
"TMEM252" 0 NA NA NA NA NA NA
"TMEM256-PLSCR3" 2.48623121250799 -0.845736136215026 1.07952302709278 -0.783435012491253 0.433371702440316 0.602604451157212 NA
"TMEM257" 0.478314182675234 -1.45091723210799 2.40598805619366 -0.603044237220105 0.546479260895814 NA NA
"TMEM262" 0.343123605035991 -1.94836130955066 3.58238445102972 -0.543872757428541 0.586529036898198 NA NA
"TMEM30C" 0.0433703800800204 1.37860659804688 7.55957713395276 0.182365570668637 0.855295843331395 NA NA
"TMEM31" 5.79802130012251 0.736508746329618 0.629518081180268 1.16995646089903 0.242018490601818 0.408292420497281 NA
"TMEM40" 2.86507843123069 0.557130990988024 0.802681275186084 0.69408743944957 0.487627375117091 0.651225459787371 NA
"TMEM45B" 9.35119289077456 0.0490973316563283 0.524964218862972 0.093525101125309 0.925486409271929 0.958520537286138 NA
"TMEM52B" 0.691052764425255 1.1968695361344 1.77259379536658 0.675208013964011 0.499543615801559 NA NA
"TMEM61" 3.82787828106667 0.408504992181133 0.902264020447728 0.452755493872428 0.650724814732407 0.779648872999352 NA
"TMEM71" 1.03504949321698 0.845867371392892 1.45588112733462 0.58100029975763 0.561240251521199 NA NA
"TMEM72" 0.188072234987012 1.01801911670847 7.52278146061032 0.135324829258815 0.892355054731809 NA NA
"TMEM72-AS1" 1.59202505138052 0.422264254845898 1.06448963506498 0.396682354563388 0.691601713896616 NA NA
"TMEM75" 0.0192958731864186 1.37860977605179 7.55957699435336 0.182365994430844 0.855295510793949 NA NA
"TMEM89" 4.14446830741903 0.72195558428724 0.745216402821289 0.968786491486249 0.332651727877462 0.505641803248262 NA
"TMEM8C" 0.322819746726089 2.84880068216568 4.33201637123963 0.657615400781711 0.510785295865206 NA NA
"TMEM95" 0.0742794123223632 -0.370056258645884 7.56526218121053 -0.0489151928620497 0.960986881202855 NA NA
"TMIE" 4.70071144599037 -1.32910129483225 0.865235704231539 -1.53611471224791 0.124510248581578 0.256943489375325 NA
"TMIGD1" 0 NA NA NA NA NA NA
"TMIGD2" 13.5166506475575 0.564910662236609 0.400868501726178 1.40921688734348 0.158771045756018 0.304808067473042 NA
"TMLHE-AS1" 0 NA NA NA NA NA NA
"TMPRSS11A" 0.149322398153574 2.25904283519617 7.50565354634275 0.300978831656429 0.763430636419872 NA NA
"TMPRSS11B" 3.26219386036018 0.933808541295135 0.865729544503056 1.07863771916339 0.280749259656317 0.450833135392733 NA
"TMPRSS11BNL" 0.676261289747872 -1.34341841194463 2.03388302072654 -0.660519016213988 0.508920819364004 NA NA
"TMPRSS11D" 0.55292779760995 0.091468237215897 2.29205374114162 0.0399066721578433 0.968167531729409 NA NA
"TMPRSS11F" 5.39459289744693 1.25373739186254 0.600127256013574 2.08911923146211 0.0366969915958973 0.105314972489935 NA
"TMPRSS11GP" 0 NA NA NA NA NA NA
"TMPRSS12" 0.317481566597721 -0.73073221955862 3.55337604814327 -0.205644494041222 0.837068619042072 NA NA
"TMPRSS15" 0.429937755423811 -2.31864969274034 3.3290404705101 -0.696491891065855 0.486120833773037 NA NA
"TMPRSS4" 8.16401045761829 0.565797541463811 0.571003336673052 0.990883073924624 0.321742678204693 0.494879345923683 NA
"TMPRSS4-AS1" 0 NA NA NA NA NA NA
"TMPRSS6" 1.72965902866312 -0.639966845420141 1.10959348533252 -0.576757933314974 0.564102990552514 NA NA
"TMPRSS7" 0.658412111026894 -0.0735625751104921 1.87394801117107 -0.0392553980537173 0.968686766381779 NA NA
"TMX2-CTNND1" 4.48292417085005 -0.150470987628166 0.735274832775338 -0.204645910509685 0.837848783028757 0.905771645718883 NA
"TNF" 0.222436869634922 -0.370033814410531 4.14945683839978 -0.0891764461763225 0.928941684014069 NA NA
"TNFAIP8L2" 0.502060201426327 0.314436977471558 2.31558856103834 0.135791384860944 0.891986201860632 NA NA
"TNFAIP8L2-SCNM1" 0.105004552487474 -0.37005625751219 7.56526218121053 -0.0489151927121945 0.96098688132228 NA NA
"TNFRSF13B" 0.402583168069765 0.312288621150396 2.43717391137547 0.128135550644455 0.898041702582393 NA NA
"TNFRSF14" 3.41556528762202 0.0875308767677706 0.802512153366156 0.109071091821626 0.913146103451961 0.950655384194378 NA
"TNFRSF17" 0.0709822682165251 -0.370056258645884 7.56526218121053 -0.0489151928620497 0.960986881202855 NA NA
"TNFRSF18" 5.98038403600956 0.305320800257602 0.603310617867559 0.506075628731312 0.612803558647551 0.752632903304336 NA
"TNFRSF4" 2.32806257305966 -1.13075744455722 1.04290080883046 -1.08424256169221 0.278257265036524 0.448145589593003 NA
"TNFRSF9" 2.46306747385936 1.35515556680033 0.85572953080626 1.58362603838565 0.113278844881371 0.240513196875899 NA
"TNFSF10" 2.60786252030305 -1.23895274069179 0.982361506764482 -1.26119837978223 0.207237382253429 0.366191550557372 NA
"TNFSF12-TNFSF13" 0.0720002870768141 0 7.56526218121053 0 1 NA NA
"TNFSF13B" 2.65324583266265 -0.319150430279285 0.900993393392479 -0.354220610960973 0.723173558376239 0.831895538260531 NA
"TNFSF14" 2.59048661000867 1.19879542378213 0.887098150949884 1.35136728951411 0.17657780665416 0.328259889418521 NA
"TNFSF15" 8.28538478930506 -1.20710447130794 0.681272118364731 -1.77183894477492 0.0764212957820055 0.180986751533984 NA
"TNFSF18" 0.274164178944016 -0.730699264857796 5.89400456443785 -0.123973311671076 0.901336406221882 NA NA
"TNFSF8" 0.08781722877968 0 7.56526218120626 0 1 NA NA
"TNIP3" 1.9649509871187 0.311997948334908 0.982833208601268 0.317447503405926 0.750904067152086 0.8507613322805 NA
"TNNI1" 6.54037943830062 0.522092163664299 0.59622947889365 0.875656407719192 0.381216850277119 0.55418542116121 NA
"TNNI2" 0.677503900759745 -1.08307076946662 1.92590930740879 -0.562368521352564 0.573864961677466 NA NA
"TNNI3K" 0 NA NA NA NA NA NA
"TNNT3" 0.512572398475989 0.973976817863553 2.02390516071393 0.481236392282327 0.630348498731427 NA NA
"TNP1" 0.018988796093888 -0.370056260913272 7.56526218121053 -0.0489151931617601 0.960986880964007 NA NA
"TNP2" 0.0298753737717914 0 7.56526218121053 0 1 NA NA
"TNR" 1.60638498587127 1.24477127878167 0.93327698698141 1.33376403377068 0.182281201592339 NA NA
"TNRC18P1" 0.386013821158015 -0.0543872212432559 2.47596926010136 -0.021966032502774 0.982475051132477 NA NA
"TNXA" 0 NA NA NA NA NA NA
"TOMM20L" 0.705881692632049 -0.0320686682960529 1.70533466008915 -0.0188049120483931 0.98499673526875 NA NA
"TOP1P2" 0.340707985642556 0.84330445813171 3.94624465686635 0.213697966410771 0.83078259728216 NA NA
"TOPAZ1" 0 NA NA NA NA NA NA
"TP53AIP1" 1.39326686563151 -2.2373773889844 1.74332096175143 -1.28339957935033 0.199352121185019 NA NA
"TP53TG3" 0 NA NA NA NA NA NA
"TP53TG3B" 0 NA NA NA NA NA NA
"TP53TG3C" 0 NA NA NA NA NA NA
"TP53TG3D" 0 NA NA NA NA NA NA
"TP53TG5" 0.689702741803906 -1.21016059143173 2.195551955094 -0.551187408079313 0.581505211042951 NA NA
"TP63" 6.26324973115074 0.844551916232735 0.601975750819636 1.40296667279839 0.160626777299095 0.307099708114979 NA
"TPBGL" 3.94669984433518 -2.47914662391621 1.16154729336365 -2.13434841446447 0.0328142709110396 0.0968532125927537 NA
"TPD52L3" 0.0491712469582099 1.37860659804688 7.55957713395276 0.182365570668637 0.855295843331395 NA NA
"TPI1P3" 0.154257868527197 -1.5621077843428 7.56165995339921 -0.206582654333799 0.836335807890117 NA NA
"TPO" 0.330935005285152 0.441751164563045 2.73655972704101 0.161425734727413 0.871758099085411 NA NA
"TPPP2" 3.16617143676498 -0.957429431442001 1.05545041030284 -0.907128769003257 0.3643387061734 0.53775729670144 NA
"TPRG1" 10.2606710169192 0.382573007855102 0.525215314690969 0.728411752578471 0.46636157109933 0.632724470731254 NA
"TPRG1-AS2" 0.0647426874244912 0 7.56526218121053 0 1 NA NA
"TPRX1" 0.43128718798532 -2.02017733206874 2.40215488349161 -0.840985460992568 0.400356079458037 NA NA
"TPRXL" 0.350679698082497 -2.24104408758743 4.02686085395388 -0.556523845463149 0.5778527979487 NA NA
"TPSAB1" 0.925188755009553 -2.81460760958254 1.83313541984694 -1.53540626573979 0.124684065593824 NA NA
"TPSB2" 0.938810362512645 -3.13054356284511 2.00092139928437 -1.56455099333974 0.117688227400582 NA NA
"TPSD1" 4.24955645291582 -2.3316342082367 0.965900526100333 -2.41394858500625 0.0157806890205761 0.055742211305162 NA
"TPSG1" 0.150856958431261 -0.370007149468984 7.56526218120626 -0.0489087014575862 0.960992054402426 NA NA
"TPTE" 0.393905295292441 1.71838587348391 2.54133926259836 0.676173346382323 0.498930592960976 NA NA
"TPTE2" 2.12256032889641 -3.51526838150598 1.6944200896068 -2.0746144377465 0.0380222829328513 0.108054517604658 NA
"TRADD" 8.22881852855593 -0.778783070794156 0.641796665192217 -1.21344206511405 0.224960851861687 0.38761251688734 NA
"TRAF3IP3" 0.159412154607992 -0.730727799007845 6.61617961307142 -0.110445580643573 0.912056006085216 NA NA
"TRAPPC3L" 0.103802440556449 0 7.56526218119871 0 1 NA NA
"TRAT1" 0.0405320702180715 0 7.56526218121053 0 1 NA NA
"TREH" 1.51745955282582 -1.61222816906913 1.75567338279233 -0.918296184740776 0.358463824166143 NA NA
"TREM1" 0.218857041248069 -1.09140299040016 4.72641392224894 -0.230915660023456 0.817380324546771 NA NA
"TREM2" 2.87826100774197 0.435729839464056 0.78335940110756 0.556232348584819 0.578052027891324 0.725846844467954 NA
"TREML1" 1.62647215450666 0.971725627461782 0.926682302203464 1.04860708481344 0.294358993743896 NA NA
"TREML2" 11.8134862842939 0.940956839842261 0.458547466538075 2.05203802988219 0.0401659666416824 0.112531867525605 NA
"TREML3P" 0.0465528485458411 0 7.56526218119874 0 1 NA NA
"TREML4" 0.151532563588917 0 7.56526218121053 0 1 NA NA
"TREML5P" 0 NA NA NA NA NA NA
"TRERNA1" 0 NA NA NA NA NA NA
"TRH" 4.40719565874435 0.386429403347596 0.770437340669177 0.501571487970658 0.615968979667285 0.755039182452235 NA
"TRHR" 0.038439774299255 0 7.56526218121053 0 1 NA NA
"TRIM10" 2.74969262909725 -0.98551662525099 1.07856401928735 -0.913730300313707 0.360858578410127 0.534684093581401 NA
"TRIM15" 2.09188717738717 -0.262389277331974 1.20657585354678 -0.217466043730835 0.827845166958789 0.899549941692731 NA
"TRIM29" 3.31028646033473 -0.344810765819491 0.833590951784114 -0.41364504386894 0.679134079971165 0.79933082987809 NA
"TRIM31" 1.38429475840487 -0.70947461272976 1.35804593758704 -0.522423132453345 0.601375753286735 NA NA
"TRIM34" 7.36061175922541 -0.41571721490467 0.594215697405278 -0.699606585150736 0.484173028941593 0.64807573120116 NA
"TRIM39-RPP21" 6.12379967317848 0.220912405264181 0.627682350836436 0.35194936574176 0.724876236180122 0.832901160068289 NA
"TRIM40" 0.258287392023429 1.58389077721378 5.22948377823636 0.302877080105973 0.761983538873864 NA NA
"TRIM42" 0 NA NA NA NA NA NA
"TRIM43" 0.150703883874903 -0.73072588729294 7.56526218121053 -0.0965896316333633 0.92305229075083 NA NA
"TRIM43B" 0.325248443659957 -1.50697389095463 3.5809400079451 -0.420831928937955 0.673877814755769 NA NA
"TRIM48" 0 NA NA NA NA NA NA
"TRIM49" 0 NA NA NA NA NA NA
"TRIM49B" 0 NA NA NA NA NA NA
"TRIM49C" 0 NA NA NA NA NA NA
"TRIM49D1" 0 NA NA NA NA NA NA
"TRIM49D2P" 0 NA NA NA NA NA NA
"TRIM50" 3.03867571310475 -0.289668171861957 0.817295953173764 -0.354422618559535 0.723022186123066 0.831774283539924 NA
"TRIM51" 0.0629492392293767 0 7.56526218121053 0 1 NA NA
"TRIM51HP" 0 NA NA NA NA NA NA
"TRIM53AP" 0.0419680974107058 -0.370056258621089 7.56526218121053 -0.0489151928587722 0.960986881205467 NA NA
"TRIM55" 7.81635544584059 -0.254233454349113 0.52957479743009 -0.48007090893081 0.631176973027618 0.765245386173113 NA
"TRIM6-TRIM34" 0.509300276551216 2.07822183136898 2.34738962328423 0.885333142293328 0.375976979940387 NA NA
"TRIM60" 0.295506682593384 -0.730731109213012 4.52247551776912 -0.16157768159096 0.87163843385192 NA NA
"TRIM63" 0.467339884652892 0.0787649078117773 2.17231854030513 0.036258452133228 0.971076278533716 NA NA
"TRIM64" 0 NA NA NA NA NA NA
"TRIM64B" 0 NA NA NA NA NA NA
"TRIM64C" 0 NA NA NA NA NA NA
"TRIM67" 3.73236753784817 -0.407827185274147 0.819999838374058 -0.497350323974222 0.618942029811444 0.757083314969947 NA
"TRIM69" 3.08560439091378 0.44116527647586 0.802872055816677 0.549483910019897 0.582673403578846 0.729187960661327 NA
"TRIM7" 7.62648676893398 -0.871799229940394 0.677245240251228 -1.28727258329198 0.197999296112538 0.355004508408774 NA
"TRIM73" 0 NA NA NA NA NA NA
"TRIM74" 0 NA NA NA NA NA NA
"TRIM77" 0 NA NA NA NA NA NA
"TRIML1" 0.264747933051624 0.660197336754327 4.55667687112673 0.144885704083529 0.884801113819461 NA NA
"TRPC2" 0.0796836691034924 0 7.56526218121053 0 1 NA NA
"TRPC5OS" 1.82708682586208 -0.524572255072049 1.20734320820968 -0.434484785688995 0.663936440647532 NA NA
"TRPC7" 1.83586334018603 0.774641550381372 1.20684555873448 0.641872976019961 0.520955661966191 NA NA
"TRPM1" 7.46990252489371 0.720523282272852 0.506890495109867 1.42145747301235 0.155183808398241 0.29992303124302 NA
"TRPM2" 11.2930866126237 1.2769076929835 0.631983670548092 2.02047576937565 0.0433340610406731 0.118958308342236 NA
"TRPM2-AS" 0.038239605615644 0 7.56526218121053 0 1 NA NA
"TRPM5" 3.7664325282952 -1.65232017772086 1.03570863571581 -1.59535232278805 0.110633471242395 0.236422212517995 NA
"TRPM8" 5.03199532052206 -0.403491211425076 0.57977194152626 -0.695948152238754 0.486461300198149 0.650244030756811 NA
"TRPV5" 2.06893429545789 0.884209035938284 1.03982924544589 0.850340611029006 0.395135744223234 0.566860347824929 NA
"TRY2P" 0 NA NA NA NA NA NA
"TSG1" 3.64496670979653 1.92740532528922 0.826579209165787 2.33178539203088 0.0197119838970848 0.0662656623818774 NA
"TSGA13" 0 NA NA NA NA NA NA
"TSHB" 0 NA NA NA NA NA NA
"TSHR" 0.266244011239467 -1.09139347595952 3.61351454453368 -0.302031017866115 0.76262841762788 NA NA
"TSKS" 3.94838672849188 -0.427708040325323 0.997501602857242 -0.428779301306581 0.668083843492364 0.791258932642046 NA
"TSNAX-DISC1" 1.27813501166801 0.0449470923471627 1.0211149838766 0.044017660162545 0.964890326736601 NA NA
"TSPAN1" 0.776520295018571 0.803261857372309 1.86480080543004 0.430749415719535 0.66665058368965 NA NA
"TSPAN16" 0.17558285178825 1.0193169348466 5.58607546364715 0.182474608780363 0.855210279079979 NA NA
"TSPAN19" 4.46974810537642 -0.842366719808006 0.844926972450954 -0.996969853340673 0.318779143148708 0.491849380513824 NA
"TSPAN32" 0.0860416862606635 0 7.56526218096769 0 1 NA NA
"TSPAN8" 0.296819658992963 1.19011191418551 3.84973652243509 0.309141134010056 0.757214170199542 NA NA
"TSPO2" 0 NA NA NA NA NA NA
"TSPY1" 0.0424834228007901 0 7.56526218121053 0 1 NA NA
"TSPY10" 0 NA NA NA NA NA NA
"TSPY2" 0 NA NA NA NA NA NA
"TSPY3" 0 NA NA NA NA NA NA
"TSPY4" 0 NA NA NA NA NA NA
"TSPY8" 0 NA NA NA NA NA NA
"TSPYL6" 0.0616932347653589 0 7.56526218121053 0 1 NA NA
"TSSK1B" 0.746549494962214 -1.98600005733033 1.90679502808183 -1.04153830279712 0.297625786064446 NA NA
"TSSK2" 0.67315344735259 -0.827514939715342 1.95749431398112 -0.422741937897309 0.672483554005624 NA NA
"TSSK3" 0.538180537566772 -0.528410752496934 2.0013633978281 -0.264025390426532 0.791760354000924 NA NA
"TSSK4" 0.82984643826777 -2.5525331690008 1.95805848879179 -1.30360414850316 0.192368585488902 NA NA
"TTC16" 0.881230963596735 -2.08672922704009 2.02484882179464 -1.03056050633479 0.302746964424376 NA NA
"TTC21B-AS1" 0.0441523590508106 1.59802165498107 7.55060324533946 0.211641587176155 0.832386662303095 NA NA
"TTC22" 9.9325674929186 0.0965904935790775 0.578052179721822 0.167096495727358 0.867294123255959 0.922991910987993 NA
"TTC24" 2.17737613718829 0.413756863594546 1.08180217148539 0.382469988044512 0.702112785909438 0.816597016120393 NA
"TTC29" 9.15365739918014 1.7207264339978 0.566085737012485 3.0396922612446 0.00236819993818746 0.0126018594103527 NA
"TTC34" 0.319829459617782 0.800935143979731 2.70810483185451 0.29575485208645 0.767417304069841 NA NA
"TTC36" 3.73075135859104 -0.355012221382686 0.786142126260294 -0.451587835740964 0.651565934802004 0.780316937387642 NA
"TTC9B" 2.82502884684406 -0.0888352492068882 0.835446498231261 -0.106332660912414 0.915318418816366 0.952204777631559 NA
"TTLL13" 8.79476407139259 -0.43933267734663 0.605041654193743 -0.726119721347233 0.467765380080588 0.633768152978981 NA
"TTLL2" 0.491022451454973 -1.45891627271018 2.10654568108372 -0.692563320990805 0.488583635284566 NA NA
"TTLL9" 6.92742127391743 -0.206194513265862 0.582670473794212 -0.353878431359619 0.723429991745205 0.832115556638259 NA
"TTR" 1.24115278543637 -3.02800800669229 7.54251001022002 -0.40145893112364 0.688082269102462 NA NA
"TTTY1" 0 NA NA NA NA NA NA
"TTTY10" 1.35808234714676 -2.4783224874672 1.71271685978831 -1.44701237294617 0.147893458240318 NA NA
"TTTY11" 0 NA NA NA NA NA NA
"TTTY12" 0 NA NA NA NA NA NA
"TTTY13" 0 NA NA NA NA NA NA
"TTTY16" 0.0345565365540448 0 7.56526218121053 0 1 NA NA
"TTTY17B" 0 NA NA NA NA NA NA
"TTTY17C" 0 NA NA NA NA NA NA
"TTTY18" 0 NA NA NA NA NA NA
"TTTY19" 0 NA NA NA NA NA NA
"TTTY1B" 0 NA NA NA NA NA NA
"TTTY2" 0 NA NA NA NA NA NA
"TTTY20" 0 NA NA NA NA NA NA
"TTTY21" 0 NA NA NA NA NA NA
"TTTY21B" 0 NA NA NA NA NA NA
"TTTY22" 0 NA NA NA NA NA NA
"TTTY23" 0 NA NA NA NA NA NA
"TTTY23B" 0 NA NA NA NA NA NA
"TTTY2B" 0 NA NA NA NA NA NA
"TTTY3" 0 NA NA NA NA NA NA
"TTTY3B" 0 NA NA NA NA NA NA
"TTTY4" 0 NA NA NA NA NA NA
"TTTY4B" 0 NA NA NA NA NA NA
"TTTY4C" 0 NA NA NA NA NA NA
"TTTY5" 0 NA NA NA NA NA NA
"TTTY6" 0 NA NA NA NA NA NA
"TTTY6B" 0 NA NA NA NA NA NA
"TTTY7" 0 NA NA NA NA NA NA
"TTTY7B" 0 NA NA NA NA NA NA
"TTTY8" 0 NA NA NA NA NA NA
"TTTY8B" 0 NA NA NA NA NA NA
"TTTY9A" 0 NA NA NA NA NA NA
"TTTY9B" 0 NA NA NA NA NA NA
"TUBA3C" 0 NA NA NA NA NA NA
"TUBA3D" 3.15220633333136 0.749601584078154 0.670659766601143 1.11770769831189 0.263691853787353 0.432656431783111 NA
"TUBA3E" 3.09887740378378 1.37162549017995 0.80426388949608 1.70544209194741 0.0881120036788002 0.200084680458222 NA
"TUBA4B" 1.90937559316319 0.715844704958841 1.05590432333592 0.677944667086193 0.497806777501561 0.659176894897427 NA
"TUBAL3" 1.33633964853599 -3.36985169361625 1.74600733130276 -1.93003295759468 0.0536027542781827 NA NA
"TUBB1" 0.226316868255985 -1.09137041619701 4.71596182001212 -0.231420536859691 0.816988112039487 NA NA
"TUSC5" 1.14376342106287 -0.595110165346039 1.8713119992423 -0.31801760774633 0.750471580681431 NA NA
"TUSC7" 0 NA NA NA NA NA NA
"TUSC8" 2.37951497790704 -1.61488580160673 1.16390139859107 -1.38747646799083 0.165296521860902 0.313248074101465 NA
"TVP23C-CDRT4" 2.29048424206966 0.142035879076596 0.865930596748624 0.164026862672261 0.869709996851857 0.924204128429808 NA
"TWIST1" 7.66406137427087 0.112126620343878 0.764878032637087 0.146594117701742 0.883452396915758 0.931532139295394 NA
"TXLNB" 9.39875154933229 0.260729035215658 0.495152910758956 0.526562662867154 0.598497325940349 0.74192355982408 NA
"TXNDC2" 4.67044953477471 -1.28906552547567 0.793120660555571 -1.6253082154898 0.104096901786034 0.226329152315279 NA
"TXNDC8" 0 NA NA NA NA NA NA
"TXNRD3NB" 0.0808434548913506 0 7.56526218121053 0 1 NA NA
"TYR" 0.413503501466531 0.60952396346418 2.44007120489037 0.249797613382174 0.802743865497427 NA NA
"TYRO3P" 0.580314721217413 -0.0387017935652525 2.40614003430473 -0.0160845973274517 0.987166901479036 NA NA
"TYROBP" 0.944391027968574 3.35428177476861 1.16025264371587 2.89099257212296 0.00384027196874064 NA NA
"TYRP1" 4.38672857959172 -0.311129732883658 0.910132788934244 -0.341850921828657 0.732463085521421 0.838000379060228 NA
"UBASH3A" 0.162357456626598 1.37916008738908 6.61080041792391 0.20862225452303 0.834743136230921 NA NA
"UBD" 3.92072908437751 0.638919095727972 0.726395295747044 0.879574935945711 0.379089621694693 0.551979867572189 NA
"UBE2DNL" 0 NA NA NA NA NA NA
"UBE2E4P" 0.853401076181073 -2.78126257681018 1.84582796764035 -1.50678320275192 0.131866236460648 NA NA
"UBE2F-SCLY" 1.11747177225166 0.199869919093614 1.36647658352934 0.146266625789803 0.883710911232027 NA NA
"UBE2MP1" 0.417436703234737 -0.822892512321885 3.18889639586978 -0.258049309280692 0.796368852220143 NA NA
"UBE2NL" 0.162839519996342 -0.370056254275293 7.56526218121053 -0.0489151922843314 0.960986881663257 NA NA
"UBE2Q2L" 1.54693428588904 1.24549412466217 1.01501042774352 1.22707520102138 0.219794327655757 NA NA
"UBE2U" 0.252496873844641 0.300657849886717 4.0910283742223 0.0734919981932102 0.941414611374254 NA NA
"UBL4B" 3.16214864474103 -2.63793552265329 1.56515950599639 -1.68541002533411 0.0919094907384257 0.206556649826447 NA
"UBOX5-AS1" 0.111888193001301 -0.73067519437062 7.56526218119872 -0.0965829308846034 0.923057612294729 NA NA
"UBQLN3" 0.0604243296551365 0 7.56526218121053 0 1 NA NA
"UBQLNL" 5.60991716878208 0.0826194788990119 0.609597881798819 0.135531112173841 0.89219196722987 0.936491057946156 NA
"UBTFL1" 0.0298753737717914 0 7.56526218121053 0 1 NA NA
"UBXN10-AS1" 0.969786721139551 -1.08950313732219 1.45181688808562 -0.750441151541372 0.452989054227109 NA NA
"UCA1" 10.8799157244616 1.93346166627737 0.58589836248212 3.29999499928005 0.000966865513079423 0.00614987638829007 NA
"UCHL1-AS1" 3.68688930759559 -0.531157367225621 0.773082766742872 -0.687064037740068 0.49204237506166 0.654513291613923 NA
"UCKL1-AS1" 3.86010467749034 -0.12493442579616 0.740524841103444 -0.168710647991224 0.866024242958604 0.922454217468886 NA
"UCN3" 0 NA NA NA NA NA NA
"UGT1A1" 0.055529142711766 0 7.56526218121053 0 1 NA NA
"UGT1A10" 0.196045122896779 -0.370024940770094 4.79566322112161 -0.0771582414587387 0.938497661058572 NA NA
"UGT1A3" 0 NA NA NA NA NA NA
"UGT1A4" 0.0399637900320505 0 7.56526218120627 0 1 NA NA
"UGT1A5" 0 NA NA NA NA NA NA
"UGT1A6" 0.409417207524362 0.781413481712499 2.38013369769154 0.32830654953139 0.742679892576442 NA NA
"UGT1A7" 0.0645744643777647 0 7.56526218121053 0 1 NA NA
"UGT1A8" 0.0396560578420654 0 7.56526218120627 0 1 NA NA
"UGT1A9" 0.197812586690867 -0.370031889160817 5.45183397491889 -0.0678729196199196 0.945886796040476 NA NA
"UGT2A1" 5.7038813992283 1.35380569525703 0.646531403125935 2.09395195455545 0.0362642604010897 0.104463237220331 NA
"UGT2A2" 0.337815639269094 -0.370050284411239 3.24052150276457 -0.114194670239201 0.909083476805273 NA NA
"UGT2A3" 0.0425968633475916 -0.370056259779578 7.56526218121053 -0.0489151930119049 0.960986881083431 NA NA
"UGT2B10" 1.09378887905904 -2.45064173782602 1.76436164935666 -1.3889679243026 0.164842503966429 NA NA
"UGT2B11" 1.5490514560724 -0.369566835123178 2.44857441215809 -0.150931429034029 0.880029807694281 NA NA
"UGT2B15" 1.27602386571517 0.817190557372649 1.24783455147262 0.654886945074769 0.512540546123027 NA NA
"UGT2B17" 0.223191960583865 0.856157627672313 4.69286675117052 0.182438085943686 0.855238939045382 NA NA
"UGT2B28" 0.121827103601706 -1.65868231241926 7.5602168648698 -0.219396128717774 0.826341485410709 NA NA
"UGT2B4" 1.65690442277275 -0.463576394098371 1.36807106135749 -0.338854031192196 0.73471969557074 NA NA
"UGT2B7" 0.175927666796459 1.01855378539205 6.4537130913264 0.157824460272483 0.874595123702482 NA NA
"ULBP2" 2.00511540081009 -2.2114078470001 1.47841698734796 -1.49579439760565 0.134707241753366 0.271596978108586 NA
"ULK4P1" 0 NA NA NA NA NA NA
"ULK4P2" 0 NA NA NA NA NA NA
"ULK4P3" 6.06236014350544 -1.75463796828007 0.7846784005176 -2.23612370000583 0.0253436693953391 0.0802202276330342 NA
"UMOD" 0 NA NA NA NA NA NA
"UMODL1" 0.851287320104371 1.5991462286344 1.40671156706229 1.13679752557518 0.255622938009479 NA NA
"UNCX" 0.414944162888995 0.392509045045424 2.39746332056978 0.163718477641669 0.869952770766796 NA NA
"UOX" 0.688297153467532 -1.09140680497038 2.12427862162539 -0.513777615544279 0.607407479739793 NA NA
"UPB1" 2.52025464147464 0.128596577329324 1.02156206325488 0.125882295315071 0.899825097472769 0.942425915260286 NA
"UPK2" 4.96237726820128 0.0119052060698464 0.711956422666021 0.016721818486117 0.986658540958991 0.992416928308259 NA
"UPK3A" 4.97451214907291 -1.472101164093 1.00792653720427 -1.46052426417527 0.14414604393028 0.28482930890613 NA
"UPP2" 0.641163693596665 1.30593961738983 1.61310222283792 0.80958267796092 0.418180067027407 NA NA
"UQCRBP1" 0.371452776136366 -0.370059008921517 4.22028652135346 -0.0876857547583849 0.930126442064553 NA NA
"UQCRHL" 4.84322641290363 -1.15736097394395 1.17011794846148 -0.989097702044217 0.322615341827185 0.495636205395512 NA
"URAD" 0.0442627933491183 0 7.56526218119874 0 1 NA NA
"URAHP" 9.40561678480308 -0.697814323412121 0.580030924957626 -1.20306399777408 0.228951555982662 0.392823301134186 NA
"URGCP-MRPS24" 3.33663732543936 0.575228238870217 0.811962001011903 0.708442313991716 0.478670623272157 0.643442549304187 NA
"UROC1" 1.64379350073347 0.45318845563272 1.17537885569715 0.385567983834388 0.699816648328528 NA NA
"USH2A" 11.538970455412 0.803118914099509 0.398132345835431 2.01721593962496 0.0436729833707676 0.119634621113747 NA
"USP12-AS1" 0 NA NA NA NA NA NA
"USP12-AS2" 0.57008927415321 -1.09140667290528 2.26496200078769 -0.481865334838165 0.629901612992664 NA NA
"USP17L10" 0 NA NA NA NA NA NA
"USP17L11" 0 NA NA NA NA NA NA
"USP17L12" 0 NA NA NA NA NA NA
"USP17L13" 0 NA NA NA NA NA NA
"USP17L15" 0.629605945672817 -0.932794145901907 2.60028820136743 -0.358727215472259 0.71979916666884 NA NA
"USP17L17" 0.0608024132069957 0 7.56526218121053 0 1 NA NA
"USP17L18" 0 NA NA NA NA NA NA
"USP17L19" 0 NA NA NA NA NA NA
"USP17L1P" 0 NA NA NA NA NA NA
"USP17L2" 0.0778814444602292 -0.370056258645884 7.56526218121053 -0.0489151928620497 0.960986881202855 NA NA
"USP17L20" 0 NA NA NA NA NA NA
"USP17L21" 0 NA NA NA NA NA NA
"USP17L22" 0 NA NA NA NA NA NA
"USP17L24" 0 NA NA NA NA NA NA
"USP17L25" 0 NA NA NA NA NA NA
"USP17L26" 0 NA NA NA NA NA NA
"USP17L27" 0 NA NA NA NA NA NA
"USP17L28" 0 NA NA NA NA NA NA
"USP17L29" 0 NA NA NA NA NA NA
"USP17L3" 0 NA NA NA NA NA NA
"USP17L30" 0 NA NA NA NA NA NA
"USP17L4" 0 NA NA NA NA NA NA
"USP17L5" 0 NA NA NA NA NA NA
"USP17L6P" 0.52168080320997 -0.730732954867698 2.72807364500432 -0.267856755335702 0.788809581901547 NA NA
"USP17L7" 0.102634011542228 1.01796725380414 7.55957508423426 0.134659321782138 0.892881236684959 NA NA
"USP17L8" 0 NA NA NA NA NA NA
"USP17L9P" 0 NA NA NA NA NA NA
"USP26" 0.967295413935359 -2.00144706641715 1.73820931053629 -1.1514419203057 0.249550476227197 NA NA
"USP29" 0.115489072845561 -0.370056256413758 7.56526218121053 -0.0489151925670004 0.960986881437989 NA NA
"USP3-AS1" 2.54734306790789 -1.85538627211793 1.20805656237493 -1.53584387511658 0.124576676013664 0.257021950649102 NA
"USP30-AS1" 0.0448345120119529 0 7.56526218121053 0 1 NA NA
"USP50" 1.02326158296863 2.31635508513493 1.30823155942475 1.77060021862908 0.0766272055821492 NA NA
"UTS2" 6.15764921987802 -0.121203100097674 0.696777271810462 -0.17394812517743 0.861906230689563 0.920176631928608 NA
"UTS2B" 3.800103689761 0.756765694717459 0.834662435284195 0.906672761018395 0.364579871925962 0.537993622981019 NA
"UTS2R" 2.77624803523671 -0.218258384431753 1.05581349560572 -0.206720585918005 0.836228079409181 0.904884489923371 NA
"UXT-AS1" 3.36530090404098 1.16593618011776 0.686902565920249 1.69738218775722 0.0896244279040318 0.20262412486466 NA
"VAC14-AS1" 0.60116314622516 1.50055051690695 2.24294376546799 0.669009424136791 0.503489466313556 NA NA
"VAMP7" 0 NA NA NA NA NA NA
"VAV3-AS1" 0.215378818680175 -0.370056518078366 7.30978756504066 -0.0506247978871747 0.959624502301275 NA NA
"VAX1" 1.83024106228175 0.371500453013996 1.2039943527518 0.308556640788979 0.757658807991416 NA NA
"VAX2" 0.0539949637923919 1.37860659804688 7.55957713395276 0.182365570668637 0.855295843331395 NA NA
"VCX" 4.83947047428544 -1.35591214249293 1.02590575625188 -1.32167319876118 0.186276997000237 0.340645376428989 NA
"VCX2" 0.260220444086579 0.660107444657168 4.59995992466429 0.143502868604957 0.885893045879184 NA NA
"VCX3A" 2.39942879310457 -1.80040142799548 1.57235904481794 -1.14503200393645 0.252195900229684 0.419990871860964 NA
"VCX3B" 5.45310486427808 0.681324672784736 0.673462792351336 1.01167381557332 0.311694039170496 0.484599838277942 NA
"VCY" 0 NA NA NA NA NA NA
"VCY1B" 0 NA NA NA NA NA NA
"VENTXP1" 0.0411208284935063 -0.370056258621089 7.56526218121053 -0.0489151928587722 0.960986881205467 NA NA
"VENTXP7" 0 NA NA NA NA NA NA
"VGLL1" 0.249625425395427 0 4.58641206621091 0 1 NA NA
"VGLL2" 4.20558560669808 0.621647521977781 0.73568654749813 0.844989655026091 0.39811661498498 0.569691464871753 NA
"VHLL" 0.642373924778534 -0.57470080321853 2.22162821010815 -0.258684509227831 0.795878672681945 NA NA
"VIP" 0.675677551359148 3.12134454304143 1.63176974526636 1.91285844837865 0.0557661762158773 NA NA
"VIT" 2.86786663880221 1.14788138950132 0.704856480749656 1.62853207830405 0.103412113081832 0.225189845187193 NA
"VMO1" 1.72269395103765 1.76017018457387 1.32390483230365 1.32952923928157 0.183673425835328 NA NA
"VN1R10P" 0.10367483579131 0 7.56526218120626 0 1 NA NA
"VN1R2" 1.53601923464169 0.617149882403634 1.03518833834631 0.596171594619698 0.55106059960833 NA NA
"VN1R4" 0.104735292264732 0 7.56526218119872 0 1 NA NA
"VN1R5" 0.0231714926561548 -0.370056260913272 7.56526218121053 -0.0489151931617601 0.960986880964007 NA NA
"VNN1" 0.346612387720635 -0.186815193848338 3.58683930491245 -0.0520835136362202 0.958462149347672 NA NA
"VNN2" 0.262241636966094 -1.44441147317974 4.60396300162106 -0.313732206942403 0.753724437281471 NA NA
"VNN3" 0 NA NA NA NA NA NA
"VPREB1" 0 NA NA NA NA NA NA
"VPREB3" 8.80668384509326 0.759623708149759 0.468685323023275 1.62075420508109 0.105070363442748 0.227706981659876 NA
"VPS13A-AS1" 0.375327875965006 -0.370041355461336 3.50801523169738 -0.105484534992252 0.915991340812138 NA NA
"VSIG2" 3.84453677583332 -0.862066047767189 0.990899011805326 -0.86998375969372 0.384309279416584 0.55695151063597 NA
"VSIG4" 0 NA NA NA NA NA NA
"VSIG8" 0.383055006935763 0.42083804482663 2.38146823535828 0.17671369224176 0.859733285287837 NA NA
"VSTM1" 3.41407104270117 0.781375342555409 0.880881577726377 0.887037897389338 0.375058497327782 0.54777344371258 NA
"VSTM5" 3.28559125843526 0.0778602027625257 0.793515560692949 0.0981205745915469 0.921836550196721 0.956072570630437 NA
"VSX1" 1.18288558795843 0.602985851849145 1.62011800888171 0.372186376883345 0.70975408837423 NA NA
"VSX2" 6.68045976948226 1.72874479520214 0.639654084861035 2.70262449051304 0.00687944172545035 0.0292643106402796 NA
"VTN" 4.64811000345286 0.921493843810873 0.816879479856941 1.12806584879847 0.259292110669608 0.428153880474433 NA
"VTRNA1-1" 0.39687543973231 -1.09139966658104 2.72603636597331 -0.400361374559786 0.688890369101739 NA NA
"VTRNA1-2" 0.0223111215249963 0 7.56526218119875 0 1 NA NA
"VTRNA1-3" 2.72322929380522 -1.77727471870795 1.23649571939832 -1.43734805614432 0.150619120382396 0.293138696756274 NA
"VTRNA2-1" 0.27330641502053 -1.44198747513989 3.64392652339737 -0.395723532261422 0.692308993447041 NA NA
"VWA3A" 2.65898226430523 -0.133245865020626 0.894005598977287 -0.14904365830936 0.881519183325558 0.930581880242419 NA
"VWA3B" 0.983186265069893 -1.05983226485251 1.81426493118979 -0.58416620783023 0.559108494200218 NA NA
"VWA8-AS1" 3.4877296115265 -0.199356625746572 0.862163505312346 -0.231228327942679 0.817137423735323 0.893145616085673 NA
"VWC2L" 0.0556350755206759 0 7.56526218121053 0 1 NA NA
"VWC2L-IT1" 0 NA NA NA NA NA NA
"WBP11P1" 0.137793301007705 -0.730725887229492 7.56526218121053 -0.0965896316249765 0.923052290757491 NA NA
"WBP2NL" 0.157944377806686 0 7.56526218121053 0 1 NA NA
"WBSCR28" 0.44968214499118 -1.54189836193779 2.90203811694577 -0.531315682221484 0.595200039910418 NA NA
"WDFY4" 0.574644981426557 -2.27111803315797 2.26884036869559 -1.00100388925277 0.316824928099771 NA NA
"WDR11-AS1" 6.6130814259428 0.270967952354702 0.592154997493285 0.457596327822556 0.647242482232101 0.776773763843189 NA
"WDR16" 0.752520730980399 -0.814687647193249 1.86718345999711 -0.436319014519608 0.66260528794059 NA NA
"WDR38" 0.779275688766325 -1.39203987612888 2.23246120520112 -0.623544934570753 0.532926483495142 NA NA
"WDR52-AS1" 0 NA NA NA NA NA NA
"WDR64" 0.839878635331452 0.34505498023028 1.59369624193089 0.216512388717325 0.828588369373268 NA NA
"WDR87" 0.590494916557722 0.800725405260112 1.88591373780652 0.424582200769917 0.671141270618454 NA NA
"WDR88" 1.42944571509091 1.50020897087143 0.931354899448885 1.61078120892385 0.10722741816562 NA NA
"WDR93" 3.08276631176403 -0.623356846115753 1.01385614767066 -0.614837566007685 0.538661997804993 0.693441171468151 NA
"WEE2" 3.47857469243143 0.354072925460559 0.946393575367491 0.374128623308829 0.708308624187357 0.820848726435761 NA
"WFDC1" 10.6929348282934 1.3117421936629 0.449706246918644 2.9168867514091 0.003535441130362 0.0173333358696913 NA
"WFDC10A" 0.388739688452835 -0.370037286928351 3.14901258399885 -0.117508989582522 0.906456720742134 NA NA
"WFDC10B" 4.01275138968608 -0.176040904606268 0.822246363199637 -0.214097516857641 0.830471012164653 0.901241585375206 NA
"WFDC11" 0.604927576967268 -0.73072950463185 2.10862743653087 -0.346542728209044 0.728934878642167 NA NA
"WFDC12" 0.205522851034386 0.864484345923117 5.44166935380075 0.158863813605161 0.873776171129394 NA NA
"WFDC13" 0.0697233750023751 -0.37005625752098 7.56526218121053 -0.0489151927133564 0.960986881321354 NA NA
"WFDC3" 5.56457447452354 0.37831513189533 0.622531004684473 0.607704883850848 0.543383223311852 0.697429804174145 NA
"WFDC5" 1.17278059968115 0.586007940154356 1.24705484470794 0.46991352677163 0.638416799674769 NA NA
"WFDC6" 0.352398794859279 0.669476202805268 2.6951042653557 0.248404565051924 0.803821401854478 NA NA
"WFDC8" 0.4688989450279 1.85561224592428 2.51860891872561 0.736760769855131 0.461267843872743 NA NA
"WFDC9" 0.0298753737717914 0 7.56526218121053 0 1 NA NA
"WI2-2373I1.2" 0.0875724715056151 0 7.56526218119872 0 1 NA NA
"WISP1" 7.66602999857853 -0.37454715386431 7.46598899441777 -0.050167118401106 0.959989214260564 0.978899926997497 NA
"WISP2" 0.0638122057284537 -0.370056258645884 7.56526218121053 -0.0489151928620497 0.960986881202855 NA NA
"WISP3" 0.366676705360009 0.309564839812254 2.63119215825575 0.117651931593422 0.906343455188485 NA NA
"WNT1" 0.862822967684113 0.172569316781753 1.41897210528149 0.121615721788638 0.903203361729917 NA NA
"WNT10A" 0.122790422486627 0 7.56526218084775 0 1 NA NA
"WNT11" 4.10756857279091 1.32757290096244 0.684104263399947 1.94060024471198 0.0523067843991444 0.136724479342325 NA
"WNT2" 0.993378687187192 -1.3065151913339 1.73733304029126 -0.75202345263339 0.452036955180506 NA NA
"WNT3A" 2.18164153608368 -0.732447892455235 0.909124673354185 -0.805662758830307 0.42043732822908 0.590092625518032 NA
"WNT6" 0.812774886999263 -1.09137765890661 2.83474776300713 -0.384999918916548 0.700237475604427 NA NA
"WNT7A" 0.461993618401844 1.52581131267213 2.07181883683129 0.736459812772895 0.461450915769775 NA NA
"WNT8A" 6.02827234980488 -1.71648860398665 0.800386803953889 -2.14457384293099 0.0319869355272836 0.095140628747818 NA
"WNT9B" 1.95387162514637 0.574637219785761 1.12072694793459 0.512736149375875 0.608135899209574 0.749137320088254 NA
"WT1" 3.87320461173448 0.417773185613675 0.814499459896124 0.512920150575613 0.608007177270286 0.749029741975839 NA
"WT1-AS" 0.571892557577356 0.784957581695037 2.43345815023147 0.322568761505257 0.747021854759388 NA NA
"WTH3DI" 5.40812594668244 -3.96962889322334 1.44370472153967 -2.74961273866989 0.00596657339186199 0.0262193084262104 NA
"WWTR1-AS1" 5.32076591770976 -0.545298322069862 0.63966888823728 -0.852469663754521 0.393953469407712 0.565747320244581 NA
"XAF1" 5.06465344543955 1.02341505454332 0.637671985552241 1.60492396989498 0.108510537734138 0.233096710688148 NA
"XAGE1B" 0 NA NA NA NA NA NA
"XAGE1E" 0 NA NA NA NA NA NA
"XAGE2" 0.0345565365540448 0 7.56526218121053 0 1 NA NA
"XAGE2B" 0 NA NA NA NA NA NA
"XAGE3" 0.0833593177759581 0 7.56526218121053 0 1 NA NA
"XAGE5" 0.0305512586515401 0 7.56526218121053 0 1 NA NA
"XCL2" 0 NA NA NA NA NA NA
"XCR1" 0.0972995087202413 1.37860660116127 7.55957713374198 0.182365571085702 0.855295843004113 NA NA
"XGY2" 0 NA NA NA NA NA NA
"XIRP1" 0.770279625559549 -2.34304060770187 2.31761422650496 -1.01097092902957 0.312030343895142 NA NA
"XIRP2-AS1" 0 NA NA NA NA NA NA
"XKR3" 7.63394343970295 2.12292903952497 0.51327175901197 4.13607217278335 3.53301113262413e-05 0.000415421503937403 NA
"XKRY" 0 NA NA NA NA NA NA
"XKRY2" 0 NA NA NA NA NA NA
"XPNPEP2" 7.96154585280673 -0.292566198129936 0.599507014646538 -0.488011300922691 0.625541836456287 0.761404794007734 NA
"XRCC6P5" 0.126386114643021 1.01796725426724 7.55957508420291 0.134659321843958 0.892881236636079 NA NA
"XXYLT1-AS1" 1.68935932274136 0.282070236509751 1.05116385306373 0.268340883000902 0.78843693967064 NA NA
"XXYLT1-AS2" 0.115922992733258 0 7.56526218121053 0 1 NA NA
"YBX3P1" 2.09233623866435 -2.025031849444 1.66573129485675 -1.21570138935173 0.224098694726199 0.38646038594169 NA
"YIPF7" 0.209740740617082 -0.370057524460779 6.25000461023838 -0.0592091602387898 0.952785513629251 NA NA
"YWHAEP1" 0.437142995063744 -1.09140588159525 2.97129501705033 -0.367316565784408 0.713382898721971 NA NA
"YWHAEP7" 3.20374081746451 0.480364636056638 0.790775602064461 0.607460112328403 0.543545605966193 0.697489808932366 NA
"YY1P2" 0.038100331252637 0 7.56526218121053 0 1 NA NA
"ZACN" 2.98751582362651 0.195451108121074 0.890457579651552 0.219495136643743 0.826264367900793 0.898562500092113 NA
"ZAN" 4.65640169500068 -0.22656122705837 0.618757081499217 -0.366155368289966 0.714249143947113 0.825407274338524 NA
"ZAR1" 6.96263022816501 0.250726835514877 0.502543584321523 0.498915603217538 0.617838841354495 0.756277264302613 NA
"ZAR1L" 4.94331610709228 0.538247310424964 0.616366971903665 0.873257872274652 0.382522537181423 0.555547980163325 NA
"ZASP" 0 NA NA NA NA NA NA
"ZBED1" 0.0652503492575135 0 7.56526218121053 0 1 NA NA
"ZBED2" 0.125548359977829 2.25910210751481 7.50564908275576 0.300986907675327 0.763424478048568 NA NA
"ZBP1" 1.28153263712412 1.3671770920443 1.16916399573431 1.16936297818992 0.242257419211454 NA NA
"ZBTB20-AS1" 0.0592652002811745 -0.370056259779578 7.56526218121053 -0.0489151930119049 0.960986881083431 NA NA
"ZBTB7C" 9.69294904790141 0.489759392893222 0.41957765328874 1.16726758218504 0.243102325952353 0.409264088792797 NA
"ZC2HC1B" 0.910617850067769 3.01262247389356 1.55317298932382 1.93965675079446 0.0524214189642505 NA NA
"ZC3H12D" 3.04006549005418 0.735872092610643 0.810564793755275 0.907851041989392 0.363956926815809 0.537382877583133 NA
"ZCCHC13" 0 NA NA NA NA NA NA
"ZCCHC16" 5.61072816514707 -2.05492224863564 0.956214190034923 -2.14901877639004 0.0316329115658313 0.0943823854402776 NA
"ZCCHC5" 0 NA NA NA NA NA NA
"ZCWPW2" 8.89142077347335 -1.20930537371212 0.606037387734619 -1.99543031203492 0.0459959676760474 0.124285953571115 NA
"ZDHHC8P1" 9.19723966540949 0.729634288669338 0.485082629314718 1.50414433454379 0.132544206997231 0.268881157121447 NA
"ZEB2-AS1" 0.0784210763583402 -0.730725890658757 7.56526218121053 -0.0965896320782676 0.9230522903975 NA NA
"ZFAT-AS1" 0.162277502783165 -0.370056255113111 7.56526218121053 -0.0489151923950767 0.960986881575001 NA NA
"ZFHX4-AS1" 0.478683406314971 -3.17164893521747 4.29457681766425 -0.738524206196985 0.460195963203292 NA NA
"ZFP91-CNTF" 1.56888914254688 1.065352843926 1.18593595956527 0.898322405466591 0.369013690899866 NA NA
"ZFP92" 3.70478428364641 -0.82760707704646 0.860219604403205 -0.962088137506038 0.336005332378534 0.509327566989609 NA
"ZFX-AS1" 0.297247085862215 -0.370040980592157 4.55599502700287 -0.0812206726300106 0.935266459446966 NA NA
"ZG16" 0.1946191927782 0.870888564822334 6.30672634452036 0.138088846296464 0.890170200692146 NA NA
"ZG16B" 0.312858397149553 -0.730708631208467 3.99957650744721 -0.182696500453958 0.855036161780156 NA NA
"ZIM2" 0.499533639785608 0 7.56526218121053 0 1 NA NA
"ZIM3" 0.225013845568369 -0.370057614405317 6.14695241522584 -0.0602018023579773 0.951994910246439 NA NA
"ZMIZ1-AS1" 1.27135650909253 -0.842979176638714 1.74976743469067 -0.481766410738887 0.629971893062819 NA NA
"ZMYND15" 6.48903654032792 -0.73530414325861 0.711068522222491 -1.03408338335716 0.301097183717605 0.473261064583843 NA
"ZNF177" 0.703585659868234 0.610240654954581 1.78590390900306 0.341698482140191 0.732577814507623 NA NA
"ZNF205-AS1" 8.19649584867305 0.337728637566572 0.459856861095804 0.734421221337854 0.462692056979927 0.629118053393945 NA
"ZNF280A" 9.48195641956504 -0.571390680722083 0.534368067567213 -1.06928298190313 0.284942176614981 0.455223238988673 NA
"ZNF295-AS1" 1.52399433084624 -0.283736517984214 1.27582766555584 -0.222394078482848 0.824007121097924 NA NA
"ZNF300P1" 1.12471897674678 -4.79130387992115 2.89425003773555 -1.65545610000919 0.097832014355281 NA NA
"ZNF32-AS1" 0.226338259722349 0.486313835447747 4.12906357633667 0.117778238687041 0.906243372531074 NA NA
"ZNF32-AS2" 8.7005632382825 -0.408233047932577 0.587657219438196 -0.694678861127325 0.487256578421594 0.650826324410773 NA
"ZNF32-AS3" 1.68665178586991 0.417609759152876 1.09399525452961 0.381729040801406 0.702662356942612 NA NA
"ZNF33BP1" 0.106934434797447 -0.370056256371651 7.56526218121053 -0.0489151925614345 0.960986881442425 NA NA
"ZNF366" 0.16514237908303 0 7.56526218082234 0 1 NA NA
"ZNF439" 3.38157792846221 1.14147482497105 0.795323723215697 1.43523296445349 0.151220722969909 0.293993360857701 NA
"ZNF474" 3.8753005766801 1.45944105478959 0.629083974882237 2.31994632364112 0.0203437812052392 0.0678746116196049 NA
"ZNF479" 0 NA NA NA NA NA NA
"ZNF492" 1.29903925676506 -0.231542453856371 1.453664439388 -0.159281913750227 0.873446769574668 NA NA
"ZNF503-AS1" 0.398096332856632 -0.73070428378533 3.41350234361288 -0.214062921372407 0.830497990028337 NA NA
"ZNF503-AS2" 2.39832952713461 -4.50568199179197 1.5947814111273 -2.82526618403901 0.00472413526173561 0.0217803698589472 NA
"ZNF534" 3.25568504146795 0.101603727433876 0.770703845022974 0.131832386837057 0.895116869122578 0.938635618221137 NA
"ZNF536" 3.5601167739557 0.170510483492885 0.784910361950405 0.217235612827415 0.828024732271924 0.899665899441173 NA
"ZNF541" 1.53374503437097 1.14298959635809 0.925043806543176 1.23560591214524 0.216605086026216 NA NA
"ZNF556" 0.366338357385766 -1.48377307222693 2.9259213160093 -0.507113114801962 0.612075453470743 NA NA
"ZNF575" 3.92116693108931 -0.251544535332758 0.772530978299413 -0.325610936517377 0.744718736634579 0.846243658281906 NA
"ZNF630-AS1" 0.102230477717108 1.37865832063331 7.55957363341226 0.182372497112778 0.855290407970146 NA NA
"ZNF645" 0 NA NA NA NA NA NA
"ZNF658B" 3.3233141809263 -3.69762737328424 1.47962903434981 -2.49902326018432 0.0124536136640356 0.0463609530681727 NA
"ZNF664-FAM101A" 5.78648770525796 -0.0344845190041952 0.643401818505261 -0.0535971736671634 0.957256108364132 0.977568088993077 NA
"ZNF670-ZNF695" 2.61012554558221 -0.278726018635764 0.900411551068657 -0.309554023718329 0.756900123661338 0.854931941687509 NA
"ZNF679" 0 NA NA NA NA NA NA
"ZNF683" 0.237457937138605 -0.730720240034559 3.6692804330518 -0.199145378328799 0.84214902528676 NA NA
"ZNF705A" 0.13596899054136 1.59801837863919 7.55060336980526 0.211641149769519 0.832387003573757 NA NA
"ZNF705B" 0 NA NA NA NA NA NA
"ZNF705E" 5.20263160315587 -0.825488880988615 0.676095841292002 -1.22096429318531 0.222099539540241 0.384236450049732 NA
"ZNF705G" 0 NA NA NA NA NA NA
"ZNF716" 1.56424088494013 0.0948684605949215 1.44797760625587 0.0655179059296565 0.947761650095327 NA NA
"ZNF727P" 0 NA NA NA NA NA NA
"ZNF728" 1.45481331240543 -5.26608603109291 6.27959477856133 -0.838602842506883 0.401692215043316 NA NA
"ZNF729" 0.0673680350136636 -0.370005565997399 7.56526218119874 -0.0489084921494116 0.960992221206566 NA NA
"ZNF733P" 0.0788347287368343 -0.370056258645884 7.56526218121053 -0.0489151928620497 0.960986881202855 NA NA
"ZNF735P" 0.0382098816524416 0 7.56526218121053 0 1 NA NA
"ZNF750" 11.8937083097656 -0.84119863946328 0.610785989341637 -1.37723958005324 0.168438188489444 0.317227993480552 NA
"ZNF80" 4.73126289838851 1.85524527153351 0.635444882360823 2.91960061845309 0.00350480231436229 0.0172183798577263 NA
"ZNF804A" 1.68901453606811 0.809948295165509 1.45162189991228 0.557960923029925 0.576871068349193 NA NA
"ZNF804B" 1.25231274042109 1.75727601929109 1.27719434111827 1.37588772727609 0.168856395406633 NA NA
"ZNF816-ZNF321P" 1.04066181242821 0.277415300955775 1.57017174365275 0.176678316927557 0.859761073506625 NA NA
"ZNF831" 0.940964208427615 -0.0894808774910411 1.6807973831103 -0.0532371589759723 0.957542948999658 NA NA
"ZNF843" 3.8161184609602 -1.50638406493513 1.00675839945892 -1.49627166333525 0.134582876271371 0.271506324303983 NA
"ZNF847P" 0 NA NA NA NA NA NA
"ZNF98" 0.0871337362078573 -0.370056258527676 7.56526218121053 -0.0489151928464246 0.960986881215308 NA NA
"ZNF99" 1.41604821131654 1.14366294496703 1.40971640815723 0.811271641834698 0.417209691592149 NA NA
"ZNRF3-AS1" 1.93488450994746 0.977050322019354 1.1540037973518 0.846661271186008 0.397183951500094 0.568806646592727 NA
"ZNRF4" 0.132157861407914 -0.730725888391369 7.56526218121053 -0.0965896317785572 0.923052290635522 NA NA
"ZP1" 0.340189535341268 -0.73071416065585 3.53639819743188 -0.206626663588533 0.836301435079893 NA NA
"ZP2" 0.576257106378388 1.46902638768963 1.96596017749233 0.747230999136231 0.454924135136296 NA NA
"ZP4" 0.0783627075401082 0 7.56526218121053 0 1 NA NA
"ZPBP" 0.452101008439486 -1.09138632254172 3.26669250597068 -0.334095211149182 0.738307713612809 NA NA
"ZPBP2" 0.151543643848733 1.37866702439424 7.55957323262527 0.18237365813777 0.855289496884245 NA NA
"ZPLD1" 1.18102228436737 -0.489373237538578 1.62077787711216 -0.301937263859082 0.762699888203984 NA NA
"ZRANB2-AS1" 1.82397910309253 0.471190669183679 1.02076907382209 0.461603590143449 0.644365619550765 NA NA
"ZRANB2-AS2" 5.62142258313794 -0.124446872492749 0.653062875813618 -0.190558791659542 0.84887127797939 0.912624884773329 NA
"ZSCAN4" 1.78231379267626 0.926260742652055 1.04958464739283 0.882502183080602 0.377505299730814 NA NA
"ZSCAN5B" 1.78912588944112 1.21496652183177 0.949196526069226 1.27999469916219 0.200547000192624 NA NA
"ZSWIM2" 1.2940094189473 0.00525270414805192 1.32788443180409 0.003955693750333 0.996843821260405 NA NA
```
