## Supplementary Tables 42-61 for "Transcriptomic Convergence and the Female Protective Effect in Autism": AFF2_vs_control_DEG_res_manual_adjustment_Cutoff_Of_10.txt (part 1 of 3)

```
"baseMean" "log2FoldChange" "lfcSE" "stat" "pvalue" "padj_DEseq" "padj"
"ZNF572" 380.993219788891 -6.81232258141329 0.424528370309173 -16.046801716578 6.01866406832449e-58 1.19175567216893e-53 1.02323307825585e-53
"C17orf51" 3273.4784138394 -9.12479154160978 0.623503282909191 -14.6347129064575 1.68686214402901e-48 1.67007786569592e-44 1.43391716553186e-44
"PCDHA6" 1045.37179353305 4.41998316205694 0.32323445014038 13.6742329294955 1.44725382580374e-42 9.55235766824664e-39 8.20158743082979e-39
"ZNF736" 609.580190175252 -10.8756955637067 0.937114134298038 -11.6055186509948 3.86338086153876e-31 1.91247011098323e-27 1.64203345067551e-27
"ZNF558" 351.824587430711 -11.1586229352588 0.998064430668476 -11.1802631096522 5.09387408914685e-29 2.01727601678394e-25 1.73201906779171e-25
"AFF2" 11644.6777513442 -2.11522865040152 0.202914451889041 -10.4242385434339 1.9219258292813e-25 5.43657904937127e-22 5.44577683726856e-22
"PCDHGA6" 497.828299245447 2.17250090953724 0.252805648300134 8.59356159225535 8.43142641619732e-18 1.85500749407915e-14 2.04775257859672e-14
"ZNF502" 1340.00618679067 -0.910155662289835 0.120918414396829 -7.52702280153039 5.1910308082254e-14 1.02787601033671e-10 1.103158934633e-10
"LOC728024" 63.9995686315557 -7.29962280680066 0.972445750162337 -7.50645761532926 6.07487938557154e-14 1.09353351557911e-10 1.14754471593446e-10
"PPIEL" 782.084176078303 -3.32157013771038 0.46042134697486 -7.21419664734126 5.42533066222044e-13 8.26361326481746e-10 9.22360465884097e-10
"XCL1" 252.132611535762 3.64302249461722 0.512138901143374 7.11334852026278 1.13260785267011e-12 1.60191200648006e-09 1.75049691847678e-09
"EHHADH" 936.266232583583 -0.989823557857041 0.14589519874318 -6.78448342634927 1.16502608163902e-11 1.35698126132554e-08 1.65055070116208e-08
"AK2" 6386.17273762104 -0.885953901152788 0.131400904992954 -6.74237290222844 1.55820533585042e-11 1.71411243639857e-08 2.03777299344561e-08
"NEK9" 3568.76440813703 -0.838418738113083 0.133144834357473 -6.29704293192523 3.03377277502101e-10 3.00358673590955e-07 3.6840836391523e-07
"LINC00491" 481.914232191034 1.82112371398265 0.293422227958885 6.20649542010098 5.41791990225471e-10 4.8763741811157e-07 6.14067041721549e-07
"SLITRK2" 1142.97861774413 -6.11754182700911 1.09549524876785 -5.58427052412117 2.34683161703893e-08 2.02041794995599e-05 2.49365527007993e-05
"ZNF596" 758.922938339646 -0.778393423671913 0.140028855753017 -5.55880728644133 2.71624404291122e-08 2.24101451223687e-05 2.71640382197257e-05
"PCTP" 733.983141881842 -0.97836172219954 0.177188484226052 -5.52158751440851 3.35950414535238e-08 2.6608616632849e-05 3.17305166528532e-05
"ANKRD30B" 57.3277097874603 2.35173847932518 0.426782147969004 5.5103956210839 3.58028071255929e-08 2.72665916882256e-05 3.20359749443266e-05
"RPL23AP53" 4917.11733254301 -0.720421483960252 0.131559764987831 -5.47600160297404 4.35043747841458e-08 3.07653616107454e-05 3.52198988431077e-05
"TRIM61" 193.36713339248 -2.61722348513468 0.477930338982832 -5.47616100435235 4.34652243533128e-08 3.07653616107454e-05 3.52198988431077e-05
"WDR72" 1624.01711941813 2.29123630065829 0.419648426000448 5.45989489939335 4.76416527483854e-08 3.25293919334751e-05 3.681616992615e-05
"TXNRD2" 458.718879660427 -1.69189493605941 0.316956122504487 -5.33794685109913 9.40050045241121e-08 6.20464364860648e-05 6.94860470397578e-05
"XDH" 355.164310748014 1.19938395494538 0.225206751143558 5.32570160021906 1.00564108179373e-07 6.42345130987022e-05 7.12371001315633e-05
"SLC5A12" 857.850469320558 2.87692053919319 0.541968748247023 5.30827755013269 1.10666038365665e-07 6.84780695524543e-05 7.52573327301868e-05
"SP140L" 1805.64486233623 2.53742870537199 0.481969830330419 5.26470443934724 1.40415069268618e-07 8.42532965632698e-05 9.18152535629144e-05
"GYG2P1" 102.221169745612 1.90151252191616 0.364484061965645 5.21699772456823 1.81846492796758e-07 0.000105904188349076 0.000114502674964359
"COMT" 1040.61960104081 -1.72171169135197 0.332352090121727 -5.18038472609388 2.21428730605076e-07 0.000125271722706032 0.000134446780322032
"PCDHGA10" 2266.64612825061 1.02697758565161 0.201758441520853 5.09013440979351 3.57809797253543e-07 0.000196805327650484 0.000209762909072672
"YWHAEP1" 12.6340123822327 -6.16676827322651 1.23600499878458 -4.98927454119568 6.06064625592921e-07 0.000324342855442309 0.000343456823323508
"PCDHA5" 350.978981839658 2.0093430922533 0.417913636306145 4.80803428673322 1.52421628152736e-06 0.000773871963859569 0.000835909709749892
"TM9SF4" 21629.2693091276 0.385104436453295 0.0839654955006445 4.58646059499927 4.50823443332693e-06 0.00223168875035766 0.00239514042503097
"LOC339539" 22.3784065090828 2.1151374182184 0.467773200910621 4.52171568208874 6.13404150166851e-06 0.00296244282376922 0.00316014665363231
"MTIF2" 3463.01493818567 0.3137422908844 0.0706484573785632 4.44089372260799 8.9586033464963e-06 0.00422355487771365 0.00447956516158187
"PCDHB17" 596.643563325626 1.15506237382756 0.264721318939027 4.36331451677907 1.28106560352617e-05 0.00589915814312132 0.0062226846644424
"ZNF208" 586.320040285614 2.75110626869481 0.631510382048128 4.3563911962498 1.32224372620759e-05 0.00595039727787194 0.00624429599701534
"PCDHGB5" 1620.67702038996 0.718426398692751 0.165324711770155 4.34554756515501 1.38928661836308e-05 0.00611316985115719 0.00638358426994344
"MIR181A2HG" 245.338911847014 1.17517277307117 0.281772417987596 4.17064516628061 3.03738494593545e-05 0.0127964381520144 0.0135891003857496
"AGBL4" 1154.84190088488 1.44319167758043 0.351820193164916 4.10207175602321 4.09467237165659e-05 0.0167308497372791 0.0178496217924445
"C5orf63" 47.3322691034431 2.35108655447295 0.574159485075592 4.09483186394354 4.22474868372281e-05 0.0167308497372791 0.0179562380929929
"ALKBH3" 912.310212503159 -0.667504352927273 0.163251891065875 -4.08880012702533 4.33610263987226e-05 0.016835131053355 0.0179800197513337
"ENPEP" 125.196558679011 1.69042229126069 0.415587146549906 4.06755190889353 4.75096274612538e-05 0.0180911179492363 0.0192312184873518
"MAGEA2" 195.388390425607 1.2080234061457 0.30088943462633 4.01484155681944 5.94857422749774e-05 0.0222240977884307 0.0235190024282998
"SLCO1A2" 1280.21045739846 2.09001606936543 0.529244316961312 3.94905717904612 7.84596102140519e-05 0.0287699767008971 0.030315723482934
"MAP3K13" 7402.48596779689 -0.449395584382378 0.114120020105563 -3.93792065552285 8.21907613917452e-05 0.0295901684785081 0.0310516696538013
"ZNF662" 16.8290021299409 -4.17334734532623 1.09448314341169 -3.81307594406361 0.000137247916307896 0.0485293926930832 0.0507250396771856
"SOX15" 94.0243414739556 1.59762687404769 0.421894459500306 3.78679273470415 0.000152604288835454 0.0526575730746985 0.0552005428615224
"MGAT4B" 8592.43342485967 -0.635232654512808 0.170388314678657 -3.72814682574226 0.000192892991539648 0.0636579020912762 0.0683202864409491
"GSTO1" 1575.8753688634 -0.877616164731385 0.23710633451617 -3.70136110670436 0.000214446031605814 0.0696105880627332 0.0744040200679682
"LOC729506" 6.83139338862277 -3.98261477924245 1.09059720854546 -3.65177422795177 0.000260434799824728 0.0818550709734831 0.088553040636404
"PCDHGA5" 270.781216527183 1.25248922127948 0.347683250356485 3.60238584975054 0.000315309874329128 0.0975539190873605 0.105109473989598
"CAV2" 44.0674698444873 1.32878315265926 0.371620871135256 3.57564188631277 0.000349369628974803 0.103925861425294 0.112800210391628
"PCDHGA1" 1950.09552315289 0.953799026818445 0.266876116753049 3.57393924350688 0.000351650558835144 0.103925861425294 0.112800210391628
"PCDHGA2" 952.997244119302 1.19166100563515 0.335633825140753 3.55047947010528 0.000384530125607847 0.111971779664132 0.121062901212204
"A2M-AS1" 236.238160713259 1.59183165385053 0.451779259112309 3.52347218634667 0.000425931798714394 0.122230080381793 0.13165939108988
"ZNF582-AS1" 495.872327402256 -0.48013816312825 0.137244581221828 -3.49841253369563 0.000468036577135302 0.130529468505016 0.142090890140666
"ZNF560" 206.822212621429 1.00647831320773 0.289610789290202 3.47527906565386 0.000510322164310124 0.140345682993122 0.152210300270814
"LOC101928936" 193.016168435839 1.01250367721902 0.29205213130579 3.46685940175144 0.000526577247290004 0.142832274980676 0.154350685882368
"PCDHB13" 1153.63407755575 0.704956486330944 0.203983168334061 3.45595419508556 0.000548348494816106 0.146727683052077 0.158008012887604
"PINLYP" 80.9797239774973 -1.31081281230172 0.381896522611277 -3.43237692592442 0.000598315374064473 0.157963236291342 0.169532661241168
"PCDHB18" 1735.88432547651 0.932034910424461 0.272107785477574 3.42524161441634 0.000614252895192822 0.16003712602254 0.170726375881629
"LINC00648" 916.796587089513 1.90134111812273 0.556400906461331 3.41721427129786 0.000632654648582004 0.160605060212465 0.170726375881629
"ZNF550" 1562.54922860046 0.2568178683375 0.0750817785066235 3.42050859004151 0.000625041617382236 0.160605060212465 0.170726375881629
"SEC22B" 6518.0326872286 0.379406865114197 0.111341614810766 3.40759262167187 0.000655386613342484 0.164269751022716 0.174097309584931
"PCDHB3" 1624.00216848788 0.576297483422533 0.169553052380654 3.39892131301015 0.000676521769183878 0.167447594395125 0.176946870736848
"ZNF649" 1988.43473679363 -0.875473935022814 0.26206381316407 -3.34068990469397 0.000835705058763527 0.201802388641178 0.215270025818769
"PIEZO2" 1143.6943583444 -1.1329447773378 0.346237548850181 -3.27216034511621 0.00106729027058526 0.246819920663494 0.260205737137213
"PMPCB" 8119.77955563686 0.18239365215762 0.055711476291895 3.27389730622081 0.00106075153771995 0.246819920663494 0.260205737137213
"SLC10A4" 285.074650725319 -1.0954509511798 0.334906327806555 -3.27091744833361 0.00107199197904451 0.246819920663494 0.260205737137213
"ZNF577" 799.441517471289 -0.894478085324615 0.273226677879481 -3.27375822985764 0.00106127371803763 0.246819920663494 0.260205737137213
"NGB" 209.555407170915 -1.39801750487383 0.428117185788987 -3.26550194965286 0.00109270253266217 0.247958698736897 0.260205737137213
"PRKCQ" 337.383574325264 -0.731648300449773 0.224218368660935 -3.26310598377503 0.00110198300534553 0.247958698736897 0.260205737137213
"SLCO6A1" 48.0854672046765 1.83250673822109 0.563142027722222 3.2540756114992 0.00113761996199462 0.253101268173656 0.26494078046398
"RNF144A-AS1" 173.339933218409 -0.802958368909203 0.251857336884516 -3.18814761897282 0.00143187416214134 0.315028225384008 0.328963413926553
"CEBPZOS" 4384.64778001844 -0.614447751631771 0.193451182958788 -3.17624189334975 0.00149196488829224 0.321113008185595 0.338198600878085
"OR6K3" 425.932086117743 2.52035289615859 0.805095573185158 3.1305014958503 0.00174508110586124 0.371552161044714 0.39037005106246
"TMEM132C" 267.40557666188 1.78713962930699 0.571891775800377 3.1249612338031 0.00177828493531097 0.373613194236931 0.392631456950932
"TJP3" 56.0061920151656 -1.70170653979417 0.54686999428009 -3.11172044104253 0.00186000546807637 0.383645502847711 0.4054096533688
"TMEM255B" 85.5512240775639 -1.3196494336248 0.425774332547193 -3.09941049224363 0.00193906157808 0.395828436160434 0.417290960619469
"GSTO2" 160.899703996171 -1.01008638363074 0.326662973972754 -3.09213612839695 0.00198721696564458 0.401519215680901 0.4214799702356
"LOC441666" 3724.85692993671 0.767765481234748 0.248545796294299 3.08903024183781 0.00200810996935966 0.401642277811017 0.4214799702356
"SCGB2B2" 13.5294647106891 -1.78614469210308 0.579795225534556 -3.08064746558805 0.00206551044782514 0.408114171735157 0.428240769798478
"ABI3BP" 34.0109339796226 1.92651390195518 0.628653543096418 3.06450814301655 0.00218028238919894 0.423252662632629 0.446590131310496
"PCDHB14" 3088.0282334306 0.470708796182663 0.154118627782448 3.05419794450227 0.00225663131646614 0.433820938809185 0.456726059657629
"PCDHB8" 530.915848520472 1.10994087707863 0.366006208471392 3.03257390554725 0.00242477713293521 0.452952943483492 0.473076602011279
"POTEE" 85.9457529576145 1.64268584710827 0.541070791532855 3.03599061862966 0.00239746823728323 0.452952943483492 0.473076602011279
"ZNF248" 6065.22403711261 -0.90892468174599 0.29953546247906 -3.03444765512374 0.002409765688937 0.452952943483492 0.473076602011279
"TUSC1" 564.602091041538 1.28758945673014 0.425002167246848 3.02960680193965 0.00244872307375993 0.453151080219816 0.473076602011279
"PIK3AP1" 306.533570804915 -1.21256182006244 0.401911349841853 -3.01698825011925 0.00255299707528032 0.459562682614778 0.476961574470777
"RPAP1" 3279.4129949417 -0.538687974351972 0.178480771400956 -3.01818492896252 0.00254293674408095 0.459562682614778 0.476961574470777
"TG" 192.162708121948 -1.13632160787372 0.376603241413313 -3.0172910982108 0.00255044763432127 0.459562682614778 0.476961574470777
"EPAS1" 56.9948891818271 2.31920005020913 0.772091377237501 3.0037896013126 0.00266639648269241 0.471404613873147 0.487434479594125
"PEAR1" 40.4888961523271 2.67702654080507 0.891141929044715 3.00404060627557 0.00266419764608707 0.471404613873147 0.487434479594125
"CDK10" 2983.21740422295 -0.596209012837862 0.200002876509331 -2.98100218978623 0.00287306738373596 0.496186517542719 0.510339178600793
"HIST1H1B" 10.0828094299514 -4.21694713639122 1.41504568664451 -2.98007843576475 0.00288174584704877 0.496186517542719 0.510339178600793
"LOC101928283" 52.3601804741051 1.36012566531344 0.455646364681744 2.98504667378055 0.00283535057291317 0.496186517542719 0.510339178600793
"GSTK1" 1617.66814198732 0.300138233078325 0.100907776513912 2.97438159324564 0.0029357973504098 0.501135545995383 0.514551451075433
"AKR1C3" 126.513571203881 0.80556438879925 0.271355195705716 2.96867132654015 0.00299090318185903 0.504416451757387 0.516206417167292
"LOC392232" 150.493784198728 1.95579153922344 0.659153267122388 2.96712712623224 0.00300596643136062 0.504416451757387 0.516206417167292
"HSPA1L" 1050.4731874561 -0.430706718947596 0.145867638551676 -2.95272291526823 0.00314984555788792 0.524118419258308 0.535505243296525
"HIST1H3B" 10.9735375833176 -3.6689796905139 1.2544713180753 -2.92472186302601 0.00344764219183383 0.568889692004181 0.580330345577891
"TAGLN" 1315.44215278094 1.58431880043821 0.545066946216468 2.90664992884931 0.00365321782585861 0.597829472477904 0.608905453504139
"KCNA4" 219.26260531769 -0.964515645569414 0.33273973907488 -2.89870890760168 0.00374702594608732 0.608154596380944 0.617676869278239
"PGBD4" 352.068340181962 0.541710536538416 0.187049287665873 2.89608446681752 0.00377850681753643 0.60827815848812 0.617676869278239
"EFNA2" 3265.01552522573 -0.375385884915257 0.129839754123892 -2.8911475337289 0.00383837881703014 0.612933378677531 0.62148836446028
"PCDHB19P" 898.41116331458 0.957656611123976 0.332405431028181 2.88098966422359 0.00396428640181496 0.627974680338704 0.635819180351473
"PDRG1" 8473.94141797001 0.378994518720298 0.13251061573296 2.86010684218735 0.00423498303173714 0.660290543397063 0.67288735067816
"CD163L1" 1069.25661356093 1.20085385946226 0.4211370055413 2.85145651809622 0.00435194379489302 0.66672004672131 0.681328975549313
"PCDHA8" 122.45847251031 0.864278750162831 0.303227370676138 2.85026628115944 0.00436826412180902 0.66672004672131 0.681328975549313
"TAC1" 3660.47921324289 -1.56617625998744 0.550080702782649 -2.84717542728686 0.00441090480887287 0.66672004672131 0.681725387778615
"FEV" 5.52032033740714 -4.57073084237565 1.61218814236592 -2.83511007323748 0.00458098989215822 0.682016397403195 0.695369724612338
"FOXA1" 22.3008420418929 -4.14926418105307 1.46282440588151 -2.83647453814028 0.00456146153131318 0.682016397403195 0.695369724612338
"CAV1" 89.1698997484171 2.25299116862031 0.795500107871405 2.83216953250811 0.00462333287355044 0.683183688277404 0.695586567993195
"ETS1" 156.837284419661 2.17890189089785 0.772216441314983 2.82162069378821 0.00477816541132264 0.690832544136476 0.701908202147006
"IGFBP3" 410.426991390898 2.07700609195425 0.735120255900568 2.82539635560687 0.0047222162437425 0.690832544136476 0.701908202147006
"TC2N" 34.9456183603749 -2.12820829450938 0.75444832802948 -2.82088012583709 0.00478920954350054 0.690832544136476 0.701908202147006
"SLC16A4" 52.3873229085287 1.213904599088 0.431221032084425 2.81504033608997 0.00487711120014294 0.694760279669283 0.70868177362077
"PRR18" 24.1455290347505 -1.40750064076756 0.503856679500902 -2.79345436516147 0.00521483864242505 0.717076527490683 0.749717988642756
"ADCK3" 1443.58063429411 0.340632573149793 0.122146932200542 2.78871165254105 0.00529181569537855 0.717693442357471 0.749717988642756
"MYH14" 120.477546067392 -1.11705821464603 0.400296882762504 -2.79057435305781 0.00526146139529038 0.717693442357471 0.749717988642756
"SLC30A8" 49.3203841744172 -1.98327294822095 0.716992421977743 -2.76610029259488 0.00567310842945198 0.759008243321478 0.797095176934819
"SOWAHA" 638.773788308555 -0.811206732348272 0.295666402022021 -2.74365544005183 0.00607592750042183 0.807445908965454 0.846695437989111
"FAM50B" 131.478220994914 1.59714111970146 0.586657585126229 2.7224417789771 0.00648014505858432 0.855422348700188 0.895682488951155
"HIST1H4B" 9.26900322178829 -3.61339133592831 1.33634599264709 -2.70393397803421 0.00685239026693041 0.883357662696089 0.931979895424671
"SYT17" 1155.44916960946 -0.562002820402657 0.207665341351464 -2.7062908848689 0.00680394188934947 0.883357662696089 0.931979895424671
"CHL1-AS1" 31.6124383036265 -1.96347833866676 0.732061035565696 -2.68212381656059 0.00731563778456287 0.934560927562125 0.987088555359947
"PABPC5-AS1" 18.863718908851 -1.3041852661651 0.487448154902638 -2.67553636842792 0.00746097778110225 0.940986121296851 0.990969400441557
"PCDHB11" 1205.63814331335 0.561584834792654 0.209772639337205 2.67711192730868 0.00742598229286078 0.940986121296851 0.990969400441557
"RNF135" 23.9628910442433 1.93565772437134 0.725269904053227 2.66887914906405 0.00761048280504293 0.953766898877564 0.999989573499328
"A1BG" 363.011679478665 -0.3736773223764 0.293536683224755 -1.27301745823122 0.203011846846623 1 0.999989573499328
"A1BG-AS1" 507.902425183931 -0.0677461081074728 0.198048615196801 -0.342068072731301 0.732299663978971 1 0.999989573499328
"A2M" 775.533510861946 0.295391900919303 0.595777911478269 0.495808748911762 0.620029351619977 1 0.999989573499328
"A3GALT2" 18.611224956186 0.466214469259463 0.694118114761231 0.671664460766647 0.501797331172547 1 0.999989573499328
"A4GALT" 795.365060483017 -0.535046438841053 0.398896840212103 -1.34131530988452 0.17981810113277 1 0.999989573499328
"AAAS" 4145.46428835874 -0.00729185970991249 0.215839537883981 -0.0337837070140136 0.97304962844871 1 0.999989573499328
"AACS" 5050.46118089428 -0.0857361003573751 0.139451521770262 -0.614809356463102 0.53868062951716 1 0.999989573499328
"AACSP1" 21.8162470625386 0.434861865467468 0.793547410616728 0.547997334059099 0.58369373338097 1 0.999989573499328
"AADAT" 3599.27826572889 -0.0834542526590618 0.107832074912854 -0.77392791269672 0.438973422034604 1 0.999989573499328
"AAED1" 195.361748107012 -0.335510968446254 0.221229550133448 -1.51657393076047 0.129374291405792 1 0.999989573499328
"AAGAB" 10335.9201506692 -0.0387697121321498 0.14181092570884 -0.273390163263937 0.784553313457698 1 0.999989573499328
"AAK1" 17385.1319004686 0.18087180507601 0.202151796457756 0.894732613043124 0.370930040515692 1 0.999989573499328
"AAMDC" 297.516268832164 -0.188216378762543 0.414662064336667 -0.453903057333281 0.649898602953421 1 0.999989573499328
"AAMP" 8894.72745224061 -0.016752938773891 0.101028691292734 -0.165823575060957 0.86829579275549 1 0.999989573499328
"AANAT" 34.2671153242531 -0.0576743197736169 0.591444716508719 -0.0975143038119719 0.922317975566391 1 0.999989573499328
"AAR2" 4349.05697221351 0.0321046751048684 0.113842173831826 0.282010383535851 0.777935548409301 1 0.999989573499328
"AARD" 90.3764158569224 -0.00196706579271502 0.368591224577791 -0.00533671357740063 0.995741938843135 1 0.999989573499328
"AARS" 14837.7531900567 -0.12108044508088 0.130325844673909 -0.929059354142975 0.352858327335277 1 0.999989573499328
"AARS2" 2821.07975764819 -0.00433353193364762 0.136019510041173 -0.0318596349327818 0.974583988942836 1 0.999989573499328
"AARSD1" 315.848763990631 0.156254737522825 0.222938370607217 0.70088759102901 0.48337316910263 1 0.999989573499328
"AASDH" 2138.61758494924 0.163222796983746 0.109855226521134 1.48579910262481 0.137332267597681 1 0.999989573499328
"AASDHPPT" 32527.7966336012 0.0527115338399446 0.169561267318905 0.310870133689237 0.755899350153162 1 0.999989573499328
"AASS" 4966.40679426083 0.246947870403847 0.476816310779291 0.517909863444572 0.604521159873191 1 0.999989573499328
"AATF" 3879.9491911863 0.00231440556856964 0.160187468232225 0.0144481062976439 0.988472480111022 1 0.999989573499328
"AATK" 2157.88455937135 -0.407174162822595 0.262388515982323 -1.55179871839371 0.120710392710871 1 0.999989573499328
"ABAT" 20868.7580676009 -0.249195569191344 0.365755225050828 -0.681317865402234 0.495670381254723 1 0.999989573499328
"ABCA1" 3559.54496904572 0.447193984814325 0.321473503265415 1.39107571937309 0.164202466844861 1 0.999989573499328
"ABCA10" 160.207270472284 0.475292461238357 0.440922775933033 1.07794944416875 0.281056318249304 1 0.999989573499328
"ABCA11P" 1168.02496751933 -0.0499113435002658 0.220588386775388 -0.226264601821888 0.820995628138025 1 0.999989573499328
"ABCA12" 93.4024091188406 -0.591883711186937 0.580529361677021 -1.01955861367135 0.307937841471624 1 0.999989573499328
"ABCA13" 36.0568288150285 1.30116304676506 0.808348170700701 1.6096566973575 0.107472823249771 1 0.999989573499328
"ABCA17P" 31.1081507139933 -0.195773988672708 0.876542120860874 -0.223348067381444 0.82326461959974 1 0.999989573499328
"ABCA2" 11488.554456191 -0.00844699997136981 0.16533423930312 -0.0510904456752196 0.959253449298063 1 0.999989573499328
"ABCA3" 20516.1529269674 -0.0800005853746477 0.266637789475875 -0.300034685750671 0.764150698314402 1 0.999989573499328
"ABCA4" 18.5789041426126 -0.594374884360755 0.874889625058948 -0.679371279915117 0.496902642631713 1 0.999989573499328
"ABCA5" 6265.45778415224 0.0192051747696446 0.22343911360208 0.0859526090129716 0.931504090268364 1 0.999989573499328
"ABCA6" 62.3554188380075 -0.113910768834101 0.46118575437736 -0.246995419422464 0.804911769044181 1 0.999989573499328
"ABCA7" 4002.49265736143 0.0231262489509022 0.165506759414507 0.139729936304192 0.888873372685775 1 0.999989573499328
"ABCA8" 164.00934511756 0.918622963224272 1.25257539253098 0.733387362311248 0.463322204896411 1 0.999989573499328
"ABCA9" 185.372002350293 0.272226261313526 0.43506605591332 0.625712481158866 0.531503545222261 1 0.999989573499328
"ABCB1" 319.437709767944 0.188793993955056 0.528351347730988 0.357326606179456 0.720847314139992 1 0.999989573499328
"ABCB10" 3527.14899473676 0.107013646047391 0.155174827408772 0.689632769917562 0.490425154131048 1 0.999989573499328
"ABCB6" 2341.90288257422 -0.0418611995803608 0.278646230168704 -0.150230633140151 0.880582658394918 1 0.999989573499328
"ABCB7" 2257.96065011716 -0.0427762625209975 0.145644008484508 -0.293704237929894 0.768983915671984 1 0.999989573499328
"ABCB8" 3350.49892630324 0.0142174392377629 0.129764935885418 0.109563027490854 0.912755933865391 1 0.999989573499328
"ABCB9" 1997.22837854387 0.0525609581742098 0.208671665988181 0.251883541185638 0.801131081743226 1 0.999989573499328
"ABCC1" 3744.42422135088 -0.0197458538343888 0.1533722089132 -0.128744666157634 0.897559691007548 1 0.999989573499328
"ABCC10" 3251.36205546062 0.0491817224633557 0.173493861026103 0.283478171345532 0.776810312424998 1 0.999989573499328
"ABCC11" 36.1259029733485 0.420788370269673 0.533320697175259 0.788996887798252 0.430113825519786 1 0.999989573499328
"ABCC2" 86.2547465384032 -0.35629968110961 0.542706644006206 -0.656523528953767 0.511487333668931 1 0.999989573499328
"ABCC4" 1671.47910436991 -0.000834823930057071 0.298926563434822 -0.00279273919475241 0.997771719410697 1 0.999989573499328
"ABCC5" 8333.19835033117 0.117010841175206 0.172170216993753 0.67962301040401 0.496743195965137 1 0.999989573499328
"ABCC6" 45.7351459964431 0.0881648614989034 0.671230113634683 0.131348191489047 0.895499870686504 1 0.999989573499328
"ABCC8" 1438.39399395731 0.0483064454743784 0.207303188674086 0.233023166615753 0.815743416529824 1 0.999989573499328
"ABCC9" 2145.663837048 0.456152018615789 0.268322767299673 1.7000123515659 0.0891286022347232 1 0.999989573499328
"ABCD1" 797.176385641941 -0.101439769124927 0.295166470416831 -0.343669689113653 0.731094708792556 1 0.999989573499328
"ABCD2" 413.088434784535 -0.0547722614209952 0.235957956939866 -0.232127206606361 0.81643921411115 1 0.999989573499328
"ABCD3" 7430.81040830614 0.0917176267241986 0.192731909536049 0.475881897009086 0.634158519899191 1 0.999989573499328
"ABCD4" 3002.18975369708 -0.0139610458230896 0.283928201997739 -0.0491710429779735 0.960782987698661 1 0.999989573499328
"ABCE1" 10535.8518854472 0.102395886674237 0.0910164793107286 1.12502579147957 0.260578105207812 1 0.999989573499328
"ABCF1" 8499.77653490785 -0.0140630290720583 0.138597365054608 -0.101466785220033 0.9191799230026 1 0.999989573499328
"ABCF2" 5911.33669742343 0.0924320227556754 0.116513098290391 0.793318726494619 0.427592149029651 1 0.999989573499328
"ABCF3" 4573.20988470495 0.0894664881381383 0.0986963634160951 0.906482113844007 0.364680727727314 1 0.999989573499328
"ABCG1" 2430.49412327893 0.226043998175566 0.277906120192136 0.813382584087337 0.415998741407491 1 0.999989573499328
"ABCG4" 1292.35102300682 0.0748557057556781 0.223069248267354 0.335571605396552 0.737193939157886 1 0.999989573499328
"ABCG8" 26.207826525221 0.0534928632311369 0.528974264978129 0.101125644048768 0.919450721384185 1 0.999989573499328
"ABHD10" 5967.02526233419 0.0685841031141671 0.0648472105921361 1.05762611048199 0.290225933787909 1 0.999989573499328
"ABHD11" 916.031498908619 0.0710664708373718 0.176197705470824 0.403333690682707 0.686702760231604 1 0.999989573499328
"ABHD12" 5242.66454913987 -0.0663144590058594 0.155039504266392 -0.427726206424889 0.6688504679168 1 0.999989573499328
"ABHD12B" 194.774259458431 0.211273090319065 0.516706719466873 0.408883961364102 0.682624819720887 1 0.999989573499328
"ABHD13" 4324.98906921181 0.142765067049342 0.14280357574054 0.99973033804652 0.317441026054955 1 0.999989573499328
"ABHD14A" 1740.21302450655 0.00125236798327688 0.237482879255393 0.00527350850387013 0.995792368485805 1 0.999989573499328
"ABHD14A-ACY1" 42.6035681527443 -0.203005985380063 0.523598916781026 -0.387712768063196 0.698228605950522 1 0.999989573499328
"ABHD14B" 296.613740634493 0.137404430098179 0.305682627139135 0.4495002918031 0.653070797632526 1 0.999989573499328
"ABHD15" 150.799764545208 0.0437529459465057 0.728755270212666 0.0600379135971637 0.952125438454554 1 0.999989573499328
"ABHD16A" 5971.14960074605 0.015729124152117 0.117652339956464 0.133691553928612 0.893646484194016 1 0.999989573499328
"ABHD17A" 4549.90627644439 0.02678564081013 0.183208654602029 0.146202922936771 0.883761198186684 1 0.999989573499328
"ABHD17B" 4657.19446201626 0.0462139675963631 0.0991375168884415 0.466160229213399 0.641100814470952 1 0.999989573499328
"ABHD17C" 4865.61911375586 -0.0200564092844022 0.142049480472804 -0.141193119592169 0.887717381395375 1 0.999989573499328
"ABHD2" 14886.8090095403 0.0913925892409055 0.119235018198943 0.76649117533926 0.443384100676095 1 0.999989573499328
"ABHD3" 1515.76301485824 -0.161477159435269 0.486803745295467 -0.331708950466805 0.740109041506019 1 0.999989573499328
"ABHD4" 1276.13171528053 0.161716338848081 0.274284972627112 0.589592412953416 0.555463939473844 1 0.999989573499328
"ABHD5" 3521.78495857968 -0.0392238275946094 0.0791001692081891 -0.495875394291174 0.619982327310764 1 0.999989573499328
"ABHD6" 2029.28587365104 0.0679038581319023 0.238552783151254 0.284649196856563 0.77591291604868 1 0.999989573499328
"ABHD8" 2086.78171718589 -0.302089257229592 0.198169359156835 -1.52439942539509 0.12740896356374 1 0.999989573499328
"ABI1" 6344.91808017578 -0.000922509763845259 0.0911430888012752 -0.0101215547550365 0.991924305616795 1 0.999989573499328
"ABI2" 54513.7302404184 -0.0202620234964895 0.0925186184126511 -0.219004821344359 0.826646292044986 1 0.999989573499328
"ABL1" 17136.9479678185 -0.0673273398903161 0.109301145106664 -0.615980187806934 0.537907595870637 1 0.999989573499328
"ABL2" 10705.4985501657 0.0115351117356215 0.141952701770766 0.0812602478975648 0.93523498698288 1 0.999989573499328
"ABLIM1" 32205.2627751569 0.0377414013698417 0.301112329155089 0.125339940333041 0.900254433672463 1 0.999989573499328
"ABLIM2" 1826.73285302981 -0.0966174287613952 0.253427958460255 -0.381242185544211 0.70302354901313 1 0.999989573499328
"ABLIM3" 7736.8173426085 0.0255394800435543 0.229353272103399 0.111354330414961 0.911335373807186 1 0.999989573499328
"ABR" 19636.2327169857 -0.179944005426445 0.150105538481222 -1.19878325108541 0.230612236823714 1 0.999989573499328
"ABRACL" 1737.05958699597 -0.0871232901206833 0.0915855646480346 -0.951277534352713 0.341463508205407 1 0.999989573499328
"ABT1" 2823.10379001429 -0.00324227920885112 0.102923371706612 -0.0315018751823773 0.974869296709251 1 0.999989573499328
"ABTB1" 436.182986034791 -0.00257874185537806 0.195254003341894 -0.0132071138683012 0.989462554089958 1 0.999989573499328
"ABTB2" 1922.7848855038 -0.253129723755987 0.596583964573957 -0.424298571177247 0.671348081127692 1 0.999989573499328
"AC093375.1" 237.846807207357 0.748698758866693 0.426339585343211 1.75610894368154 0.0790698082923908 1 0.999989573499328
"ACAA1" 2992.26807176689 -0.0153664076391232 0.206258898965098 -0.0745005801748385 0.940612079538817 1 0.999989573499328
"ACAA2" 3140.9674396569 0.0331193088498192 0.361675586114359 0.0915718675004709 0.92703820399522 1 0.999989573499328
"ACACA" 27279.9327809799 -0.0417205216622567 0.103228523495376 -0.404156915642849 0.686097333837312 1 0.999989573499328
"ACACB" 538.491666916566 -0.0538704093986168 0.525202937939949 -0.102570655087951 0.918303733815956 1 0.999989573499328
"ACAD10" 1687.84327765363 0.0648582330654933 0.21825046482741 0.297173401746395 0.76633412742137 1 0.999989573499328
"ACAD11" 236.771600102364 -0.119989363110981 0.352701325866188 -0.34020105486222 0.733705123849526 1 0.999989573499328
"ACAD8" 4154.15715023908 0.121842010479565 0.13311543410313 0.915310920183523 0.360028427894245 1 0.999989573499328
"ACAD9" 3203.73599954182 0.0623204057951261 0.0922832980768716 0.675316195821409 0.499474896310767 1 0.999989573499328
"ACADL" 20.2500134326854 0.0227682925839656 1.23597634654264 0.0184213012228387 0.985302759406664 1 0.999989573499328
"ACADM" 7387.11846346197 0.100166414472574 0.116497366935677 0.859816982197376 0.389889936534883 1 0.999989573499328
"ACADS" 384.945631867912 -0.176242288420702 0.24679716765959 -0.714117953994494 0.47515424485039 1 0.999989573499328
"ACADSB" 4771.54795054492 0.29486576406594 0.224183237073063 1.31528908189438 0.188412766084799 1 0.999989573499328
"ACADVL" 11690.4920870727 0.044409866956792 0.163323402371318 0.271913677476701 0.785688394242691 1 0.999989573499328
"ACAN" 27.8783156955817 -1.01583252370724 0.690724547972297 -1.47067673602934 0.141378560570467 1 0.999989573499328
"ACAP1" 49.8538212068015 -0.107723605841172 0.392677553679962 -0.274330948717705 0.783830302826274 1 0.999989573499328
"ACAP2" 4474.158896501 0.164296717185519 0.24199823633952 0.67891700233308 0.497190452098025 1 0.999989573499328
"ACAP3" 17144.9153458529 0.0751217931587749 0.169181450635189 0.444030908097378 0.657020237807826 1 0.999989573499328
"ACAT1" 4683.60187328215 0.0636263665890216 0.195268198336114 0.325840905642515 0.744544727983133 1 0.999989573499328
"ACAT2" 29528.8351745652 -0.170534990179469 0.173850844595229 -0.980927015779075 0.326628733929405 1 0.999989573499328
"ACBD3" 8158.35935642307 0.0207517098531971 0.132673548042029 0.156411810488579 0.875708428327577 1 0.999989573499328
"ACBD4" 466.143483373227 0.0547548928596463 0.264869047014769 0.206724392588588 0.836225106334992 1 0.999989573499328
"ACBD5" 7856.27448524192 -0.00936081768076192 0.122524762630383 -0.0763993945370896 0.939101351289005 1 0.999989573499328
"ACBD6" 4828.78878160152 -0.0594660615009521 0.118400704168471 -0.502244154024105 0.615495787346607 1 0.999989573499328
"ACBD7" 1846.92915532206 -0.334124427082821 0.593412381113346 -0.563056042841481 0.573396722530429 1 0.999989573499328
"ACCS" 230.425689598876 0.312750488374189 0.244607125753707 1.27858290068415 0.201043974570077 1 0.999989573499328
"ACD" 2406.39183474247 -0.0933611798909669 0.176697109522189 -0.528368461393778 0.597243623054946 1 0.999989573499328
"ACE" 426.75035879595 0.507282559169338 0.412091136525477 1.23099604482266 0.218324343563363 1 0.999989573499328
"ACE2" 22.5814798481708 -0.00798736631519864 0.580910330729707 -0.0137497405239211 0.989029639989575 1 0.999989573499328
"ACER2" 1052.40923906587 0.101516663197075 0.147575077454194 0.687898423963796 0.491516749129674 1 0.999989573499328
"ACER3" 2791.04418416906 -0.0222432641551235 0.165334769093995 -0.134534703601745 0.892979771010939 1 0.999989573499328
"ACHE" 10371.8741908417 -0.168916926394591 0.356623019612612 -0.47365682276506 0.635744647854856 1 0.999989573499328
"ACIN1" 16539.7847975515 -0.0957365288756905 0.220974790994165 -0.433246382743354 0.664835785722834 1 0.999989573499328
"ACKR1" 1826.15723801521 0.201531511877464 0.199080779139537 1.01231024284976 0.311389738922996 1 0.999989573499328
"ACKR3" 2143.13868548427 0.0567016179476 1.24603863361782 0.0455055055419663 0.963704386658437 1 0.999989573499328
"ACLY" 53333.8543086613 -0.0855928155983847 0.136590211539257 -0.62663945412944 0.530895599952213 1 0.999989573499328
"ACN9" 972.918318132332 0.0221053394611498 0.178895983353675 0.123565320175176 0.901659452487297 1 0.999989573499328
"ACO1" 3532.28317432378 0.126068904207387 0.211928728222254 0.594864628617861 0.551933962708535 1 0.999989573499328
"ACO2" 14086.6307200115 -0.029313204758556 0.14216044025937 -0.206198044301737 0.836636215445464 1 0.999989573499328
"ACOT1" 122.443332936835 0.148835193671281 0.510172874904261 0.291734823610941 0.77048938144834 1 0.999989573499328
"ACOT12" 19.238960061888 0.107782654426675 0.69416177689298 0.155270223764124 0.876608288889625 1 0.999989573499328
"ACOT13" 2105.10892791652 -0.0356716176297927 0.159708864621943 -0.223354024300612 0.823259983751304 1 0.999989573499328
"ACOT2" 353.726423123376 0.398008445261997 0.327826241337628 1.2140835451061 0.22471582286039 1 0.999989573499328
"ACOT4" 16.2777502174355 -0.689296034102905 0.716132128185765 -0.962526336933317 0.335785280097863 1 0.999989573499328
"ACOT7" 16272.5362376087 -0.101724534547266 0.245009850260035 -0.415185489233608 0.678006120602952 1 0.999989573499328
"ACOT8" 1311.90025261948 -0.11609082559419 0.185038543385917 -0.627387264674207 0.53040541370253 1 0.999989573499328
"ACOT9" 939.032350119684 -0.130444843177898 0.163510746249483 -0.797775352201415 0.425000867093376 1 0.999989573499328
"ACOX1" 6462.43949426062 0.0320817819354321 0.0951314568923421 0.337236314710688 0.735938763844373 1 0.999989573499328
"ACOX2" 15.9910831130891 0.167183778683011 0.540482200273438 0.309323375679033 0.757075551082039 1 0.999989573499328
"ACOX3" 1965.5606484244 -0.0557756075949507 0.117528410412792 -0.474571275141488 0.635092584357978 1 0.999989573499328
"ACOXL" 5.36978520322126 -1.21128401397086 1.19533574743429 -1.01334208114398 0.310896793988333 1 0.999989573499328
"ACP1" 13067.0353482731 0.0629328708961945 0.0738177480552773 0.852543901082815 0.393912283677566 1 0.999989573499328
"ACP2" 5008.04083066437 -0.102202925133382 0.127942603572719 -0.798818550501769 0.424395632475167 1 0.999989573499328
"ACP5" 31.4484498421888 -0.360464376418816 0.617579476782667 -0.583672855025373 0.559440433519079 1 0.999989573499328
"ACP6" 125.296122365038 -0.146861963161837 0.439617587660101 -0.334067533429501 0.738328598613093 1 0.999989573499328
"ACR" 18.0847455748589 0.0453000804798395 0.593616019867801 0.0763120922678736 0.939170805659901 1 0.999989573499328
"ACRBP" 81.317780647085 0.392726063182703 0.378145323578119 1.03855856120768 0.299010086468964 1 0.999989573499328
"ACRC" 177.653442281766 0.195106927215344 0.307940802189353 0.633585825029359 0.526351154005199 1 0.999989573499328
"ACRV1" 76.684342979909 -0.999016730360032 0.5833748591969 -1.71247820266942 0.0868085782038556 1 0.999989573499328
"ACSBG1" 146.206569861001 -0.790712380430765 0.939425884921596 -0.841697459184614 0.399957320831785 1 0.999989573499328
"ACSF2" 281.042720773884 0.0570906738900263 1.25327174784214 0.0455533079623984 0.963666285356288 1 0.999989573499328
"ACSF3" 1119.06511464864 0.0547696371720126 0.130286128132688 0.420379651747986 0.674208130589582 1 0.999989573499328
"ACSL1" 5801.88807094981 0.0726582327160803 0.199830342544034 0.363599600496455 0.716157025147036 1 0.999989573499328
"ACSL3" 24149.9787212014 0.0365289280412609 0.121853794659289 0.299776696683086 0.764347491654552 1 0.999989573499328
"ACSL4" 31032.5946199083 -0.00743767991684559 0.294712153687341 -0.0252370993994913 0.979865845330438 1 0.999989573499328
"ACSL6" 6205.53293135275 0.0466404224441914 0.216625389528008 0.215304505837536 0.829529916856641 1 0.999989573499328
"ACSM3" 18.0548636221149 1.1206302512503 0.646795878550745 1.73258718617884 0.083169068396784 1 0.999989573499328
"ACSS1" 163.098562484072 -1.24087896045886 1.4371297404582 -0.863442544904283 0.387894196178801 1 0.999989573499328
"ACSS2" 3370.10282758878 -0.291552194099067 0.175838475508331 -1.65806825415325 0.0973036906414667 1 0.999989573499328
"ACSS3" 74.2436498523755 0.978757923143937 1.0187833958454 0.960712480332238 0.336696754280639 1 0.999989573499328
"ACTA1" 78.7083221596518 0.0764568868001158 1.17893997005251 0.0648522305989086 0.948291654937519 1 0.999989573499328
"ACTA2" 872.379270689433 1.20043838196395 0.905323327159124 1.32597752200961 0.184847142973153 1 0.999989573499328
"ACTB" 235942.870046599 -0.160908833182281 0.150395201278034 -1.06990669791924 0.284661307928756 1 0.999989573499328
"ACTC1" 1680.05834720204 1.37598919693522 1.78145418988741 0.772396621112207 0.439879554490332 1 0.999989573499328
"ACTG1" 377701.880069476 -0.125315313800293 0.177831023955357 -0.704687579326722 0.481004682622661 1 0.999989573499328
"ACTG1P4" 125.15488057954 0.529343053710253 0.463944170152691 1.14096283079931 0.253885390940763 1 0.999989573499328
"ACTG2" 113.543980258619 2.98031530872117 1.36606678060546 2.18167614573004 0.0291334426529669 1 0.999989573499328
"ACTL6A" 4378.27002326127 -0.0645478964907498 0.387573339917657 -0.16654369597368 0.867729098878617 1 0.999989573499328
"ACTL6B" 5734.27552665143 -0.138670015909101 0.21777410068292 -0.636760824516065 0.524280647447482 1 0.999989573499328
"ACTN1" 3750.14486682586 0.170448324875979 0.324160481679174 0.525814633520547 0.599017006125799 1 0.999989573499328
"ACTN2" 516.775211052568 0.653082633102146 0.640125678272969 1.02024126709638 0.307614050549852 1 0.999989573499328
"ACTN4" 12082.4360886544 0.000512580779118888 0.168465141677796 0.00304265187452988 0.997572318791218 1 0.999989573499328
"ACTR10" 12896.7849340124 0.050615897866702 0.226313240736521 0.223654160498856 0.823026416985793 1 0.999989573499328
"ACTR1A" 25539.9847068735 -0.0393438377236223 0.107679753773105 -0.365378228915016 0.714829090332395 1 0.999989573499328
"ACTR1B" 5995.83832932263 -0.00483133984978134 0.162845834118815 -0.0296681820319475 0.976331687805987 1 0.999989573499328
"ACTR2" 52807.6811761274 0.114270514675076 0.0975602575493947 1.17128139618964 0.241485686809742 1 0.999989573499328
"ACTR3" 22463.3399195226 -0.0308331887724892 0.0827415585684771 -0.372644524782206 0.709413029859138 1 0.999989573499328
"ACTR3B" 3247.69840715668 -0.014136985644327 0.140169332407786 -0.100856481239414 0.919664389827391 1 0.999989573499328
"ACTR5" 1148.94260042888 0.0221069813198343 0.151050500353294 0.146354902950523 0.883641226123371 1 0.999989573499328
"ACTR6" 5224.38665706938 0.0343166457800749 0.115940100564268 0.295985992879596 0.767240778451744 1 0.999989573499328
"ACTR8" 8741.22704047208 0.111699090384199 0.126646052179393 0.881978462510451 0.377788454300239 1 0.999989573499328
"ACTRT3" 152.733420480036 -0.442463026717467 0.432492151924134 -1.02305446410755 0.306282095208342 1 0.999989573499328
"ACVR1" 2653.02113185269 0.189211273128716 0.223315356798538 0.847282855246767 0.396837480555434 1 0.999989573499328
"ACVR1B" 26464.3591959135 -0.112927954678367 0.210016818035758 -0.537709102225995 0.590777894261368 1 0.999989573499328
"ACVR1C" 403.385988496735 0.0153754944373495 0.420822905756023 0.0365367336878368 0.970854389005076 1 0.999989573499328
"ACVR2A" 15244.035627356 0.0802955380475019 0.108811425531047 0.737932966649642 0.460555184699229 1 0.999989573499328
"ACVR2B" 43595.5483073362 -0.122348766094623 0.100181548641794 -1.22127046101164 0.221983633689662 1 0.999989573499328
"ACVR2B-AS1" 185.476257145375 0.234481050575835 0.185564763101408 1.26360763033279 0.206370893507942 1 0.999989573499328
"ACVRL1" 19.6852866954722 -0.954659561132532 0.882385730515576 -1.08190729758824 0.279293721891584 1 0.999989573499328
"ACY1" 28.9557912608929 0.529375849986038 0.440230739755581 1.20249633244591 0.22917128622541 1 0.999989573499328
"ACYP1" 2116.79744179995 -0.0863822627070717 0.196353775240976 -0.439931763985992 0.659986529344883 1 0.999989573499328
"ACYP2" 1209.74425911803 -0.0131169682952638 0.298811684206174 -0.0438971064003418 0.964986421837337 1 0.999989573499328
"ADA" 113.157032795688 0.185911951521407 0.680314975067955 0.27327334886732 0.784643100425843 1 0.999989573499328
"ADAL" 3192.24452020934 0.12283897465987 0.161795468921712 0.759223824242617 0.447718676729379 1 0.999989573499328
"ADAM10" 13988.0036617577 0.132939609138269 0.11110182091628 1.19655652843389 0.231479452992324 1 0.999989573499328
"ADAM11" 6296.58785080409 0.0764464831912127 0.337467911769873 0.226529635929781 0.820789512091341 1 0.999989573499328
"ADAM12" 3120.42852850151 0.70250563430637 0.659340330543341 1.06546741002095 0.286664465898175 1 0.999989573499328
"ADAM15" 1592.72189530895 0.238274372952075 0.371760220246604 0.640935635324343 0.521564502085195 1 0.999989573499328
"ADAM17" 4691.6076020223 -0.0288615174920806 0.197319832990377 -0.146267696737247 0.883710065831422 1 0.999989573499328
"ADAM19" 8973.45362503045 0.0181812657253357 0.365238250215363 0.0497791940318821 0.960298346881526 1 0.999989573499328
"ADAM1A" 1377.52253579396 0.302898451554298 0.263310959722012 1.15034502124059 0.250001794691329 1 0.999989573499328
"ADAM20" 23.4489742874254 0.672863468484832 0.657699820852949 1.02305557512882 0.306281569932893 1 0.999989573499328
"ADAM20P1" 139.794686581538 0.357915603656111 0.329020404456024 1.08782190651021 0.276673736657831 1 0.999989573499328
"ADAM21" 25.7972568916683 -0.291186259818938 0.490916733323853 -0.593147961870033 0.553082134925911 1 0.999989573499328
"ADAM22" 12031.4474876886 -0.0919403047691186 0.19189931153519 -0.479107006865205 0.631862505268832 1 0.999989573499328
"ADAM23" 7146.48279332588 -0.0167482056734758 0.179297625324057 -0.0934100808262553 0.925577782194063 1 0.999989573499328
"ADAM28" 14.9892360728108 -0.145546300508385 1.16605332484476 -0.124819592215272 0.900666376349854 1 0.999989573499328
"ADAM29" 120.877126455631 0.768527420951284 0.480843937185502 1.59828867854644 0.10997874584836 1 0.999989573499328
"ADAM32" 32.7465308383781 0.029539939386441 0.529202620861222 0.0558197148350622 0.955485429261707 1 0.999989573499328
"ADAM33" 20.3063659898176 -0.00231759653365224 0.602219153606946 -0.00384842713781381 0.996929406982813 1 0.999989573499328
"ADAM8" 415.312419768855 0.189220717012802 0.24831117156927 0.762030623982684 0.446041726886141 1 0.999989573499328
"ADAM9" 4432.60508295953 0.264423564697619 0.232390468696508 1.13784169454448 0.255186591219826 1 0.999989573499328
"ADAMTS1" 355.676905024606 0.244985997773619 0.579620269268001 0.422666374457557 0.672538692153215 1 0.999989573499328
"ADAMTS10" 4458.74959154915 -0.0164132137964718 0.195759336923458 -0.0838438362860276 0.933180594383576 1 0.999989573499328
"ADAMTS12" 393.175139257382 0.0173203917506468 0.790701124522029 0.0219051057517045 0.982523651952472 1 0.999989573499328
"ADAMTS13" 1570.0899048308 0.341415195524773 0.17147043314992 1.9911024265406 0.0464696277502768 1 0.999989573499328
"ADAMTS15" 560.363593762498 0.358976508334612 0.53469831895109 0.6713627023156 0.501989499225798 1 0.999989573499328
"ADAMTS16" 134.855082813738 0.165460791604931 0.357911081134712 0.462295805651947 0.643869207065043 1 0.999989573499328
"ADAMTS17" 116.379198117497 0.563678276899473 0.366360894668172 1.53858745598386 0.123905042848931 1 0.999989573499328
"ADAMTS18" 180.954538409558 0.0400973260263396 0.446933292902931 0.0897165788789163 0.928512441031764 1 0.999989573499328
"ADAMTS19" 231.434707996396 -0.240571429705479 0.322976145329053 -0.744858198305578 0.456357447801307 1 0.999989573499328
"ADAMTS2" 363.947462507067 -0.205075957484255 0.582471084033259 -0.352079207201546 0.724778861542384 1 0.999989573499328
"ADAMTS20" 117.06365039214 -0.319972126951052 0.66840567803799 -0.478709468612362 0.63214532883305 1 0.999989573499328
"ADAMTS3" 694.911295941151 0.129582402018354 0.701188362624491 0.184803982674981 0.853382783945693 1 0.999989573499328
"ADAMTS4" 30.4841198386238 0.897379957314365 0.564118360848976 1.59076537761303 0.111662387435678 1 0.999989573499328
"ADAMTS5" 1235.94242837252 0.288482250080483 0.399088819524938 0.722852247336527 0.469770664042967 1 0.999989573499328
"ADAMTS6" 263.971896407317 0.0267410400543764 0.890222415391471 0.0300386056248844 0.976036264215713 1 0.999989573499328
"ADAMTS7" 2308.49107272538 -0.0295869450455085 0.560329109095247 -0.0528027985076164 0.957889031726728 1 0.999989573499328
"ADAMTS8" 61.4870381355433 -0.0424588491372827 0.484979493129586 -0.0875477205506042 0.930236155500316 1 0.999989573499328
"ADAMTS9" 722.382420763073 0.0526250904380491 0.903552752419757 0.0582424106363648 0.953555539235257 1 0.999989573499328
"ADAMTS9-AS2" 22.8271237634445 1.08600665606746 1.29318732159237 0.839790676829557 0.401025761749467 1 0.999989573499328
"ADAMTSL1" 585.524739872349 0.31327705524152 0.828011319594357 0.378348759042321 0.705171528204284 1 0.999989573499328
"ADAMTSL2" 134.820653434138 -0.489857984748642 0.473378615415434 -1.0348122386533 0.300756606210171 1 0.999989573499328
"ADAMTSL3" 161.732105218122 0.164788590037711 0.354001981200323 0.465501886398936 0.641572086336292 1 0.999989573499328
"ADAMTSL4" 66.4625451601744 -0.373159205066695 0.731903129918842 -0.509847806099796 0.6101580905072 1 0.999989573499328
"ADAMTSL4-AS1" 17.9726168748548 0.686531469333615 0.87813100341518 0.781809851449948 0.434326330560214 1 0.999989573499328
"ADAMTSL5" 14.7324803441492 -0.224829589990382 0.699872743657604 -0.321243528952708 0.748025847463064 1 0.999989573499328
"ADAP1" 5612.12532820401 -0.196461023054646 0.355153697331249 -0.553171836675005 0.580145749934815 1 0.999989573499328
"ADAP2" 90.302509087901 -0.542912529165732 0.339842067132627 -1.59754362885821 0.110144580559773 1 0.999989573499328
"ADAR" 32041.2918082381 0.0151509384041897 0.084959312517771 0.17833169731712 0.858462486914257 1 0.999989573499328
"ADARB1" 9360.42150313442 -0.00410563242840328 0.282320504460673 -0.0145424521546758 0.988397210916287 1 0.999989573499328
"ADARB2" 7590.14272800455 0.478923604739549 0.307617953132182 1.55687793856998 0.11949946824299 1 0.999989573499328
"ADAT1" 3392.71867114108 0.0838521837553208 0.0833192390389078 1.00639641843301 0.314224915821425 1 0.999989573499328
"ADAT2" 842.816652582714 0.423590975398631 0.270709119144411 1.564745867215 0.117642509091673 1 0.999989573499328
"ADAT3" 160.82395401568 -0.213293740080882 0.271478636256792 -0.785674125308067 0.432058425684037 1 0.999989573499328
"ADC" 1110.43780655516 -0.0378373039228682 0.156275683498107 -0.242118946952655 0.808687997361289 1 0.999989573499328
"ADCK1" 763.44553006308 -0.0744773938285093 0.126633526753906 -0.588133298800445 0.556442823960009 1 0.999989573499328
"ADCK2" 1818.4021626838 -0.197889635946926 0.212456487457753 -0.931436071050909 0.351628039324365 1 0.999989573499328
"ADCK4" 2698.91581801668 0.00222690297559254 0.184258731326473 0.0120857392187666 0.990357210017863 1 0.999989573499328
"ADCK5" 745.573080325501 0.138262059460157 0.185308324786215 0.746118986395597 0.455595540977334 1 0.999989573499328
"ADCY1" 24454.6878907439 -0.120213261555951 0.248598742151307 -0.48356343445529 0.628695730425027 1 0.999989573499328
"ADCY10" 26.4448348057856 1.03131956742391 0.649787988070454 1.58716317684851 0.112475692275287 1 0.999989573499328
"ADCY10P1" 252.740702318635 0.145984058683809 0.441062013228832 0.330983068832249 0.740657274573682 1 0.999989573499328
"ADCY2" 1821.14828181941 -0.201086259002738 0.278240802468523 -0.722705862040083 0.469860613329481 1 0.999989573499328
"ADCY3" 4748.95615075847 -0.122504755037265 0.158780300516674 -0.771536233642539 0.440389154124461 1 0.999989573499328
"ADCY5" 7642.91309173179 -0.0744813372769717 0.232531297076763 -0.320306720915869 0.748735828787049 1 0.999989573499328
"ADCY6" 9424.78480340286 -0.0159620477048382 0.159927478491952 -0.0998080370887696 0.920496727241044 1 0.999989573499328
"ADCY7" 3447.74809760315 -0.191456528494171 0.312688234068862 -0.612292077648203 0.540344530315504 1 0.999989573499328
"ADCY8" 3867.11519157462 0.235610338199982 0.492516705368319 0.478380399348658 0.63237948172199 1 0.999989573499328
"ADCY9" 4873.82426032451 0.00456603388549441 0.18372197432182 0.0248529545926621 0.980172252426522 1 0.999989573499328
"ADCYAP1" 1212.63028446402 -0.84794376272099 0.534801184268792 -1.58553082465654 0.112845779132929 1 0.999989573499328
"ADCYAP1R1" 12913.6582030034 -0.0893023483282279 0.218432443468671 -0.408832803910085 0.682662364497704 1 0.999989573499328
"ADD1" 34701.7117689355 -0.068841498218 0.0899393326692767 -0.76542149218677 0.444020599034864 1 0.999989573499328
"ADD2" 29413.5013945826 -0.00764981019586338 0.201517392167607 -0.0379610420399884 0.969718743572802 1 0.999989573499328
"ADD3" 9520.53168404809 0.147635943939566 0.208880774077188 0.706795273963366 0.479693711949489 1 0.999989573499328
"ADD3-AS1" 76.2839934181037 0.184393647413159 0.383962824449631 0.480238282644857 0.631057968260819 1 0.999989573499328
"ADH5" 20859.3421498156 0.0206087556769494 0.107907789568359 0.190984874765633 0.848537443230795 1 0.999989573499328
"ADHFE1" 214.543545291678 -0.214046811547385 0.322819693237279 -0.663053760447185 0.507296123524202 1 0.999989573499328
"ADI1" 1388.56906591549 0.0416431912600727 0.159748337086387 0.260679967125751 0.794339315974075 1 0.999989573499328
"ADIPOR1" 7746.18846656631 -0.00530334329425305 0.168307985846083 -0.0315097543802998 0.974863013138239 1 0.999989573499328
"ADIPOR2" 10465.3231358213 0.11197688684347 0.105604864394689 1.06033834222793 0.288990701765063 1 0.999989573499328
"ADIRF" 24.7803824609788 0.223093813477407 0.697479002926837 0.31985739003072 0.749076440083156 1 0.999989573499328
"ADK" 2280.5672104985 -0.0497426259204242 0.096140256993542 -0.517396431796157 0.604879450032857 1 0.999989573499328
"ADM" 190.832231186391 0.597353720356211 1.12864479257644 0.529266359341089 0.596620688718776 1 0.999989573499328
"ADM2" 130.803279661477 -0.410535491166747 0.508601599180592 -0.807184821731117 0.419560009099343 1 0.999989573499328
"ADM5" 229.358664546219 0.199523876939135 0.308106606035921 0.647580652379367 0.517256214332737 1 0.999989573499328
"ADNP" 31291.4855082846 0.00931428227729672 0.0858484229292563 0.10849683616171 0.913601590078392 1 0.999989573499328
"ADNP2" 7261.26308751308 -0.00982042332419669 0.185251489048691 -0.0530113057370111 0.957722899705402 1 0.999989573499328
"ADO" 7981.99236153951 0.0403741321693604 0.126026932055813 0.320361144326517 0.748694576929752 1 0.999989573499328
"ADORA1" 1281.71046899732 -0.433817502729862 0.280297910271951 -1.54770152338618 0.121694175158949 1 0.999989573499328
"ADORA2A" 28.1684238895509 0.585445155996765 0.802235387127114 0.729767304448266 0.465532432959477 1 0.999989573499328
"ADORA2B" 58.6807288364622 0.100130814952607 1.17173017538522 0.0854555230001548 0.931899253576908 1 0.999989573499328
"ADPGK" 3033.34876827304 0.222683104368936 0.099029659135491 2.2486506195509 0.0245347331800067 1 0.999989573499328
"ADPRH" 36.1697011162358 -0.752678604064095 0.726356984044787 -1.03623785631238 0.300091189793436 1 0.999989573499328
"ADPRHL1" 233.442890823602 0.343826461806673 0.31892353649075 1.07808431321796 0.280996131467678 1 0.999989573499328
"ADPRHL2" 2772.47341025728 0.0357092750681177 0.127232848203447 0.280660816544939 0.778970565056745 1 0.999989573499328
"ADPRM" 648.193441828557 -0.0503222077162633 0.136817253744994 -0.36780600647091 0.713017889991564 1 0.999989573499328
"ADRA1A" 334.011793335882 -0.698350825571153 0.572196420052146 -1.2204739510735 0.222285258469829 1 0.999989573499328
"ADRA1B" 324.277750284897 -0.460511198400943 0.39289313323774 -1.17210294465057 0.241155727839792 1 0.999989573499328
"ADRA1D" 318.275908163279 0.298517198199607 0.584489787298337 0.51073124746872 0.609539257257373 1 0.999989573499328
"ADRA2A" 3732.60644989244 0.237820004550117 0.330598008129 0.719363089620672 0.471917232786464 1 0.999989573499328
"ADRA2C" 623.44263158383 -0.47233401214647 0.348650399450091 -1.35474966582989 0.175497328221934 1 0.999989573499328
"ADRBK1" 10885.5289220717 -0.168695542158543 0.136326470497685 -1.23743790580574 0.215924553519079 1 0.999989573499328
"ADRBK2" 14500.2396721227 -0.0588135033582741 0.17691404923441 -0.332441112578609 0.739556198720184 1 0.999989573499328
"ADRM1" 5744.43393755567 -0.02186820733281 0.199339737630654 -0.109703201141603 0.912644761598399 1 0.999989573499328
"ADSL" 5354.73300445039 0.0396506344544662 0.111406156775587 0.355910621118878 0.721907501451427 1 0.999989573499328
"ADSS" 7502.68219609234 0.156299519465885 0.119026172613588 1.31315252800158 0.189131556703264 1 0.999989573499328
"ADSSL1" 1072.04292886808 0.165573317408102 0.337055236090843 0.491234965901779 0.623260270987804 1 0.999989573499328
"ADTRP" 23.485211701994 -0.200851272483077 0.683871429315016 -0.293697417194713 0.76898912810024 1 0.999989573499328
"AEBP1" 914.385545158849 -0.246191975096943 0.643940474077824 -0.382321014142666 0.702223269457344 1 0.999989573499328
"AEBP2" 3312.47083502717 0.186733312825932 0.184942130195941 1.00968509786328 0.312646184339853 1 0.999989573499328
"AEN" 3192.76799963766 -0.209018640072595 0.415630926893616 -0.502894819773829 0.615038223395559 1 0.999989573499328
"AES" 28796.0416500149 -0.211470047596766 0.14635687745914 -1.44489313565606 0.148487904729182 1 0.999989573499328
"AFAP1" 23550.9188608522 0.0307948584981981 0.136575766192529 0.22547820419903 0.821607279361371 1 0.999989573499328
"AFAP1-AS1" 93.8121330409471 0.00482940519606874 0.723817935699818 0.00667212700580493 0.994676452372691 1 0.999989573499328
"AFAP1L1" 70.9186332300602 1.25394441983851 1.10036939392706 1.13956679162382 0.254466827052269 1 0.999989573499328
"AFAP1L2" 1319.72477888018 -0.119069338657773 0.277576433466018 -0.428960546725772 0.667951936646491 1 0.999989573499328
"AFF1" 3095.01516806699 0.286248167242893 0.466872400635906 0.613118631242728 0.539797901787314 1 0.999989573499328
"AFF3" 16704.004318022 0.199939228735083 0.340776581131666 0.586716458246972 0.557394152345088 1 0.999989573499328
"AFF4" 29729.2124432673 0.133186805812134 0.129860371227128 1.02561547109078 0.305072872054427 1 0.999989573499328
"AFG3L1P" 1488.48249880906 0.0721619793070575 0.192753764744196 0.374373903424526 0.708126155692362 1 0.999989573499328
"AFG3L2" 10041.8857644861 -0.0145540812034657 0.177792158803051 -0.0818600848397821 0.934757975550715 1 0.999989573499328
"AFMID" 1179.42456672097 -0.221284870208265 0.186001522155361 -1.18969386725466 0.234166736683324 1 0.999989573499328
"AFTPH" 5928.01988937586 -0.0625353859926178 0.105362019523028 -0.593528733368193 0.552827359391852 1 0.999989573499328
"AGA" 393.987146982067 0.030175042287056 0.367612372736429 0.0820838593174635 0.934580028205735 1 0.999989573499328
"AGAP1" 38543.4003876036 -0.0394925391189378 0.214337829562509 -0.184253704535253 0.853814430480603 1 0.999989573499328
"AGAP11" 44.0995851444874 -0.423873297274819 0.509747274471478 -0.831536171947765 0.405670802796631 1 0.999989573499328
"AGAP2" 15373.7252227731 -0.165159973662066 0.18271131365017 -0.903939500858115 0.36602748217174 1 0.999989573499328
"AGAP2-AS1" 82.114406519664 -0.527587941964388 0.51209764072866 -1.0302487260314 0.302893261686692 1 0.999989573499328
"AGAP3" 12545.6571269829 -0.0218916807665202 0.165584946627872 -0.132208157881154 0.894819648708629 1 0.999989573499328
"AGAP4" 953.963846962633 0.151658869508011 0.265284323651722 0.571684249639706 0.567535906788186 1 0.999989573499328
"AGAP5" 324.551509791126 0.319461074825538 0.293199424493252 1.08956924242834 0.275902937982107 1 0.999989573499328
"AGAP6" 1189.31490599469 0.202375814042966 0.203695977508492 0.993518951715822 0.320457119424735 1 0.999989573499328
"AGAP7" 62.7616890252496 -0.486341765994959 0.514157431670293 -0.945900488912567 0.344199344102429 1 0.999989573499328
"AGAP9" 49.2180290292588 0.286387424392401 0.453299004887039 0.631784807168876 0.527527502558972 1 0.999989573499328
"AGBL2" 10.4632349988343 -0.677821655757329 0.782885762084896 -0.865798930807259 0.386600435636036 1 0.999989573499328
"AGBL3" 152.103583305369 -0.360891749072709 0.275024791149092 -1.31221533726052 0.189447488370586 1 0.999989573499328
"AGBL5" 6191.48104409582 -0.0598717177391488 0.119149812963685 -0.502491076149625 0.615322128097494 1 0.999989573499328
"AGBL5-AS1" 14.0983136320117 0.45680024785757 0.606474304809527 0.753206268155146 0.451325973283034 1 0.999989573499328
"AGER" 896.680829110992 0.122964798865749 0.534013937271109 0.230265149059812 0.81788574002254 1 0.999989573499328
"AGFG1" 12452.6666443938 0.182238919974737 0.0970891232098371 1.87702714732388 0.0605143732175501 1 0.999989573499328
"AGFG2" 764.576803732542 -0.0689835888188914 0.119252142118523 -0.578468341057802 0.562947965670983 1 0.999989573499328
"AGGF1" 5071.90907708787 0.00642735496997663 0.102433857210392 0.0627463921111095 0.94996845458781 1 0.999989573499328
"AGK" 5158.8807212638 -0.131737039484004 0.114494631998005 -1.15059577191619 0.24989857323902 1 0.999989573499328
"AGL" 6078.50521999119 0.0686003767108202 0.119798463750212 0.572631522670079 0.566894211436267 1 0.999989573499328
"AGMAT" 50.0616280910978 -0.201082807972251 0.417050788723019 -0.482154244541661 0.629696377898955 1 0.999989573499328
"AGO1" 11136.0151648736 -0.134526995055443 0.424697605387682 -0.316759485687801 0.75142610803636 1 0.999989573499328
"AGO2" 3030.57017548233 0.182186656551948 0.166452915651697 1.09452367258723 0.273725370827407 1 0.999989573499328
"AGO3" 1410.01172253072 0.106515811111757 0.262758471599001 0.405375364164518 0.685201616934381 1 0.999989573499328
"AGO4" 12217.5942014179 -0.0553918384704206 0.11694614368178 -0.473652544038957 0.635747699526724 1 0.999989573499328
"AGPAT1" 16384.5836899962 0.0235857777836334 0.166515632640577 0.141643024199075 0.887361981124035 1 0.999989573499328
"AGPAT2" 175.419469676791 -0.314836697512368 0.614892580468654 -0.51201902171662 0.608637696938266 1 0.999989573499328
"AGPAT3" 7941.2462153542 -0.0102124422919387 0.149550994496587 -0.0682873579431249 0.945556887537261 1 0.999989573499328
"AGPAT4" 13249.5096956999 0.0486664442142164 0.131906463706773 0.368946622073057 0.712167511577384 1 0.999989573499328
"AGPAT4-IT1" 177.608704990827 -0.191293225648426 0.43616218945976 -0.43858278014737 0.660963876568335 1 0.999989573499328
"AGPAT5" 10360.7721720331 0.144398496903651 0.101936331858107 1.41655574878494 0.156612853996357 1 0.999989573499328
"AGPAT6" 12783.0521925704 -0.0539475752433059 0.0626316263320293 -0.86134718835678 0.389046853367724 1 0.999989573499328
"AGPAT9" 52.9029956718034 -0.44738076077026 0.718318744759421 -0.622816492029727 0.533405119442787 1 0.999989573499328
"AGPS" 13614.4047743057 0.164404695835083 0.167726970058946 0.980192367257955 0.326991171476093 1 0.999989573499328
"AGRN" 31140.3453783766 -0.130856660543156 0.183519807927308 -0.713038347310108 0.475822028209108 1 0.999989573499328
"AGTPBP1" 18770.8681765588 0.118200397113563 0.193932079512136 0.609493784684379 0.54219719121855 1 0.999989573499328
"AGTR1" 29.751641651364 -0.381780452642936 0.595569377086711 -0.641034390502841 0.521500339413962 1 0.999989573499328
"AGTR2" 405.001453203962 0.493486870475061 1.16896662077001 0.42215651132108 0.67291078196504 1 0.999989573499328
"AGTRAP" 366.819468220259 0.178242643861572 0.533872758127819 0.333867276702097 0.738479713700151 1 0.999989573499328
"AHCTF1" 9810.27962999016 0.130387614216563 0.120325092098793 1.08362779485353 0.278529861892736 1 0.999989573499328
"AHCTF1P1" 80.3685286426226 0.92958602291261 0.616113622471096 1.50878991959997 0.131352477626726 1 0.999989573499328
"AHCY" 8545.01548716265 -0.00807048460611942 0.206546885579692 -0.0390733783444322 0.968831885759063 1 0.999989573499328
"AHCYL1" 11623.5228076352 0.0904201788657592 0.223231719631144 0.405050765254886 0.685440195846909 1 0.999989573499328
"AHCYL2" 8887.17843278103 0.0379667212614889 0.0878672710498091 0.432091731174476 0.665674744230937 1 0.999989573499328
"AHDC1" 7120.05251645477 -0.0285066173321811 0.137454172447784 -0.20738997459688 0.835705311518842 1 0.999989573499328
"AHI1" 5747.89837214565 0.0143925750613522 0.210508946622945 0.0683703723392412 0.945490806074175 1 0.999989573499328
"AHNAK" 2417.5536808321 1.3519998816637 0.90966009082285 1.48626931675185 0.137207899213354 1 0.999989573499328
"AHNAK2" 2959.85604570862 -0.154853432356618 0.314286434303265 -0.492714337797967 0.622214445355286 1 0.999989573499328
"AHR" 1067.32270147089 0.149398053524786 0.253264148919986 0.589890255537059 0.555264227473912 1 0.999989573499328
"AHRR" 604.055194137213 0.0858935183381918 0.205433942452019 0.418107725106104 0.675868357103752 1 0.999989573499328
"AHSA1" 10950.3271343897 0.0485377402775239 0.126377657075876 0.384068999224935 0.700927307718249 1 0.999989573499328
"AHSA2" 2610.23536204844 0.189870386593677 0.458797769988065 0.413843307474262 0.678988865173454 1 0.999989573499328
"AHSG" 15.9398772920868 -1.08226812428205 0.770353985374218 -1.40489715744939 0.160051861983992 1 0.999989573499328
"AIDA" 11018.7269091509 0.0236273495850152 0.112462137395524 0.210091592888004 0.833596186961543 1 0.999989573499328
"AIF1L" 3856.52416756684 -0.16571449383952 0.866369760909287 -0.191274558873796 0.848310492169156 1 0.999989573499328
"AIFM1" 3893.33213548395 -0.0222489118477268 0.069044960873811 -0.322238025283114 0.747272379533667 1 0.999989573499328
"AIFM2" 179.684715507037 0.235731512495905 0.348224179612435 0.67695331426516 0.49843557581187 1 0.999989573499328
"AIFM3" 22.4316179250144 -0.657684096843921 0.754314561820081 -0.87189632831295 0.383264936921757 1 0.999989573499328
"AIG1" 3096.54758958422 -0.07030551171478 0.167732334214557 -0.419153003766392 0.675104315908493 1 0.999989573499328
"AIM1" 106.069229198547 0.47036627833729 0.752757309530763 0.624857802617017 0.532064389506213 1 0.999989573499328
"AIM1L" 87.7206446622664 -0.541700324319628 0.506223877474086 -1.07008054820045 0.284583053928716 1 0.999989573499328
"AIM2" 434.497664102924 -0.356943914375233 0.208552575705607 -1.71152963787461 0.0869833847843226 1 0.999989573499328
"AIMP1" 3690.76728147175 0.0334008775801985 0.134693593242364 0.247976735761275 0.804152406894898 1 0.999989573499328
"AIMP2" 2095.49440066276 -0.0232216334137019 0.20289289745759 -0.114452667908476 0.908878965297827 1 0.999989573499328
"AIP" 3305.11180708835 -0.0558851565894941 0.174635327705792 -0.320010603373699 0.748960292562373 1 0.999989573499328
"AJAP1" 765.51187279463 -0.763043388460335 0.378732574131947 -2.01472870457268 0.0439330828543931 1 0.999989573499328
"AJUBA" 2093.52015494522 0.287610277697825 0.891236009317385 0.322709444738562 0.746915298676979 1 0.999989573499328
"AK1" 5075.32671806532 -0.111265477505843 0.217753943669281 -0.510968828536259 0.609372884022523 1 0.999989573499328
"AK3" 6998.78621572301 0.0994572510410116 0.116962255559622 0.850336294945279 0.39513814314495 1 0.999989573499328
"AK4" 6291.27634051757 -0.094303030645165 0.71390163558976 -0.1320952718749 0.894908935639316 1 0.999989573499328
"AK5" 1698.36011969817 -0.418000591330282 0.306033709782161 -1.36586453704012 0.171981485382453 1 0.999989573499328
"AK6" 1888.81935908426 0.0547805856791092 0.083875183217238 0.653120310178359 0.513678719582604 1 0.999989573499328
"AK7" 116.344942514742 -0.588554054913228 0.517166305543219 -1.13803635040574 0.255105303966076 1 0.999989573499328
"AK8" 137.291952973756 -0.0619106172795783 0.213336034284515 -0.290202344330688 0.771661442835455 1 0.999989573499328
"AK9" 1872.2642132188 -0.0322735753638406 0.120204146978666 -0.26848970002315 0.788322402113997 1 0.999989573499328
"AKAP1" 6017.44912306393 0.00524530936295049 0.14233484924821 0.0368518981166971 0.970603093412518 1 0.999989573499328
"AKAP10" 3546.59589778856 -0.0433966281434784 0.106363690925255 -0.408002277525086 0.683272002826788 1 0.999989573499328
"AKAP11" 28687.372181035 0.154658503897786 0.207304433298404 0.746045327815846 0.455640033893284 1 0.999989573499328
"AKAP12" 31978.4266978699 -0.0999546620066207 0.14463929526812 -0.691061594439693 0.489526834124475 1 0.999989573499328
"AKAP13" 8472.42104620651 0.0706380164327227 0.271452763435731 0.260222130505026 0.794692434462533 1 0.999989573499328
"AKAP14" 50.4869049880066 -0.382727292600797 0.460061138875483 -0.831905284450427 0.40546240881228 1 0.999989573499328
"AKAP2" 74.6961199143923 0.00381437779115415 0.296730896884512 0.0128546701108739 0.989743739646856 1 0.999989573499328
"AKAP3" 432.339397942648 0.140488684928911 0.196422696218772 0.715236516112361 0.474462908708353 1 0.999989573499328
"AKAP5" 1001.04656603813 -0.322742513775217 0.330465531799946 -0.976629883356778 0.328752419190155 1 0.999989573499328
"AKAP6" 34196.7451197563 0.0760854758107155 0.28909662627798 0.263183547972489 0.79240911075758 1 0.999989573499328
"AKAP7" 1094.93841822136 -0.0852462893719307 0.377797574818183 -0.225640118026051 0.821481335729535 1 0.999989573499328
"AKAP8" 3040.2741101329 0.123030415487737 0.117494023499143 1.04712062642603 0.295043947259002 1 0.999989573499328
"AKAP8L" 7924.29340908099 -0.0548546747413162 0.234055392627209 -0.234366207612596 0.814700690552205 1 0.999989573499328
"AKAP9" 39127.0587648883 0.0756489656783891 0.203866313802315 0.371071435331609 0.710584325906528 1 0.999989573499328
"AKIP1" 2082.62211396467 -0.127232765732581 0.172344294407125 -0.738247623283788 0.46036398814136 1 0.999989573499328
"AKIRIN1" 21673.4491275723 0.0241141360564971 0.172541044431403 0.139758839040088 0.888850535717038 1 0.999989573499328
"AKIRIN2" 9847.91997707387 -0.0750787087464868 0.0954587439393723 -0.786504259831563 0.431572124432398 1 0.999989573499328
"AKNA" 1642.6270703058 -0.156296595939349 0.174118909524716 -0.89764286007754 0.369375981360788 1 0.999989573499328
"AKNAD1" 59.3268295004951 -0.313820968013055 1.13055211531 -0.277582044881676 0.781333216788589 1 0.999989573499328
"AKR1A1" 5710.64867265829 -0.0503767558760345 0.118089732243698 -0.426597257177901 0.669672695844206 1 0.999989573499328
"AKR1B1" 10510.0925793361 -0.0924434956306296 0.159254851710379 -0.580475223440898 0.561594190344653 1 0.999989573499328
"AKR1C1" 4989.3454340045 0.0643988233878166 0.180239662342122 0.357295517262888 0.720870585523384 1 0.999989573499328
"AKR1C2" 3832.45431297918 0.114793019264198 0.164506570423553 0.697802032883197 0.4853010075988 1 0.999989573499328
"AKR1E2" 81.4112023629246 0.0254761453711925 0.421298975480474 0.0604704659965953 0.951780937510888 1 0.999989573499328
"AKR7A2" 2854.73149245866 -0.0199856810514433 0.193111063980296 -0.103493195260332 0.917571549891197 1 0.999989573499328
"AKR7A3" 55.3650816131729 -0.21415801324667 0.33045004186739 -0.648079849033918 0.516933306562987 1 0.999989573499328
"AKR7L" 103.952793261121 0.619727052609527 0.328740397707141 1.88515636329433 0.0594087302647697 1 0.999989573499328
"AKT1" 15619.3037510842 -0.0406578178739509 0.120091253157349 -0.338557695127715 0.734942956679214 1 0.999989573499328
"AKT1S1" 2550.94453597253 0.0368008194457101 0.176292507142451 0.208748630569839 0.834644474632162 1 0.999989573499328
"AKT2" 8066.30071116225 0.0738819252788148 0.0931216714188572 0.793391314321423 0.427549869637423 1 0.999989573499328
"AKT3" 23453.1202039571 0.043153644442927 0.136723005181821 0.315628261575578 0.752284683799491 1 0.999989573499328
"AKTIP" 3131.84123638762 -0.0824455715625004 0.0568780787108861 -1.44951400312896 0.14719409261537 1 0.999989573499328
"ALAD" 4065.66922355783 0.0254779169948456 0.0926048523137055 0.275125075611992 0.783220147140192 1 0.999989573499328
"ALAS1" 6022.32221479909 0.00847687177198858 0.0904790601235037 0.0936887690966028 0.925356391996773 1 0.999989573499328
"ALB" 43.4983390375979 0.803849863013628 0.465262620745848 1.72773360070277 0.0840359965410325 1 0.999989573499328
"ALCAM" 52957.2700482191 0.169629762251874 0.41875468434394 0.405081467966459 0.685417628131947 1 0.999989573499328
"ALDH16A1" 1695.17814547202 -0.123958584382735 0.197133155020083 -0.628806373895385 0.529475826672241 1 0.999989573499328
"ALDH18A1" 7459.10362231056 0.00593097161916415 0.217598524529236 0.0272564882137667 0.978255161337831 1 0.999989573499328
"ALDH1A2" 64.0089892356287 0.629955600551314 0.498013266498543 1.2649373880749 0.205893773399666 1 0.999989573499328
"ALDH1A3" 21.2855233474152 0.788180359744613 0.744611847042125 1.0585117103301 0.289822214844365 1 0.999989573499328
"ALDH1B1" 3382.47304918654 -0.120213009747107 0.133744212658978 -0.898827750054703 0.368744416587282 1 0.999989573499328
"ALDH1L1" 7.12944178572273 -1.10301405621053 1.06104070532011 -1.03955866224544 0.298544990595878 1 0.999989573499328
"ALDH1L2" 2184.84869575895 0.18066809322807 0.274571618521965 0.657999884331151 0.510538205480347 1 0.999989573499328
"ALDH2" 7626.27724654805 -0.0562292910608479 0.1674155739585 -0.335866548919674 0.73697150327668 1 0.999989573499328
"ALDH3A2" 11044.7615588368 -0.0476262037172289 0.119399874093725 -0.398879848732871 0.689981737996124 1 0.999989573499328
"ALDH3B1" 10.5458255386294 -0.00590738271922672 1.44496689571868 -0.00408824779081777 0.996738059293527 1 0.999989573499328
"ALDH4A1" 3192.20016528033 -0.00605747819692057 0.188146840152319 -0.0321954819545021 0.97431615919103 1 0.999989573499328
"ALDH5A1" 11484.1176146949 -0.0644256126101562 0.218201461522962 -0.295257475181377 0.767797199028744 1 0.999989573499328
"ALDH6A1" 2606.8563854679 -0.0289349508578822 0.368713249122174 -0.0784754844768123 0.937449830624637 1 0.999989573499328
"ALDH7A1" 16005.8126175734 -0.061858633338227 0.0819645981015766 -0.754699404022786 0.450429364198163 1 0.999989573499328
"ALDH8A1" 71.6950505960862 0.632859137079523 0.40336895497317 1.56893367542779 0.116663394140515 1 0.999989573499328
"ALDH9A1" 4710.8339344433 0.033091620446548 0.21877582956395 0.15125811892705 0.87977210535138 1 0.999989573499328
"ALDOA" 39086.6955928643 -0.00583044681366409 0.355733761685362 -0.0163899169593607 0.98692332377114 1 0.999989573499328
"ALDOC" 4248.98989123842 -0.0760690896772355 0.856177839801673 -0.0888473003399111 0.929203266066523 1 0.999989573499328
"ALG1" 1842.64192379388 -0.0120174791490545 0.201093325511761 -0.0597607062217075 0.952346221506606 1 0.999989573499328
"ALG10" 1333.90738172124 0.105331663253979 0.162733485597216 0.647264838379279 0.517460554066918 1 0.999989573499328
"ALG10B" 2546.51532171243 0.113575659658118 0.173745868658326 0.653688404421671 0.513312575348193 1 0.999989573499328
"ALG11" 1435.0474962956 0.176990771224576 0.174913725194886 1.01187468866366 0.311597972887981 1 0.999989573499328
"ALG12" 1282.08065091979 0.0401109942810273 0.171219559818803 0.234266425655314 0.814778149179857 1 0.999989573499328
"ALG13" 4396.54492787055 0.0129454431903819 0.0742643290322286 0.174315763154124 0.861617311690178 1 0.999989573499328
"ALG14" 826.529825674767 -0.10170686828361 0.25855068714441 -0.393373034150178 0.694043983268912 1 0.999989573499328
"ALG1L" 86.8410200572765 -0.18244964793284 0.250229224117696 -0.729130054957227 0.46592211152014 1 0.999989573499328
"ALG1L9P" 126.662039872087 -0.377474748568713 0.403571958711367 -0.935334431495231 0.349615976215449 1 0.999989573499328
"ALG2" 1974.41807799722 0.0976107358502037 0.0914460836132965 1.06741297159292 0.285785393490759 1 0.999989573499328
"ALG3" 1700.56989752998 0.0691412995865893 0.174734483849937 0.395693500579819 0.692331150789071 1 0.999989573499328
"ALG5" 2066.41217100475 0.154902857522827 0.148478687167314 1.04326661609201 0.296824828111693 1 0.999989573499328
"ALG6" 1519.19676098935 -0.196277592072802 0.141872594749587 -1.38347784798919 0.166518395052673 1 0.999989573499328
"ALG8" 2442.6269856725 0.0294873146813935 0.216057193270337 0.13647920828305 0.891442460132532 1 0.999989573499328
"ALG9" 7090.21052256165 -0.101807136895109 0.0786382834306309 -1.29462562576046 0.195449407893399 1 0.999989573499328
"ALK" 2157.48661214207 -0.118978228846663 0.207694418412665 -0.572852317149259 0.566744692312481 1 0.999989573499328
"ALKBH1" 1749.15945707829 -0.052321520232473 0.076726930198227 -0.681918592302577 0.495290428332231 1 0.999989573499328
"ALKBH2" 1237.41922285908 -0.227445910611394 0.189356772640151 -1.20115012228069 0.229692973221972 1 0.999989573499328
"ALKBH4" 1377.35433639225 -0.0502022153712911 0.159865123775667 -0.314028564740225 0.753499343820845 1 0.999989573499328
"ALKBH5" 9864.48141050137 -0.0030655925603041 0.145355448223844 -0.0210903175475278 0.983173608656313 1 0.999989573499328
"ALKBH6" 1451.71501489257 0.0197884629738028 0.184473622106984 0.107269878196063 0.914574880348211 1 0.999989573499328
"ALKBH7" 3667.66015319935 -0.119221839007116 0.209182120632077 -0.569942778316179 0.568716509254016 1 0.999989573499328
"ALKBH8" 1948.07514332259 0.240389186144192 0.0965290527220202 2.49032989929419 0.0127624570707101 1 0.999989573499328
"ALMS1" 6711.30328338295 0.0457691671557022 0.284138915719733 0.161080248510724 0.872030196495486 1 0.999989573499328
"ALMS1-IT1" 72.885055599707 0.626154364104175 0.686416007280061 0.912208278162576 0.361659086999202 1 0.999989573499328
"ALMS1P" 75.6468554602849 -0.160393439678373 0.372700791951709 -0.430354437505877 0.666937833360077 1 0.999989573499328
"ALOX12B" 11.7846173987068 0.159459920326559 1.08936180629945 0.146379209739548 0.88362203874503 1 0.999989573499328
"ALOX12P2" 32.3088099964097 -0.983931441032558 1.12498292795268 -0.874618997839534 0.381781247343836 1 0.999989573499328
"ALOX15" 12.9276876310475 -0.797658077742397 1.12915133635767 -0.706422648637535 0.479925340255769 1 0.999989573499328
"ALOX15P1" 237.97037699051 -0.160823943365227 0.437323251033111 -0.36774615341239 0.713062522905101 1 0.999989573499328
"ALOX5AP" 14.0810736996488 -0.293346939804287 0.805824453678388 -0.364033305846243 0.715833138752308 1 0.999989573499328
"ALOXE3" 76.113732005828 0.393633869751455 0.51597890888487 0.762887519185956 0.445530480139132 1 0.999989573499328
"ALPK1" 211.704411644787 0.653133236379594 0.327706253293377 1.99304477658191 0.0462565441928008 1 0.999989573499328
"ALPK2" 97.8552145662621 2.35192165953563 0.962999530789155 2.44228744079271 0.014594521221487 1 0.999989573499328
"ALPK3" 261.591002918065 0.373873079638608 0.461861111655497 0.809492443082068 0.418231947846738 1 0.999989573499328
"ALPL" 563.433647042952 0.0614475170804054 0.933482616369378 0.0658260968151663 0.947516279037468 1 0.999989573499328
"ALS2" 8742.62132478917 0.0375159071594122 0.0983815565740433 0.381330693128211 0.702957881310508 1 0.999989573499328
"ALS2CL" 104.832136028136 -0.151671323371971 0.650725169639678 -0.233080462303241 0.81569892595202 1 0.999989573499328
"ALS2CR12" 104.331963726256 0.105925667722833 0.408907436436754 0.259045589011235 0.795600065726697 1 0.999989573499328
"ALX1" 15.8844643007293 -0.395747350944931 0.73171469353171 -0.540849260570139 0.588611486113038 1 0.999989573499328
"ALX3" 20.3863749401196 -0.202980734076354 1.00571823248232 -0.201826642413906 0.840052252495689 1 0.999989573499328
"ALYREF" 4498.2789449919 -0.0409331040986166 0.315481154802652 -0.12974817505097 0.896765666506914 1 0.999989573499328
"AMACR" 507.400864991243 -0.2153294115193 0.168827535706504 -1.27544011477865 0.202153507728787 1 0.999989573499328
"AMBN" 492.209911382823 -0.0698142627576581 2.31928093940407 -0.0301016843503213 0.975985957423765 1 0.999989573499328
"AMBRA1" 7276.68512491144 -0.0179408970860988 0.1261297114449 -0.142241640614046 0.886889141704544 1 0.999989573499328
"AMD1" 9682.79266173148 0.0303861899604885 0.115820626519597 0.262355599978965 0.793047300115732 1 0.999989573499328
"AMDHD1" 18.2225942649676 -1.39480876655706 0.650521171173616 -2.14414046516067 0.0320216336182435 1 0.999989573499328
"AMDHD2" 1192.18329243343 0.330837832992594 0.19470821822055 1.69914673359009 0.0892915397964127 1 0.999989573499328
"AMER1" 5035.0669544395 -0.0645308064603248 0.11714060851837 -0.550883312597825 0.581713667545047 1 0.999989573499328
"AMER2" 7887.55379254703 -0.0598484307906 0.201577315171237 -0.29690062465491 0.766542379257482 1 0.999989573499328
"AMER3" 5425.52164866449 -0.102845283138731 0.242705961600731 -0.423744363180986 0.671752257600046 1 0.999989573499328
"AMFR" 12779.191310854 -0.049638248614228 0.145124968268763 -0.342037963600453 0.732322322522756 1 0.999989573499328
"AMH" 2079.0474818045 0.194662262206299 0.296056145697296 0.657518058771638 0.510847863135292 1 0.999989573499328
"AMIGO1" 2430.79375060699 0.123221181464311 0.1869837528738 0.658994054673166 0.509899586464766 1 0.999989573499328
"AMIGO2" 582.559375901838 -0.486072905666894 0.384108191727348 -1.26545831652537 0.205707081707249 1 0.999989573499328
"AMIGO3" 663.519273852607 -0.0788822143620153 0.150099447904379 -0.525533008037893 0.599212713445156 1 0.999989573499328
"AMMECR1" 848.59211294708 -0.0979199638054181 0.573442364349097 -0.170758161400519 0.864413928172074 1 0.999989573499328
"AMMECR1L" 5203.89488629446 0.0499985844773352 0.0842679453083542 0.593328629224076 0.55296124259452 1 0.999989573499328
"AMN" 20.9980524522146 0.315662030435525 0.55176986410367 0.572090016094494 0.567260992613763 1 0.999989573499328
"AMN1" 4208.55256645277 -0.0649878110163633 0.238031767681122 -0.273021587200175 0.784836621564452 1 0.999989573499328
"AMOT" 3764.28960511078 0.0210386255046094 0.326663936652332 0.0644044938667372 0.948648151869799 1 0.999989573499328
"AMOTL1" 9807.4824977319 -0.123360318056463 0.247343837596479 -0.498740212229243 0.617962411837545 1 0.999989573499328
"AMOTL2" 8561.1947706978 -0.0768038840538666 0.115531498403207 -0.664787396644157 0.506186484941987 1 0.999989573499328
"AMPD2" 10121.284759571 -0.0512344064256005 0.177136623694157 -0.289236665784382 0.772400275105957 1 0.999989573499328
"AMPD3" 152.319206748643 0.0211408559892089 0.628040622687654 0.0336616059941125 0.973146995587734 1 0.999989573499328
"AMPH" 10758.8140726241 -0.113355487752555 0.145428415585097 -0.779459002537403 0.435709378900682 1 0.999989573499328
"AMT" 1222.10075710471 0.174772744973377 0.288577266337269 0.605635874203324 0.544756574838118 1 0.999989573499328
"AMY2B" 1335.11525252177 0.1362306566069 0.395425472763104 0.344516643439697 0.730457781609785 1 0.999989573499328
"AMZ2" 6681.33763265781 -0.0203986176884932 0.0938569792080712 -0.217337249297908 0.827945530047653 1 0.999989573499328
"AMZ2P1" 1450.03019814524 0.183852722266315 0.274311416504323 0.670233578351332 0.502708901651993 1 0.999989573499328
"ANAPC1" 6123.02193520989 0.115888548093463 0.139950736087339 0.828066727860156 0.407632711139449 1 0.999989573499328
"ANAPC10" 1015.13349764422 0.173329431824667 0.116638026722011 1.48604564648347 0.137267047615177 1 0.999989573499328
"ANAPC11" 3924.53295847417 -0.153046086898725 0.186106262840542 -0.82235860611449 0.410872830826943 1 0.999989573499328
"ANAPC13" 8708.50099302927 0.065825898986799 0.109413014143644 0.601627690289006 0.54742199260832 1 0.999989573499328
"ANAPC15" 2028.52112208089 -0.0687210299008009 0.205204031992003 -0.334891226228338 0.737707140794741 1 0.999989573499328
"ANAPC16" 6660.52260563839 -0.0109545625746808 0.108321385306111 -0.101130192747478 0.919447110558695 1 0.999989573499328
"ANAPC2" 3150.63622056124 0.0668932724312992 0.134713716729426 0.496558732513151 0.619500260419376 1 0.999989573499328
"ANAPC4" 3050.85542171762 0.0921641888106577 0.160504977284249 0.574213898971108 0.565823065032988 1 0.999989573499328
"ANAPC5" 8976.66795334322 0.0843699307552196 0.0673223439895882 1.25322330975683 0.210124449118234 1 0.999989573499328
"ANAPC7" 7124.27674648947 -0.0168409118568328 0.0704431504886927 -0.239070963464873 0.811050556794183 1 0.999989573499328
"ANG" 51.9091338057143 0.755361348538218 0.639989299013237 1.18027184158058 0.237892113721248 1 0.999989573499328
"ANGEL1" 1710.91124585048 -0.0359016218080887 0.224835302618133 -0.159679647235225 0.873133434317475 1 0.999989573499328
"ANGEL2" 3744.10484012749 -0.0144605774813988 0.144903419913384 -0.0997945907007761 0.920507402608873 1 0.999989573499328
"ANGPT1" 712.325137125101 0.777148595622798 0.422163956220128 1.8408691319388 0.0656407388987902 1 0.999989573499328
"ANGPT2" 111.525663727587 0.276930080052986 0.465463537159761 0.594955475444547 0.551873233515188 1 0.999989573499328
"ANGPT4" 11.8047030363324 -0.328660346756343 0.795650053356657 -0.413071482079092 0.679554242572185 1 0.999989573499328
"ANGPTL1" 131.800008806145 0.283894914162009 1.40806523493023 0.201620569217502 0.840213363543811 1 0.999989573499328
"ANGPTL2" 378.565688076414 -0.0459777266907318 1.06432046423886 -0.0431991380750274 0.96554279216537 1 0.999989573499328
"ANGPTL4" 19.5361440648313 1.28620610602464 1.36522859424273 0.942117760680274 0.346132352360707 1 0.999989573499328
"ANGPTL5" 10.4067702360925 1.00338370004939 0.952244867612211 1.05370344769136 0.292018709981171 1 0.999989573499328
"ANGPTL6" 13.0990109481666 0.51879081656613 0.807591982771467 0.642392232257881 0.520618541957406 1 0.999989573499328
"ANK1" 5624.29184068064 0.309887252215196 0.281131988124063 1.10228385707017 0.270338285189994 1 0.999989573499328
"ANK2" 107722.315278846 0.0205872573635208 0.344724912265889 0.0597208284953936 0.952377982601124 1 0.999989573499328
"ANK3" 55738.3721352001 0.123670443414468 0.309006616561327 0.400219402389152 0.688994925174197 1 0.999989573499328
"ANKAR" 169.545143067577 -0.51308844142679 0.435043293858935 -1.17939627772578 0.238240416633972 1 0.999989573499328
"ANKDD1A" 1097.66827390905 -0.263266933966705 0.252397126454749 -1.04306628868814 0.29691759256974 1 0.999989573499328
"ANKDD1B" 12.1091149319358 -0.911495226963034 0.761595132236629 -1.19682386136868 0.231375215719945 1 0.999989573499328
"ANKEF1" 919.563140178612 0.100488261350076 0.161006551441866 0.624125294593111 0.532545303324238 1 0.999989573499328
"ANKFN1" 227.936591309268 0.213550188269442 0.442981649844682 0.482074569780298 0.629752974241373 1 0.999989573499328
"ANKFY1" 18313.8088427163 0.0197981326029147 0.0985155443954631 0.200964555638455 0.840726289126059 1 0.999989573499328
"ANKH" 4346.99765502152 -0.0999475402539784 0.085111420631491 -1.17431408749154 0.240269242670019 1 0.999989573499328
"ANKHD1" 1037.1262021086 0.122237238849618 0.227744302533164 0.536730172785847 0.591454010976072 1 0.999989573499328
"ANKHD1-EIF4EBP3" 127.895199056917 0.330652383825404 0.384687587941672 0.859534838632588 0.390045507710422 1 0.999989573499328
"ANKIB1" 10435.4065614892 0.0309769603537123 0.113791970242974 0.272224483744932 0.785449417165103 1 0.999989573499328
"ANKLE1" 334.140580167275 -0.0435543587036602 0.226442887940444 -0.192341473383414 0.847474733774221 1 0.999989573499328
"ANKLE2" 7490.13246563607 0.0600443146932928 0.0890206492903281 0.674498727789177 0.499994294279745 1 0.999989573499328
"ANKMY1" 544.431794894692 0.232901049146234 0.177474719298897 1.31230549379819 0.189417079255084 1 0.999989573499328
"ANKMY2" 8703.02630512592 0.0452743605615466 0.144313639484533 0.313721978901369 0.753732206187593 1 0.999989573499328
"ANKRA2" 2881.75413025016 0.031921917106926 0.145340102325561 0.219635988940073 0.826154660599065 1 0.999989573499328
"ANKRD1" 127.875263312422 1.82326447677733 1.06847235720213 1.70642175671412 0.0879295826616 1 0.999989573499328
"ANKRD10" 8770.83171336854 0.015725398331384 0.166096186985256 0.0946764559548858 0.924571819383939 1 0.999989573499328
"ANKRD11" 24810.5840966881 -0.0126957435986308 0.133782738739068 -0.0948982186961558 0.924395671409964 1 0.999989573499328
"ANKRD12" 26350.354667728 0.112262751570494 0.163126847221141 0.688192982840561 0.491331262258411 1 0.999989573499328
"ANKRD13A" 4208.46327685861 0.0840291396472331 0.108229296104135 0.776399206795014 0.437513312854986 1 0.999989573499328
"ANKRD13B" 6187.16333391785 -0.0221862813516635 0.183201479005551 -0.121103178162613 0.903609311896581 1 0.999989573499328
"ANKRD13C" 8546.31900716849 0.104419832543842 0.181839284888068 0.574242428461582 0.565803761696402 1 0.999989573499328
"ANKRD13D" 3926.20897174546 -0.125650527415215 0.199223049776501 -0.630702760329072 0.528234893880974 1 0.999989573499328
"ANKRD16" 968.478732861295 0.000970522864277137 0.127176311749668 0.00763131789973196 0.993911148368705 1 0.999989573499328
"ANKRD17" 25587.4091870102 0.0504251711291762 0.107655121243696 0.46839547015167 0.639501806826128 1 0.999989573499328
"ANKRD18A" 59.0631139555781 -0.624809607645683 0.531750666809717 -1.17500484088583 0.239992779087305 1 0.999989573499328
"ANKRD18B" 61.6276718705677 -0.877302334329231 0.821920777577414 -1.06738065062067 0.285799982332706 1 0.999989573499328
"ANKRD18DP" 19.3818960892511 0.869158297664696 0.688130298720394 1.26307226884346 0.206563208947844 1 0.999989573499328
"ANKRD19P" 50.2995847860319 -0.124124549853458 0.584701825735096 -0.212286920256161 0.831883199015561 1 0.999989573499328
"ANKRD20A12P" 860.253522909971 0.428004308557436 0.785968603022836 0.544556496164517 0.586058582170203 1 0.999989573499328
"ANKRD20A19P" 58.8594099498048 -0.377988989718957 0.651928580366457 -0.579801225322081 0.562048671193027 1 0.999989573499328
"ANKRD20A4" 74.5971743755854 -0.172402822273581 0.776196047940195 -0.222112471109702 0.824226329786537 1 0.999989573499328
"ANKRD20A5P" 199.828850195634 1.4695566165218 0.564865062358192 2.60160649764159 0.00927882506733885 1 0.999989573499328
"ANKRD20A8P" 102.795766398521 -1.20933027219828 0.905356764730866 -1.33574997096064 0.181631010137248 1 0.999989573499328
"ANKRD20A9P" 473.852388589336 0.640279404176936 0.364723176225562 1.75552157338353 0.0791701338544533 1 0.999989573499328
"ANKRD23" 549.007791549197 0.159817732738557 0.204412746337554 0.781838391206019 0.434309555685166 1 0.999989573499328
"ANKRD24" 1055.41100440172 -0.279091743326608 0.318029996687011 -0.877564211659179 0.380180258073498 1 0.999989573499328
"ANKRD26" 4465.54068158925 0.0776933744709847 0.139050967290917 0.558740266138802 0.576338994478997 1 0.999989573499328
"ANKRD27" 2816.87018347429 -0.017927361023992 0.0767195976352127 -0.233673814469586 0.815238218022232 1 0.999989573499328
"ANKRD28" 8306.54503215469 0.0996997727071171 0.147574295800494 0.675590367321837 0.499300759039691 1 0.999989573499328
"ANKRD29" 206.506900275192 -0.251666250278012 0.364119469749956 -0.691163948060324 0.4894625171296 1 0.999989573499328
"ANKRD31" 80.4857671114048 0.335324316498307 0.366656183041487 0.9145470116356 0.360429487162449 1 0.999989573499328
"ANKRD32" 1790.8778403895 -0.238435027305119 0.417413098948519 -0.57122075925683 0.567850008009482 1 0.999989573499328
"ANKRD33B" 656.134139779587 0.0349366442923112 0.98760290160223 0.0353751940538368 0.971780564605809 1 0.999989573499328
"ANKRD34A" 877.22193403637 0.049214637723353 0.230665241625035 0.213359574145789 0.831046509659697 1 0.999989573499328
"ANKRD34B" 40.5865209934126 -0.364280461525056 0.563789474515559 -0.646128524903853 0.518196123416719 1 0.999989573499328
"ANKRD35" 97.8869680309022 -0.364396807145026 0.492301314687259 -0.740190603343227 0.459184348462628 1 0.999989573499328
"ANKRD36" 3934.46348093431 0.275963474172121 0.278526321022593 0.990798547006033 0.321783958940193 1 0.999989573499328
"ANKRD36B" 1900.60466107866 0.0335513871341879 0.260538604469702 0.12877702788989 0.897534083243439 1 0.999989573499328
"ANKRD36BP2" 186.115800265155 -0.422662349538084 0.418614948644516 -1.00966855318157 0.312654113520483 1 0.999989573499328
"ANKRD37" 305.432874567829 -0.189073541384078 0.660334188822938 -0.286330080411414 0.77462532128589 1 0.999989573499328
"ANKRD39" 891.470785363128 -0.0544430510574265 0.245622713498278 -0.221653161802596 0.824583894549791 1 0.999989573499328
"ANKRD40" 7994.7422392993 0.02759220478015 0.198257668525246 0.139173455359365 0.889313083898184 1 0.999989573499328
"ANKRD42" 728.183940462775 0.0311201500557382 0.175171470905439 0.177655356176906 0.85899364801962 1 0.999989573499328
"ANKRD44" 3299.4545061965 0.0206458882902167 0.235204556894778 0.0877784366203966 0.930052776682329 1 0.999989573499328
"ANKRD45" 586.31566212108 -0.081838690782915 0.310715819471235 -0.263387589734521 0.792251854971693 1 0.999989573499328
"ANKRD46" 18355.8456109372 0.00864458794784226 0.178082986539252 0.0485424695297147 0.961283918526618 1 0.999989573499328
"ANKRD49" 989.23169580865 -0.141278730445349 0.215760805037579 -0.654793304190457 0.51260084225402 1 0.999989573499328
"ANKRD50" 20927.1706316675 0.0999055103522573 0.188311071843318 0.530534446935667 0.595741432280269 1 0.999989573499328
"ANKRD52" 11971.5510192404 -0.0568081310463067 0.226557140402939 -0.250745268700301 0.802011059085775 1 0.999989573499328
"ANKRD53" 18.2162720530454 0.669595241062862 0.470050133243696 1.42451877726777 0.154296353432875 1 0.999989573499328
"ANKRD54" 3984.67968292436 -0.0454626732522167 0.15822177862154 -0.287335116873901 0.773855736415713 1 0.999989573499328
"ANKRD55" 84.9251630390524 0.502572859956803 0.84417136044414 0.59534459886484 0.551613149834239 1 0.999989573499328
"ANKRD6" 6090.50696281329 -0.217077483317565 0.119783782625201 -1.81224435027897 0.069948449049887 1 0.999989573499328
"ANKRD61" 15.2351800780611 -0.415011284983671 0.626911977360627 -0.661992911239178 0.507975764744534 1 0.999989573499328
"ANKRD65" 62.4242251855936 -0.385953693149623 0.40394913459162 -0.95545121922296 0.339349562780013 1 0.999989573499328
"ANKRD7" 16.8271075764255 1.17118187435621 0.648159959058368 1.80693339350625 0.0707726650727043 1 0.999989573499328
"ANKRD9" 846.48314581157 -0.239220303240091 0.274056113906328 -0.872888036797663 0.382724107582224 1 0.999989573499328
"ANKS1A" 13028.5468904853 -0.0640706349158064 0.08957746984245 -0.715253902889808 0.474452167035963 1 0.999989573499328
"ANKS1B" 7512.99332416934 0.0308868470808699 0.265051554118679 0.116531469447789 0.907231346973467 1 0.999989573499328
"ANKS3" 1676.0250010626 0.0314015914585506 0.11614830531896 0.270357723879976 0.786885060860448 1 0.999989573499328
"ANKS6" 1648.48592778405 0.00899700518101228 0.287066237554697 0.0313412167785772 0.974997420304373 1 0.999989573499328
"ANKZF1" 2810.33085506376 0.186015451548649 0.357444302866013 0.52040401835241 0.602782009937912 1 0.999989573499328
"ANLN" 2532.82715636926 -0.092609082029743 0.741069877372436 -0.124966733714911 0.900549886493212 1 0.999989573499328
"ANO1" 18.6042723632262 -1.01908689549546 1.23910025453339 -0.822441034748407 0.410825933025797 1 0.999989573499328
"ANO10" 3400.08620821359 0.157748943071687 0.118453043859245 1.33174241819515 0.182944845325776 1 0.999989573499328
"ANO2" 192.524039199299 -0.441709239616864 0.387266534614099 -1.14058200266908 0.25404391017972 1 0.999989573499328
"ANO3" 137.801555372226 -0.428058320791944 0.360439322377232 -1.18760161341093 0.23499040189876 1 0.999989573499328
"ANO4" 1378.41759006486 -0.078521689449137 0.385606583928363 -0.203631609837151 0.838641389583784 1 0.999989573499328
"ANO5" 3657.55452155931 0.0133940121328071 0.228907052180679 0.0585128854930826 0.953340098941451 1 0.999989573499328
"ANO6" 3295.80031598846 0.172986645166358 0.278362406809651 0.621443991482116 0.534307535029191 1 0.999989573499328
"ANO7" 43.2420255832325 -0.31933832226112 0.534006079530183 -0.598005031220007 0.549836576014463 1 0.999989573499328
"ANO8" 7243.81302114008 -0.0274075832860642 0.157855155821828 -0.17362488506235 0.862160273603647 1 0.999989573499328
"ANP32A" 21744.8250554626 0.00514269886876733 0.274595905730522 0.0187282430707987 0.985057897491111 1 0.999989573499328
"ANP32A-IT1" 29.2168381200099 0.0505314514078836 0.841179168772882 0.0600721621311655 0.952098161311398 1 0.999989573499328
"ANP32B" 8902.63819437965 -0.0704256486825349 0.44604909719033 -0.15788766108069 0.874545321138494 1 0.999989573499328
"ANP32E" 13872.971643712 -0.00443155718172709 0.447452696679137 -0.00990396798279866 0.992097906040249 1 0.999989573499328
"ANTXR1" 5243.96187216875 0.120795070244938 0.71500959224259 0.168941887711004 0.865842351084677 1 0.999989573499328
"ANTXR2" 2519.50507700525 -0.211763093443133 0.267948133145889 -0.79031374825006 0.429344559686691 1 0.999989573499328
"ANXA1" 626.944134758436 0.936523675181449 0.873299357065604 1.07239707392925 0.283541721663332 1 0.999989573499328
"ANXA11" 358.652489451717 -0.099319407943676 0.666137744087513 -0.149097403390233 0.881476774784592 1 0.999989573499328
"ANXA2" 14729.1704992076 0.0388790587797098 0.450066869534038 0.0863850716671545 0.931160313650754 1 0.999989573499328
"ANXA2P2" 19.8105880746946 -0.102290988645331 0.981931575583566 -0.104173234865718 0.917031873869491 1 0.999989573499328
"ANXA2R" 33.9976847906598 0.186847576735134 0.716931722498696 0.260621159409603 0.794384670608442 1 0.999989573499328
"ANXA3" 38.3499832128854 0.565260706593836 0.633413435686326 0.892404036206393 0.372176408498056 1 0.999989573499328
"ANXA4" 247.32351840033 0.269256105670666 0.290307246069327 0.927486686317042 0.353673901157214 1 0.999989573499328
"ANXA5" 6973.75483436242 0.164547613533372 0.341626278191909 0.481659708393208 0.630047702899295 1 0.999989573499328
"ANXA6" 3693.67252877805 0.28800340914294 0.329186627661278 0.874894011306212 0.381631577886967 1 0.999989573499328
"ANXA7" 3483.12864681297 0.0978606696070817 0.0992090138306502 0.986409055271227 0.323932423295909 1 0.999989573499328
"ANXA9" 42.0936028236559 -0.265217145901451 0.661831798345223 -0.40073194815446 0.688617486440714 1 0.999989573499328
"AOAH" 54.2278713482322 -0.0588683240952625 0.702152741535159 -0.0838397696298317 0.933183827721484 1 0.999989573499328
"AOC2" 785.581047430997 0.0747829676593318 0.190008742740169 0.393576456434929 0.693893766181518 1 0.999989573499328
"AOC3" 252.145945767778 0.231222147150963 0.223426491842291 1.03489136513934 0.30071964765395 1 0.999989573499328
"AOX1" 32.7357513179555 -0.876604252407722 0.577629047468029 -1.51759032245732 0.129117708021644 1 0.999989573499328
"AP1AR" 6149.67179819694 -0.00704031007513898 0.115793639489701 -0.0608004904774167 0.951518099701333 1 0.999989573499328
"AP1B1" 10259.2694197975 -0.0247883539797529 0.158172219050335 -0.156717495199739 0.875467498284567 1 0.999989573499328
"AP1G1" 18138.143886522 0.0486510472527312 0.089642132614812 0.542725232361243 0.587318998624519 1 0.999989573499328
"AP1G2" 5622.78017701101 0.227455477416497 0.298209409498128 0.762737426023189 0.445620005630028 1 0.999989573499328
"AP1M1" 13434.2176768249 -0.132799613949862 0.165405200984861 -0.802874475283376 0.422047290459124 1 0.999989573499328
"AP1S1" 6698.8307024167 -0.0999431527129323 0.136762537299334 -0.730778725567115 0.464914320163557 1 0.999989573499328
"AP1S2" 14042.3059716181 0.090006045473067 0.23381834459189 0.384940050919294 0.700281831684636 1 0.999989573499328
"AP1S3" 701.144313334569 0.0237244171320802 0.337389694927889 0.070317551154462 0.943940913283549 1 0.999989573499328
"AP2A1" 14826.7122184912 -0.0327047587739672 0.163044043410348 -0.200588491857112 0.841020357350309 1 0.999989573499328
"AP2A2" 14026.6921226881 -0.11175881443571 0.136342923070947 -0.819689147910929 0.412393338050769 1 0.999989573499328
"AP2B1" 89037.5164508235 -0.0300507693187694 0.104516337299158 -0.287522219925816 0.773712490825519 1 0.999989573499328
"AP2M1" 42093.2934895546 0.0421586695151433 0.140102887258145 0.300912210591807 0.763481438909255 1 0.999989573499328
"AP2S1" 5037.33313011753 -0.0647507292213322 0.194464433394436 -0.332969520909754 0.739157290421595 1 0.999989573499328
"AP3B1" 5072.91026811408 0.150348797146539 0.202548642102391 0.742284893080329 0.457914742821337 1 0.999989573499328
"AP3B2" 9796.65649693446 -0.0397471206624015 0.115710567034503 -0.343504674474107 0.731218824811535 1 0.999989573499328
"AP3D1" 20318.5998014058 -0.0630378553331537 0.137802771271371 -0.457449837558166 0.647347749648213 1 0.999989573499328
"AP3M1" 16249.2822585342 0.0611247148264775 0.0987247598440383 0.619142704657272 0.53582235264833 1 0.999989573499328
"AP3M2" 6312.10607683909 -0.105878703450451 0.0986952764840092 -1.07278389830141 0.283368086863126 1 0.999989573499328
"AP3S1" 7254.09974115228 -0.115595488884543 0.114347123116628 -1.01091733428782 0.312055996768581 1 0.999989573499328
"AP3S2" 967.151566562403 0.0411970960160143 0.124566241299006 0.330724404833937 0.740852666312997 1 0.999989573499328
"AP4B1" 2855.91062563644 0.0955632571533817 0.129859127112323 0.735899426389364 0.461791906380243 1 0.999989573499328
"AP4B1-AS1" 17.3530587392803 -0.0940337101779353 0.7254135644444 -0.129627725185917 0.89686096678925 1 0.999989573499328
"AP4E1" 2596.39144181972 0.0487658391030318 0.14817933042915 0.329100144816409 0.74207999478481 1 0.999989573499328
"AP4M1" 1713.74941453418 -0.102125614692272 0.103443038430486 -0.987264259072409 0.323513107151332 1 0.999989573499328
"AP4S1" 2207.16759627721 0.125020820477186 0.186393337447922 0.670736530548558 0.50238838678323 1 0.999989573499328
"AP5B1" 1398.81823671175 -0.039674372441356 0.32282811270669 -0.122896274765893 0.902189235571906 1 0.999989573499328
"AP5M1" 6389.83092900742 0.0363044831541107 0.132893899199913 0.273183971368751 0.784711800525741 1 0.999989573499328
"AP5S1" 708.593113168656 0.0497859752924458 0.22470320086981 0.221563267010562 0.824653880433179 1 0.999989573499328
"AP5Z1" 2466.02811219938 0.127189127545167 0.158140088336664 0.804281374083935 0.421234492141915 1 0.999989573499328
"APAF1" 7095.93326526548 -0.00670226348161816 0.176838207637245 -0.0379005395449764 0.969766982864952 1 0.999989573499328
"APBA1" 28661.1471435932 -0.0477663791864311 0.343359646601246 -0.139114714437902 0.889359500849464 1 0.999989573499328
"APBA2" 15181.6957705221 -0.159919935258951 0.137700966943518 -1.16135666152981 0.245496885729938 1 0.999989573499328
"APBA3" 559.484295753658 -0.0537104398854795 0.153424529997745 -0.350077265260444 0.7262807123466 1 0.999989573499328
"APBB1" 22998.0301318405 -0.126765501867027 0.18391228296508 -0.689271536535145 0.490652406406693 1 0.999989573499328
"APBB2" 13084.1190256997 -0.12990935917381 0.0937185017521719 -1.38616555690722 0.165696356120929 1 0.999989573499328
"APBB3" 4784.37620178175 0.0471852254272245 0.188054263619513 0.25091281909297 0.801881513193431 1 0.999989573499328
"APC" 43773.4599840744 0.0737234091437598 0.19194111235888 0.384093893370359 0.700908857392595 1 0.999989573499328
"APC2" 42441.7289438961 -0.219689853759936 0.169364089386846 -1.29714542530997 0.194581154315073 1 0.999989573499328
"APCDD1" 591.978299284446 -0.130829182421769 0.912813921796672 -0.143325139218145 0.886033402566973 1 0.999989573499328
"APEH" 8062.02483625419 -0.00832313860385266 0.123744589659997 -0.0672606263168475 0.946374221521099 1 0.999989573499328
"APELA" 119.732068996143 -0.402501728738532 1.09489434476613 -0.367616958350906 0.713158868064158 1 0.999989573499328
"APEX1" 16192.719025328 0.0342105700587196 0.196787094037751 0.173845598086614 0.86198680788319 1 0.999989573499328
"APEX2" 752.89412113729 0.273263720847934 0.193750127365175 1.41039247077703 0.158423827372186 1 0.999989573499328
"APH1A" 9537.96824163029 0.069407049008524 0.133566435078294 0.51964439245413 0.603311451140548 1 0.999989573499328
"APH1B" 3373.72323104866 -0.0379959339517821 0.10463259131803 -0.363136700268596 0.716502770307601 1 0.999989573499328
"API5" 20216.2008669504 0.189258730144973 0.105928816971659 1.78665952812073 0.0739925341126791 1 0.999989573499328
"APIP" 1588.21382253618 -0.0863865912455421 0.156722010548829 -0.551209054446293 0.581490373857862 1 0.999989573499328
"APITD1" 232.322427041869 -0.0835582522099824 0.161869074411653 -0.516208871359105 0.605708534916678 1 0.999989573499328
"APITD1-CORT" 104.832275133929 -0.477797370279117 0.363113898406414 -1.31583333046741 0.188229989585527 1 0.999989573499328
"APLF" 110.501020865581 -0.381311471776257 0.385940287919949 -0.98800639298727 0.323149517251633 1 0.999989573499328
"APLN" 178.28283112902 -0.112825308615399 0.354359263927864 -0.318392434177669 0.750187276566212 1 0.999989573499328
"APLNR" 44.7620456165705 1.41492677691671 0.651196434878977 2.17281100007814 0.0297945450605429 1 0.999989573499328
"APLP1" 64845.1462729068 -0.0973315366127619 0.24647980514087 -0.394886455533889 0.692926686304556 1 0.999989573499328
"APLP2" 59696.1107381075 -0.00863816359818828 0.119687991923908 -0.0721723496178298 0.942464749582892 1 0.999989573499328
"APMAP" 14889.6400173975 -0.0402376718284107 0.153865595409859 -0.261511819593117 0.793697835856489 1 0.999989573499328
"APOA1BP" 2893.34847447499 -0.138700247537013 0.13893502641639 -0.998310153418958 0.318128985632783 1 0.999989573499328
"APOB" 17.7458311744033 -0.417022090813149 0.718143658781867 -0.580694524993108 0.561446352359186 1 0.999989573499328
"APOBEC2" 26.3185090274513 0.790757364266991 1.91546625929862 0.412827613343886 0.679732918747474 1 0.999989573499328
"APOBEC3C" 53.9842179598857 0.634914312532961 0.778368553713615 0.815698822240145 0.414672412803077 1 0.999989573499328
"APOBEC3F" 61.1463755944732 -0.056283132772412 0.411749860184378 -0.136692536452129 0.891273829203463 1 0.999989573499328
"APOBR" 19.646349293372 -0.0802407704248663 0.586335026958534 -0.136851401904292 0.891148252972561 1 0.999989573499328
"APOC1" 31.8434867253956 -0.850919217445245 0.72200254383814 -1.17855432049005 0.238575690096524 1 0.999989573499328
"APOD" 37.0257857048998 0.739829424487631 0.760998628229675 0.972182336528924 0.330959846317796 1 0.999989573499328
"APOE" 314.923952396382 -0.0406313820138678 0.475297908563632 -0.0854861367613786 0.931874916386813 1 0.999989573499328
"APOL2" 424.634196732842 0.0802235740601062 0.432058724453619 0.185677477434478 0.852697691570995 1 0.999989573499328
"APOL4" 15.5712496695703 0.214380944170921 0.723383382417053 0.296358679756516 0.766956177448514 1 0.999989573499328
"APOL6" 17.8799723735465 -0.230305288064805 0.902768244447858 -0.255110089971831 0.798638071277822 1 0.999989573499328
"APOLD1" 754.207095476937 0.124852110448816 0.494579405879438 0.252440981093441 0.800700227245386 1 0.999989573499328
"APOM" 180.289613266117 -0.186871694305837 0.364935349350808 -0.512067944742177 0.608603458034353 1 0.999989573499328
"APOO" 2995.24410496536 -0.0412108354815933 0.153701664894438 -0.268122245194265 0.788605223340954 1 0.999989573499328
"APOOL" 6110.02403278509 0.0344189715452187 0.103674406374652 0.331991016382941 0.739896042557867 1 0.999989573499328
"APOPT1" 3556.69486780995 -0.0354278875920968 0.125066221685904 -0.283273030195729 0.776967549713806 1 0.999989573499328
"APP" 163717.942668487 0.0276534989338191 0.204508048394058 0.13521961189779 0.892438241448132 1 0.999989573499328
"APPBP2" 14019.279784587 0.0380237941569467 0.122611159598431 0.310116911718967 0.756472052133774 1 0.999989573499328
"APPL1" 8604.75093717824 0.0109095495084599 0.0976992506557562 0.111664618052187 0.911089334528837 1 0.999989573499328
"APPL2" 3765.5636709219 0.205051076767919 0.253409970353871 0.809167360232817 0.418418886643191 1 0.999989573499328
"APRT" 1241.20021695454 -0.00262058620173499 0.2526828969451 -0.0103710470056245 0.991725250051893 1 0.999989573499328
"APTR" 1228.82349978525 0.067303406874228 0.196275873878387 0.34290208747678 0.731672121296002 1 0.999989573499328
"APTX" 3138.24498431713 0.100333235604722 0.0830060557827514 1.20874597230979 0.226760453916681 1 0.999989573499328
"AQP1" 94.6654940679479 0.0781812546687796 0.408137662549433 0.1915560896302 0.84808994084474 1 0.999989573499328
"AQP11" 1005.42439319732 0.0363070777429176 0.203547569441261 0.178371462958663 0.858431259159783 1 0.999989573499328
"AQP3" 62.2204630646727 -0.753265349658526 0.481192088266904 -1.56541507648544 0.11748561561936 1 0.999989573499328
"AQP4" 97.8205973277258 0.582919202471417 0.532475940380159 1.09473341096923 0.273633446677496 1 0.999989573499328
"AQP4-AS1" 16.7291188130458 0.754544889495617 0.918464062999866 0.82152902861669 0.411344996228389 1 0.999989573499328
"AQP5" 28.5595814332283 -0.496926138152336 0.576608496521148 -0.861808560141656 0.388792873596974 1 0.999989573499328
"AQP6" 11.2871453063542 0.0414643784413387 0.8157826472951 0.0508277279233907 0.959462795740545 1 0.999989573499328
"AQP7P1" 215.184500997167 0.419867423541799 0.652320590060784 0.643651955708888 0.519801151093193 1 0.999989573499328
"AQP7P3" 183.188578087313 -0.0048545924824665 0.331943830297641 -0.0146247408126657 0.988331561048186 1 0.999989573499328
"AQP8" 14.9015489929823 0.313529587193279 0.586158009014613 0.534889197744395 0.592726478416937 1 0.999989573499328
"AQPEP" 95.3534891617976 -0.161979226674293 0.337105488142758 -0.480500117535013 0.630871819624269 1 0.999989573499328
"AQR" 6193.17900665795 0.150280799005351 0.169851947464419 0.884775248378192 0.376277861593458 1 0.999989573499328
"AR" 560.26364679611 -0.259322981558173 0.746632855079241 -0.347323292558095 0.728348453778225 1 0.999989573499328
"ARAF" 1694.61443430808 0.0330168104130565 0.223869715993416 0.147482254428855 0.882751385477309 1 0.999989573499328
"ARAP1" 799.154516061594 0.0227077095435495 0.340464148499382 0.0666963310047042 0.94682345524405 1 0.999989573499328
"ARAP2" 413.920938290617 0.166374491389897 0.328754940282767 0.506074498064718 0.61280435235529 1 0.999989573499328
"ARAP3" 367.283617395903 -0.0171662460699537 0.548036970179231 -0.031323153371094 0.975011825745631 1 0.999989573499328
"ARC" 620.562633995813 -0.333001646942999 0.323931265413509 -1.02800094494711 0.30394938319267 1 0.999989573499328
"ARCN1" 22342.8060366637 0.0706559994905088 0.0694957815559021 1.01669479655644 0.30929864187232 1 0.999989573499328
"AREL1" 13544.1479550192 0.0344623523852173 0.0730339677350593 0.471867453651624 0.637021400210065 1 0.999989573499328
"ARF1" 31939.1054312887 0.0111876316509013 0.135767587953792 0.0824028166038344 0.934326396343317 1 0.999989573499328
"ARF3" 38352.5968610553 -0.00835230110550495 0.20507289388412 -0.0407284500028782 0.96751238058528 1 0.999989573499328
"ARF4" 18895.7679328789 0.0884698276683031 0.0974531640913468 0.907818935313139 0.363973892461463 1 0.999989573499328
"ARF5" 12041.3741407285 -0.128990946252883 0.167595821472826 -0.769654906186294 0.441504625911368 1 0.999989573499328
"ARF6" 9565.08648215004 0.0562868797064022 0.113645359302347 0.495285333707767 0.620398722133466 1 0.999989573499328
"ARFGAP1" 7266.06328069376 0.00966244281675743 0.131324190216273 0.0735770218787927 0.941346955454489 1 0.999989573499328
"ARFGAP2" 10678.9323267762 -0.00289508076522739 0.100728618089827 -0.0287413926660408 0.977070843418338 1 0.999989573499328
"ARFGAP3" 4859.17310302012 -0.0326977349359261 0.181860756791891 -0.17979544082368 0.857313162987397 1 0.999989573499328
"ARFGEF1" 15793.8006706658 0.0942794283844194 0.12840685968008 0.734224235522249 0.462812085026391 1 0.999989573499328
"ARFGEF2" 10177.3104973483 0.196634755028269 0.224584169138444 0.875550381768249 0.381274509595983 1 0.999989573499328
"ARFIP1" 2854.84642372129 0.0239355080583267 0.124553387788342 0.192170670612358 0.847608519164739 1 0.999989573499328
"ARFIP2" 4575.63650054306 -0.00905397731942977 0.121836457825973 -0.0743125455301908 0.940761694744627 1 0.999989573499328
"ARFRP1" 2930.5919827477 0.0330415365290299 0.159055536763372 0.207735846242096 0.835435226930431 1 0.999989573499328
"ARG2" 6280.32405365326 -0.0932500185860848 0.205019706656075 -0.454834416198409 0.649228368347483 1 0.999989573499328
"ARGLU1" 12599.441453211 0.0844001635087855 0.270413342991994 0.312115380753547 0.754952837863817 1 0.999989573499328
"ARHGAP1" 5860.64641186682 0.0242935734763643 0.182553856474217 0.133076199788721 0.894133117532856 1 0.999989573499328
"ARHGAP10" 351.530087334647 0.358202770183992 0.318450396812039 1.12483066050445 0.26066079927755 1 0.999989573499328
"ARHGAP11A" 2930.59364984597 -0.222962320780899 0.968565072493071 -0.23019859698946 0.817937452026712 1 0.999989573499328
"ARHGAP11B" 101.846072413323 0.0479294460783324 1.07276789649766 0.044678300156829 0.964363730389109 1 0.999989573499328
"ARHGAP12" 8308.53611928662 0.0291077184225779 0.109870741713363 0.264926931125265 0.791065751331616 1 0.999989573499328
"ARHGAP15" 29.0350251945837 -0.431034331183363 1.29312231362477 -0.333328353120073 0.738886439264557 1 0.999989573499328
"ARHGAP17" 4449.73482373689 0.054297826917884 0.152964911574485 0.354969164882263 0.722612691769237 1 0.999989573499328
"ARHGAP18" 367.52089468327 -1.10692915235788 0.422225986082863 -2.62165093775313 0.00875050045095005 1 0.999989573499328
"ARHGAP19" 2475.48935677044 0.0340730940221942 0.474650842548739 0.0717855968383654 0.94277253530426 1 0.999989573499328
"ARHGAP19-SLIT1" 12.7980875464563 -0.677839193482404 0.79499748580166 -0.852630612786007 0.393864180656099 1 0.999989573499328
"ARHGAP20" 769.507714437267 -0.656484159630837 0.315702269587938 -2.0794407353729 0.0375768596703251 1 0.999989573499328
"ARHGAP21" 31030.9021359856 -0.00721580080475796 0.222430911368939 -0.0324406385800818 0.97412065462971 1 0.999989573499328
"ARHGAP22" 5323.49742701077 0.168495496023265 0.589633433101552 0.285763131064255 0.775059548212426 1 0.999989573499328
"ARHGAP23" 5122.64153787081 -0.185802177635513 0.209063079937301 -0.888737397780787 0.374144227280844 1 0.999989573499328
"ARHGAP24" 300.552118191221 -0.278515478136757 0.325060505929824 -0.856811187628205 0.391549241738628 1 0.999989573499328
"ARHGAP25" 187.242706447017 0.3348295731653 0.362049284796718 0.92481766219563 0.355060761697028 1 0.999989573499328
"ARHGAP26" 1872.60738451343 -0.133042083849199 0.178433807203986 -0.745610296243386 0.455902861331948 1 0.999989573499328
"ARHGAP27" 853.394394616842 0.0137117680581741 0.313160693455825 0.0437850865217487 0.965075714915164 1 0.999989573499328
"ARHGAP28" 1414.01729753458 0.326547632715759 0.265566578383145 1.22962623799985 0.218837099994239 1 0.999989573499328
"ARHGAP29" 584.107406345778 0.424040328687128 0.368736770915616 1.14998113053436 0.250151643173319 1 0.999989573499328
"ARHGAP30" 14.4000319511196 0.228478559900498 0.774917034639181 0.29484260854697 0.768114115576496 1 0.999989573499328
"ARHGAP31" 202.637371975279 0.403091054904057 0.915043229926779 0.440515859492575 0.659563528303132 1 0.999989573499328
"ARHGAP32" 9324.12427724053 -0.036730561929128 0.0991160584217367 -0.370581341853207 0.710949381144355 1 0.999989573499328
"ARHGAP33" 12850.2089627449 -0.187067247287316 0.164651920907364 -1.13613765485653 0.255898958000915 1 0.999989573499328
"ARHGAP35" 39386.2580409932 -0.041791797101089 0.111633645676372 -0.374365603200347 0.708132330111524 1 0.999989573499328
"ARHGAP36" 508.344594214814 -1.42299135026118 0.597341749774317 -2.38220641835065 0.0172092479552305 1 0.999989573499328
"ARHGAP39" 5221.72306617763 -0.0231362556893864 0.158882486347498 -0.145618665853354 0.884222431838158 1 0.999989573499328
"ARHGAP4" 211.290721510606 -0.0126469264903947 0.385345237974589 -0.032819729541406 0.9738183447882 1 0.999989573499328
"ARHGAP42" 384.045387036343 0.635925956918818 0.655520331467824 0.970108670000928 0.331992327843488 1 0.999989573499328
"ARHGAP44" 2952.01609157725 -0.0870631722261435 0.232722467058325 -0.374107293234923 0.708324492822386 1 0.999989573499328
"ARHGAP5" 20754.6003865765 0.0810833758736191 0.174844338867329 0.46374607493094 0.642829682321054 1 0.999989573499328
"ARHGAP5-AS1" 380.516380441714 0.239728290185143 0.183656877895481 1.30530526780257 0.191788921031772 1 0.999989573499328
"ARHGAP6" 127.234202059965 0.24820816785186 0.41379218820696 0.599837732382994 0.548614383888759 1 0.999989573499328
"ARHGAP8" 9.10510535075475 -1.07276775421149 0.867240421426029 -1.23699002918649 0.216090784328717 1 0.999989573499328
"ARHGAP9" 30.7208829915315 1.7907821070899 0.900250827806568 1.98920351059613 0.0466787445863032 1 0.999989573499328
"ARHGDIA" 15097.9929290614 -0.0274537903183117 0.235179401883977 -0.116735522322043 0.907069639965131 1 0.999989573499328
"ARHGDIB" 150.157304599129 0.430572200030184 0.241556420648043 1.78249122451415 0.0746691610140144 1 0.999989573499328
"ARHGDIG" 2640.03147046716 -0.242046477987343 0.368332009181712 -0.657142121655608 0.511089536988961 1 0.999989573499328
"ARHGEF1" 2014.6936711867 0.235041050724919 0.258648878716917 0.908726347049676 0.363494593112726 1 0.999989573499328
"ARHGEF10" 2362.43948311895 -0.0309974964582627 0.295004602629265 -0.105074619792348 0.916316598272527 1 0.999989573499328
"ARHGEF10L" 8030.0717749753 -0.0389750636575852 0.172758504895086 -0.225604312107553 0.821509186737441 1 0.999989573499328
"ARHGEF11" 13911.2842834641 0.0263416902332115 0.159576755827445 0.165072225567085 0.868887133871569 1 0.999989573499328
"ARHGEF12" 41879.2871525669 0.0450392493879054 0.136367028571583 0.33027961274571 0.741188696099595 1 0.999989573499328
"ARHGEF15" 190.527545854723 -0.040944007064414 0.72951582450734 -0.0561249059841361 0.955242303100071 1 0.999989573499328
"ARHGEF16" 168.597886275737 -0.400108438065233 0.395388362848832 -1.01193782027977 0.311567784625019 1 0.999989573499328
"ARHGEF17" 5007.46521499594 -0.0419050047819173 0.307722804160267 -0.136177768483133 0.891680749613915 1 0.999989573499328
"ARHGEF18" 5295.32478641287 -0.0469228855605162 0.142134144532947 -0.330130987981141 0.741300989562302 1 0.999989573499328
"ARHGEF19" 188.25906220267 -0.312101720579571 0.367164778554581 -0.850031753612706 0.395307432434808 1 0.999989573499328
"ARHGEF2" 4533.46399610751 -0.263525812518928 0.416409594230417 -0.632852403427352 0.526830032126231 1 0.999989573499328
"ARHGEF25" 3694.37790011466 -0.131341272211475 0.153148266022876 -0.857608614333618 0.391108616745418 1 0.999989573499328
"ARHGEF26" 1905.18172535364 0.196533270187271 0.462362952690011 0.425062754366126 0.670790928437934 1 0.999989573499328
"ARHGEF26-AS1" 320.245147824271 0.160870389525817 0.587079370020357 0.274018127259758 0.784070691097006 1 0.999989573499328
"ARHGEF28" 35.2680013965133 0.10160915841926 0.724058320202933 0.140332837264796 0.888397020638174 1 0.999989573499328
"ARHGEF3" 2014.6316774652 -0.0711184578912344 0.189088120638025 -0.376112775626863 0.706833056902234 1 0.999989573499328
"ARHGEF33" 182.114223256815 0.139608489368076 0.2653823652389 0.526065434839269 0.598842743543999 1 0.999989573499328
"ARHGEF34P" 20.8024297085805 0.976366271505088 0.795946969340316 1.22667251602742 0.219945701644593 1 0.999989573499328
"ARHGEF35" 12.1246598653379 -0.192015820821587 0.911065085384082 -0.210759718380206 0.833074772535105 1 0.999989573499328
"ARHGEF37" 98.7495095958245 0.0472383616315295 0.370769301776891 0.127406345145465 0.898618794468531 1 0.999989573499328
"ARHGEF39" 311.917276680149 -0.332373474850891 0.645750266101249 -0.514709001759478 0.606756382135426 1 0.999989573499328
"ARHGEF4" 4096.85337912533 -0.109230205029021 0.241836261685012 -0.451670085651968 0.651506671717231 1 0.999989573499328
"ARHGEF40" 6546.15591331723 0.018270821074188 0.204836331632251 0.0891971698994791 0.928925214507337 1 0.999989573499328
"ARHGEF5" 53.7203020438128 -0.639668578118793 0.597590400699688 -1.07041307452368 0.284433416750226 1 0.999989573499328
"ARHGEF6" 1841.33056464041 0.239562465396313 0.582998219430544 0.410914574713986 0.681135174939678 1 0.999989573499328
"ARHGEF7" 23959.7310076776 0.0395101602355757 0.106354786232233 0.37149395561101 0.710269657103987 1 0.999989573499328
"ARHGEF9" 22994.2092124493 -0.0722761258270513 0.165416751747398 -0.436933533415174 0.662159551845835 1 0.999989573499328
"ARID1A" 30590.6018670886 -0.0217441179992087 0.0795606752109872 -0.27330233110196 0.784620823563667 1 0.999989573499328
"ARID1B" 22069.293507662 0.0254489809128968 0.166905166067291 0.152475693308598 0.878811760197451 1 0.999989573499328
"ARID2" 8706.87433538961 0.0531676380271855 0.204382945542156 0.260137350923046 0.794757827555032 1 0.999989573499328
"ARID3A" 2155.24339588344 0.0273044867740062 0.336784734716269 0.0810740035382226 0.935383099785921 1 0.999989573499328
"ARID3B" 11664.8656070673 -0.0429351335941727 0.313160375979658 -0.137102701642438 0.890949617034754 1 0.999989573499328
"ARID3C" 52.5050111201489 -0.788733688207311 0.576302380119476 -1.36861084634736 0.171120951760952 1 0.999989573499328
"ARID4A" 9175.88847429268 0.0641287892654138 0.110444383601971 0.580643281024831 0.56148089582393 1 0.999989573499328
"ARID4B" 12099.4447241235 0.084442623949227 0.159974477702866 0.527850599431676 0.597603034394629 1 0.999989573499328
"ARID5A" 345.83527910195 -0.0854725322562618 0.352661071136908 -0.242364522913504 0.808497721593725 1 0.999989573499328
"ARID5B" 5243.95001750466 0.211315798331847 0.202010823778016 1.04606176233435 0.295532517909584 1 0.999989573499328
"ARIH1" 13103.964123334 0.109789238023219 0.118608364700017 0.925644985502472 0.354630506850313 1 0.999989573499328
"ARIH2" 9448.48863755265 0.0149801511860601 0.0509582970330146 0.293968834483516 0.76878171817726 1 0.999989573499328
"ARIH2OS" 153.435025208262 -0.0143921282538717 0.226958349100774 -0.0634130813468391 0.94943757080835 1 0.999989573499328
"ARL1" 5468.36027800827 0.104121925989021 0.10353628994989 1.00565633595153 0.314580914049412 1 0.999989573499328
"ARL10" 3325.80817408946 0.0330900589357497 0.152315732003893 0.217246495161143 0.828016251915119 1 0.999989573499328
"ARL13B" 1458.33627246366 -0.00520101933787153 0.377153673642527 -0.0137901860735981 0.988997372169263 1 0.999989573499328
"ARL14EP" 3482.38876839786 0.0273625274751673 0.0842060873168596 0.324947142742836 0.745221076505771 1 0.999989573499328
"ARL15" 5056.53954962914 0.0945842063076272 0.233570536747244 0.404949218445222 0.685514838792627 1 0.999989573499328
"ARL16" 3721.5115117387 0.0426828033679982 0.163082550923977 0.261725139361448 0.793533357526178 1 0.999989573499328
"ARL17A" 1540.37442258382 0.136905851871192 0.153794840838436 0.890184944597807 0.373366587357263 1 0.999989573499328
"ARL2" 1821.41677338915 -0.14108324407308 0.161889391407589 -0.871479241761278 0.383492535306782 1 0.999989573499328
"ARL2BP" 9285.45145504997 -0.0635108537941211 0.0568878907216067 -1.11642131547688 0.264241833649384 1 0.999989573499328
"ARL3" 12848.6667356081 -0.059290696403735 0.126955763893155 -0.467018547134525 0.640486608479368 1 0.999989573499328
"ARL4A" 3119.81348308045 0.146017862189488 0.309359656329064 0.472000337478296 0.63692654770482 1 0.999989573499328
"ARL4C" 16125.7315604753 -0.316390077954541 0.16436530071269 -1.92492014179799 0.0542393496520408 1 0.999989573499328
"ARL4D" 1371.32729664456 -0.319563982172376 0.37119770250413 -0.860899676955357 0.389293299607996 1 0.999989573499328
"ARL5A" 7766.46361204422 0.173692921992543 0.162560543286849 1.06848143147535 0.285303401947029 1 0.999989573499328
"ARL5B" 8040.02698521894 0.177845847914708 0.177320530357966 1.00296253093582 0.315878940023637 1 0.999989573499328
"ARL6" 1902.89078429041 0.038765989875489 0.233068523027516 0.166328723295304 0.867898262950291 1 0.999989573499328
"ARL6IP1" 49601.945861567 0.0645155735133849 0.0590012556337856 1.09346102587759 0.274191432046743 1 0.999989573499328
"ARL6IP4" 7523.18623594222 -0.0463513601808244 0.170366365419693 -0.272068727102554 0.785569174988285 1 0.999989573499328
"ARL6IP5" 13931.9973365491 -0.004457404275606 0.1156970258756 -0.0385265242720994 0.969267883867743 1 0.999989573499328
"ARL6IP6" 2562.4418639411 -0.12646090597641 0.4050281701233 -0.312227433311399 0.754867684732466 1 0.999989573499328
"ARL8A" 11695.703234483 -0.103573963250795 0.305965668358865 -0.338514983744233 0.734975137501616 1 0.999989573499328
"ARL8B" 12468.2186658032 -0.015736083192589 0.158094291643655 -0.0995360618589453 0.920712656830739 1 0.999989573499328
"ARL9" 21.2340545433036 -0.687882750849736 0.932723795890984 -0.737498875744492 0.460819026642631 1 0.999989573499328
"ARMC1" 7665.25692383701 0.0532044457289551 0.0913334549707725 0.582529651878176 0.56020997468984 1 0.999989573499328
"ARMC10" 5142.77823769 0.0306581612523384 0.0773914330297464 0.396144121540618 0.691998710809182 1 0.999989573499328
"ARMC12" 113.693254992399 -0.251538034626017 0.441720807219494 -0.569450273826532 0.569050607517322 1 0.999989573499328
"ARMC2" 479.966975519868 -0.00229212677963564 0.204289496516338 -0.0112199932875762 0.991047928410695 1 0.999989573499328
"ARMC3" 53.5696404926647 -0.341151310031126 0.73758071696275 -0.462527425385979 0.643703139729157 1 0.999989573499328
"ARMC4" 1013.45333564515 0.445998169155744 0.276356661732494 1.61384989368361 0.106559989251934 1 0.999989573499328
"ARMC5" 2358.97059570001 -0.147452332124027 0.175371361582143 -0.840800520642371 0.400459695428983 1 0.999989573499328
"ARMC6" 3643.68536993631 -0.039188467362208 0.190457109229062 -0.2057600659846 0.836978336405559 1 0.999989573499328
"ARMC7" 1131.42340513887 -0.276248535783903 0.109297851039766 -2.52748368934898 0.0114883160144651 1 0.999989573499328
"ARMC8" 8221.08377843388 0.0512257503985086 0.0834478161243078 0.613865680106 0.539304090756153 1 0.999989573499328
"ARMC9" 4806.94694036508 0.000588525070555758 0.168779227492697 0.00348695203372242 0.997217820446044 1 0.999989573499328
"ARMCX1" 8825.88850514191 -0.0588456557405046 0.181205183186337 -0.324745985218273 0.745373328089119 1 0.999989573499328
"ARMCX2" 9573.70073634662 -0.119082363555993 0.173250957359859 -0.687340291624753 0.49186831410682 1 0.999989573499328
"ARMCX3" 20696.784788698 0.0168377843490798 0.139956099234494 0.1203076138959 0.904239472906095 1 0.999989573499328
"ARMCX4" 4517.63861295704 0.102733304029071 0.120729773432763 0.850935946519315 0.394804935279814 1 0.999989573499328
"ARMCX5" 2884.96929217287 0.0728562815049009 0.113065590771465 0.644371828845457 0.519334347791558 1 0.999989573499328
"ARMCX5-GPRASP2" 516.376782689731 0.113592438809379 0.160663798565226 0.707019501740855 0.479554358707632 1 0.999989573499328
"ARMCX6" 4954.39445351717 -0.0463375384343221 0.09301425669401 -0.498176732054734 0.618359480954349 1 0.999989573499328
"ARNT" 3933.42786617293 0.015888838080997 0.284348428458128 0.0558780583636554 0.955438950403638 1 0.999989573499328
"ARNT2" 29123.4978983483 -0.186531223822102 0.133909075623099 -1.39296924390035 0.163629091420281 1 0.999989573499328
"ARNTL" 1021.91271321528 0.0971450509450656 0.118190281649043 0.821937722709977 0.411112342148954 1 0.999989573499328
"ARNTL2" 2719.89043200234 -0.151954610640474 0.202378635640834 -0.750843141912231 0.452747062155557 1 0.999989573499328
"ARPC1A" 11007.2281087118 -0.0253830074949584 0.130281318983619 -0.194832288258841 0.845524244259095 1 0.999989573499328
"ARPC1B" 510.365761015641 -0.0682519176764752 0.261761667438949 -0.260740689590823 0.7942924853458 1 0.999989573499328
"ARPC2" 20720.1997029947 0.00395778272994378 0.13868462185027 0.0285380071498972 0.977233055042022 1 0.999989573499328
"ARPC3" 11898.4479830542 0.0748436750408797 0.110321423871729 0.678414694211171 0.497508794867895 1 0.999989573499328
"ARPC4" 7998.25668216525 0.0454913350685145 0.143040357592071 0.318031469120407 0.750461066289567 1 0.999989573499328
"ARPC5" 19973.8731089676 -0.0234190242779164 0.150854092071843 -0.155242883744667 0.87662984173603 1 0.999989573499328
"ARPC5L" 4137.35583258476 0.143905294220547 0.208238478763089 0.691060053239569 0.489527802618981 1 0.999989573499328
"ARPP19" 41634.6028947207 -0.0182135165643739 0.1357524601072 -0.134167119697066 0.893270425477855 1 0.999989573499328
"ARPP21" 1166.22082957371 0.1820128215438 0.559617762087447 0.325244897275721 0.744995731099323 1 0.999989573499328
"ARRB1" 13092.0905415851 -0.0284244432387738 0.215302618352534 -0.132020889742418 0.894967768746098 1 0.999989573499328
"ARRB2" 5767.62168775145 -0.0594048406810704 0.166189862613931 -0.35745165046 0.720753715760409 1 0.999989573499328
"ARRDC1" 740.008008317603 0.0319738218924828 0.169125470577962 0.189053853232259 0.850050608971226 1 0.999989573499328
"ARRDC2" 91.1642368608763 -0.103686055223116 0.618647507068278 -0.167601184904916 0.866897038968289 1 0.999989573499328
"ARRDC3" 31609.6435175232 -0.0546914578912227 0.191067507631536 -0.286241541375483 0.774693128758409 1 0.999989573499328
"ARRDC3-AS1" 40.3677864978523 0.508688082978656 0.427337268654244 1.1903667671687 0.233902268969287 1 0.999989573499328
"ARRDC4" 8540.63231825363 0.344422953702286 0.303495841296288 1.13485230054946 0.256437208428022 1 0.999989573499328
"ARSA" 2232.11091817013 0.0801098191896482 0.190535872358682 0.420444812821609 0.674160537018776 1 0.999989573499328
"ARSB" 5278.57180164711 -0.0900300393787 0.176033883698475 -0.511435852502754 0.6090458954249 1 0.999989573499328
"ARSD" 1576.27838251528 0.237710608467876 0.173761370242302 1.36802908573062 0.17130297201131 1 0.999989573499328
"ARSE" 16.581600067736 0.128644754041093 0.86475744888023 0.148763973305665 0.881739879384072 1 0.999989573499328
"ARSG" 1042.36075777081 0.0677103740248123 0.215731972562043 0.313863416816157 0.753624776498994 1 0.999989573499328
"ARSI" 27.5389437817955 1.48928248395438 1.13906083007009 1.3074652772168 0.191054740170164 1 0.999989573499328
"ARSJ" 46.9502449377008 1.76909390099601 1.28921414519213 1.37222656731894 0.169992917321267 1 0.999989573499328
"ARSK" 887.806988233468 -0.0855233778929967 0.226685317891957 -0.377277975866788 0.705967037661068 1 0.999989573499328
"ART5" 50.5520410685057 0.00574324838663337 0.683856323239826 0.00839832606858741 0.99329918406357 1 0.999989573499328
"ARTN" 83.8540572088728 -0.116326798505904 0.347846289427026 -0.334420121880611 0.738062557544385 1 0.999989573499328
"ARV1" 2351.91766918481 0.0459778869245735 0.150848728246156 0.304794660579084 0.760522548401647 1 0.999989573499328
"ARVCF" 8571.87568964138 -0.0820223677550502 0.137640149807648 -0.595918907888985 0.551229401228089 1 0.999989573499328
"ARX" 1085.12498325916 -0.284842808644595 1.04166931652755 -0.2734484006826 0.784508551542269 1 0.999989573499328
"AS3MT" 99.854576792407 -0.550314188228689 0.546088868629541 -1.00773742121818 0.313580535110073 1 0.999989573499328
"ASAH1" 9349.57624141244 0.0441388407852546 0.149468496529143 0.295305310551836 0.767760660092793 1 0.999989573499328
"ASAH2" 253.990508730081 0.254877057758962 0.240492572791532 1.05981259545965 0.289229865479879 1 0.999989573499328
"ASAH2B" 162.590054886247 -0.057794412882402 0.335559282296387 -0.172233092426734 0.863254282606902 1 0.999989573499328
"ASAP1" 11976.8729163018 0.0433979041691613 0.171817583903366 0.25258127359985 0.800591802397545 1 0.999989573499328
"ASAP2" 6271.24925596428 -0.151038762060749 0.20518506610701 -0.736109917385398 0.461663807805078 1 0.999989573499328
"ASAP3" 3900.89986294162 0.0951306411051558 0.366359666767527 0.259664613041372 0.795122491216005 1 0.999989573499328
"ASB1" 6856.14561522912 0.0766072619477094 0.0685731236809411 1.11716162011446 0.263925227416047 1 0.999989573499328
"ASB12" 79.1246701118404 0.303187661287488 0.319768349100941 0.948147814315987 0.343054209652846 1 0.999989573499328
"ASB13" 2143.02623250479 -0.0665306734103487 0.215398149078983 -0.308873004224159 0.757418132892464 1 0.999989573499328
"ASB14" 50.7767870173711 -0.448013588973978 0.713139367045541 -0.62822725777999 0.529855076417751 1 0.999989573499328
"ASB16" 14.2261491781085 -0.641113547225404 0.652128345935043 -0.983109461843979 0.325553567975383 1 0.999989573499328
"ASB16-AS1" 845.474480228459 0.0459988839424222 0.164952530462407 0.278861341583998 0.780351237041743 1 0.999989573499328
"ASB2" 47.02455941799 0.0402485902154803 0.552320059547201 0.0728718602914343 0.941908086626189 1 0.999989573499328
"ASB3" 479.493687188824 0.0241454196737573 0.170588711019576 0.141541720606509 0.887442003502168 1 0.999989573499328
"ASB4" 51.3205518461119 2.17031487463987 1.50552894053795 1.44156303887747 0.149425681688023 1 0.999989573499328
"ASB5" 15.5328019070324 0.275784812753593 1.28178814008791 0.215156314938815 0.829645448895076 1 0.999989573499328
"ASB6" 4187.18251907003 0.00210178899347829 0.150198279269248 0.0139934292436905 0.988835223228731 1 0.999989573499328
"ASB7" 2292.67528858449 0.0471406119277122 0.0912134686377502 0.516816349950782 0.605284365504626 1 0.999989573499328
"ASB8" 4898.25544296246 -0.0458918447221001 0.0869308186190636 -0.527912257713816 0.597560236589991 1 0.999989573499328
"ASCC1" 4044.16996074855 -0.0231493080814282 0.095576488289479 -0.242207142109201 0.808619661189769 1 0.999989573499328
"ASCC2" 3616.94219439697 0.0127490292046716 0.107819755127281 0.118243907989045 0.905874400419946 1 0.999989573499328
"ASCC3" 9590.42948623735 0.115155577271325 0.238234440192622 0.483370822363958 0.628832461588962 1 0.999989573499328
"ASCL1" 2230.00755945417 -0.611409257713168 1.51600092799798 -0.403304012828404 0.686724590047141 1 0.999989573499328
"ASF1A" 7481.72994064897 0.276893629381342 0.179416872086223 1.54329760719646 0.122758583934292 1 0.999989573499328
"ASF1B" 760.564158976926 -0.399580637189636 1.0738034685998 -0.372117104176126 0.709805662039623 1 0.999989573499328
"ASGR1" 1332.46969498592 -0.175458284378166 0.294471625242098 -0.595841056787436 0.55128141300741 1 0.999989573499328
"ASH1L" 12858.0694736015 0.113864754440205 0.136085641188507 0.836713950463585 0.40275337567546 1 0.999989573499328
"ASH1L-AS1" 464.052747239935 0.162196211034298 0.248213198099817 0.653455224282926 0.513462846579552 1 0.999989573499328
"ASH2L" 6918.7546525717 -0.0370577599290106 0.0628825903650491 -0.589316688671396 0.555648851781452 1 0.999989573499328
"ASIC1" 17737.5151672209 -0.0418985058083263 0.236089933109986 -0.177468413228815 0.859140473990573 1 0.999989573499328
"ASIC2" 2835.14574820797 -0.250875247722269 0.350903187764766 -0.714941489475574 0.474645198585405 1 0.999989573499328
"ASIC3" 589.578414334365 0.217477582139922 0.322133414692185 0.675116495901965 0.499601754003259 1 0.999989573499328
"ASIC4" 4514.84697799055 -0.489366810187029 0.269999465999114 -1.81247325203464 0.0699131032582343 1 0.999989573499328
"ASL" 1360.77804590606 -0.0755421059859508 0.234796983086397 -0.321733716476902 0.747654432776681 1 0.999989573499328
"ASNA1" 4467.54377693123 -0.0164819311419375 0.106034859253954 -0.155438798692261 0.876475398923633 1 0.999989573499328
"ASNS" 12286.2938777603 -0.0476200047698013 0.167296516842022 -0.284644328935843 0.775916645882374 1 0.999989573499328
"ASNSD1" 7227.24024861491 0.0485012839790148 0.114898029633342 0.422124592856727 0.67293407820533 1 0.999989573499328
"ASPDH" 8.13692804811297 -1.32746637398547 1.12896908241983 -1.17582172502029 0.239666123053915 1 0.999989573499328
"ASPH" 7314.17640415036 0.0272361760514605 0.183517519575549 0.148411857976579 0.882017742393209 1 0.999989573499328
"ASPHD1" 3177.49911351032 -0.0100700208006668 0.346127030907589 -0.0290934249609511 0.97679007970095 1 0.999989573499328
"ASPHD2" 2455.48633714738 -0.111009226109222 0.157500752634471 -0.704817115171844 0.480924056044367 1 0.999989573499328
"ASPM" 5173.72021384922 -0.238422654988604 1.10218796180061 -0.216317600311203 0.828740190767733 1 0.999989573499328
"ASPN" 99.0039910440545 1.25662987386652 2.03074519878479 0.618802336511001 0.53604658279586 1 0.999989573499328
"ASPRV1" 620.639538157869 0.0497547840827239 0.15196490945737 0.327409691226653 0.743358037507515 1 0.999989573499328
"ASPSCR1" 1850.99311828868 0.0800564129556171 0.166177387848414 0.481752746219866 0.629981601206835 1 0.999989573499328
"ASRGL1" 4777.53243241608 -0.249300996604568 0.181420975905235 -1.37415751051185 0.1693927884242 1 0.999989573499328
"ASS1" 387.791475617669 -0.154420490389076 0.552364396213222 -0.279562715207059 0.7798130158133 1 0.999989573499328
"ASTE1" 694.660102556122 0.0186305888000277 0.202320290056383 0.0920846287578752 0.926630801033089 1 0.999989573499328
"ASTN1" 22255.9586122126 -0.154000002934454 0.200953493018077 -0.766346484559992 0.443470166176937 1 0.999989573499328
"ASTN2" 4492.09060967 -0.181130930779943 0.323621484015723 -0.559699957284489 0.575684111498618 1 0.999989573499328
"ASUN" 2532.09763200055 -0.0328922256685766 0.193418245907544 -0.170057511969679 0.86496490727096 1 0.999989573499328
"ASXL1" 12373.6307422751 -0.0173404692519156 0.144013312035516 -0.120408794206741 0.904159325318554 1 0.999989573499328
"ASXL2" 2849.16507509204 0.104156697128129 0.161065427717712 0.646673209788245 0.517843465316424 1 0.999989573499328
"ASXL3" 18261.8635128473 0.0831773871425702 0.365792945698375 0.227389259745748 0.820121071052858 1 0.999989573499328
"ATAD1" 19667.5478228416 0.187505520525665 0.188929384011425 0.9924635149095 0.320971468848181 1 0.999989573499328
"ATAD2" 4474.8418887633 -0.0976615552855872 0.766557527548017 -0.127402773798304 0.89862162095827 1 0.999989573499328
"ATAD2B" 5631.20739879766 0.149709507922041 0.20848792937571 0.718072784215021 0.47271241007584 1 0.999989573499328
"ATAD3A" 2474.23424980896 0.0271835572829835 0.143532128105136 0.189390052539817 0.849787120311373 1 0.999989573499328
"ATAD3B" 1408.77822384723 0.261801719794149 0.196107444942848 1.33499123335397 0.181879215716645 1 0.999989573499328
"ATAD3C" 35.9120386309367 -0.0183017145782108 0.384415170714194 -0.0476092411863156 0.962027666981337 1 0.999989573499328
"ATAD5" 1835.87895627152 0.102612268562772 0.459168073521068 0.223474310345456 0.823166374958902 1 0.999989573499328
"ATAT1" 17998.0429431935 -0.210801880498299 0.154260458591847 -1.36653217825609 0.171771988132067 1 0.999989573499328
"ATCAY" 35070.34158798 -0.0868553790002722 0.190102496211829 -0.456887104225556 0.647752193530412 1 0.999989573499328
"ATE1" 7903.23498553145 0.0134304905601941 0.128945802477445 0.104156089629543 0.917045479774222 1 0.999989573499328
"ATE1-AS1" 58.7462211430413 0.164471498230832 0.442538971250232 0.371654269828888 0.710150277216898 1 0.999989573499328
"ATF1" 1145.91034767845 0.115188924631976 0.171104391356088 0.673208464838608 0.500814676692929 1 0.999989573499328
"ATF2" 15230.4456234281 0.0725429025588794 0.143672277918139 0.504919276077827 0.613615534689682 1 0.999989573499328
"ATF3" 844.420327321177 0.0760991968241693 0.319856193873959 0.237916908540957 0.811945540897608 1 0.999989573499328
"ATF4" 29498.4187446375 -0.0943192067960334 0.163959077555356 -0.575260657734485 0.56511502479594 1 0.999989573499328
"ATF5" 2123.71192588648 -0.0652016976839321 0.497685106662162 -0.131009943458469 0.895767441462218 1 0.999989573499328
"ATF6" 9179.1069927074 0.145962441910389 0.0777940661963654 1.87626703483985 0.0606186212496191 1 0.999989573499328
"ATF6B" 7073.9495937914 0.000417763558212483 0.146751029654105 0.00284675043982424 0.997728624843472 1 0.999989573499328
"ATF7" 3709.70398409675 0.133055425871072 0.160171486181794 0.830706070367945 0.406139696247077 1 0.999989573499328
"ATF7IP" 34050.6769350315 0.121553951410295 0.191523672372304 0.634668027741269 0.525644950158919 1 0.999989573499328
"ATF7IP2" 556.416621963951 -0.0143442499797305 0.15762169207326 -0.091004288756547 0.927489183264796 1 0.999989573499328
"ATG10" 960.395405005158 0.0814801110832851 0.283646514888636 0.287259341491558 0.773913752034683 1 0.999989573499328
"ATG101" 2641.90969828103 -0.0424283092878373 0.15637429857598 -0.271325337182708 0.786140820855068 1 0.999989573499328
"ATG12" 10372.4893674084 0.0262915085872552 0.139537078246032 0.188419514853951 0.850547803022456 1 0.999989573499328
"ATG13" 9713.18502546977 0.0728415547506691 0.090316146555802 0.806517522375291 0.419944508791581 1 0.999989573499328
"ATG14" 2796.56931486442 0.246203766552683 0.0960973765754759 2.56202380675098 0.0104064184934073 1 0.999989573499328
"ATG16L1" 4298.78758200206 -0.0050684375527689 0.10571831129605 -0.0479428538976128 0.96176178616738 1 0.999989573499328
"ATG16L2" 375.472210135848 0.0505726313651058 0.49556933175702 0.102049558203698 0.918717338620663 1 0.999989573499328
"ATG2A" 2099.89728218954 0.103674157847017 0.13182888882366 0.786429733058707 0.431615770007594 1 0.999989573499328
"ATG2B" 7347.2226174901 0.20375210254062 0.200099863336232 1.01825208245271 0.308558173941133 1 0.999989573499328
"ATG3" 4290.1432088477 0.0820777885950797 0.114026241836636 0.719814906402613 0.471638965746458 1 0.999989573499328
"ATG4A" 1119.12521027979 0.141061630888232 0.18632589217057 0.757069397306833 0.449008287169709 1 0.999989573499328
"ATG4B" 7736.9469646886 -0.0637250346697281 0.100732575777683 -0.632615955441957 0.52698446516925 1 0.999989573499328
"ATG4C" 1090.6244431909 -0.080274164543789 0.44078229647203 -0.182117487898888 0.855490524871687 1 0.999989573499328
"ATG4D" 2872.06391803487 -0.00539064675238409 0.147676354558967 -0.0365031136398455 0.970881196040003 1 0.999989573499328
"ATG5" 3497.48631436142 -0.0209664534947139 0.103446509150112 -0.202679178514273 0.839385798540232 1 0.999989573499328
"ATG7" 1820.86268853442 0.0181068839672164 0.0947661045819842 0.191069201874302 0.8484713764296 1 0.999989573499328
"ATG9A" 7355.87376599934 -0.0458750952980687 0.157167155590428 -0.291887291118365 0.77037280079846 1 0.999989573499328
"ATG9B" 389.836178794426 -0.185145222529487 0.308356712722491 -0.600425464699094 0.548222721087053 1 0.999989573499328
"ATHL1" 271.943335961771 0.0908746217707018 0.611774039820201 0.14854278844099 0.881914420192788 1 0.999989573499328
"ATIC" 4034.60982305639 -0.0884909667390692 0.189213592950761 -0.467677640697291 0.64001513303822 1 0.999989573499328
"ATL1" 12189.032005895 -0.082123694342553 0.17193380411029 -0.477647166405236 0.632901354317264 1 0.999989573499328
"ATL2" 6090.07204115963 0.138669201400023 0.111715671611137 1.24126901266553 0.214506387876576 1 0.999989573499328
"ATL3" 980.128344370519 -0.141424686117389 0.287036265377937 -0.492706682659687 0.62221985511089 1 0.999989573499328
"ATM" 8437.09839641296 0.194552618675628 0.218974638880712 0.888471010479037 0.374287442883024 1 0.999989573499328
"ATMIN" 14577.4068157272 0.102908977797159 0.10713841970341 0.960523573915316 0.336791772332591 1 0.999989573499328
"ATN1" 26734.1770796428 -0.0446817241239844 0.136586126819714 -0.327132229051065 0.743567876413824 1 0.999989573499328
"ATOH7" 55.1048080656502 -0.481577723724224 0.375066296468299 -1.28398026764564 0.199148859779492 1 0.999989573499328
"ATOH8" 171.782138299559 -0.138136321811904 0.941283026096563 -0.146753227225127 0.883326804124915 1 0.999989573499328
"ATOX1" 2287.42673349511 -0.182690051013026 0.245623128114997 -0.743781957403836 0.457008397283398 1 0.999989573499328
"ATP10A" 33.650370412271 0.554135334237695 0.839071368260282 0.660415019745735 0.508987536194051 1 0.999989573499328
"ATP10B" 109.62282630955 -0.129167174189703 1.46153563485286 -0.0883777111617997 0.929576475883499 1 0.999989573499328
"ATP10D" 846.355970120126 0.15312981567994 0.306947516389555 0.498879474514461 0.617864294693135 1 0.999989573499328
"ATP11A" 9683.04185285299 0.128461861115765 0.137328765637155 0.93543301375898 0.349565189812635 1 0.999989573499328
"ATP11B" 6161.03737055451 0.177712814845848 0.184856472303092 0.961355654101573 0.336373373556242 1 0.999989573499328
"ATP11C" 7074.12337909703 -0.0812050439509371 0.170487937008887 -0.476309616830568 0.633853815106495 1 0.999989573499328
"ATP12A" 15.5990130500829 -0.376502246353663 0.726723749578779 -0.518081659739192 0.604401295811277 1 0.999989573499328
"ATP13A1" 5014.77345313663 0.0393386707991613 0.136740038372265 0.28768948193553 0.773584442006866 1 0.999989573499328
"ATP13A2" 17333.9684463185 -0.143632902372781 0.234413630834382 -0.612732723184771 0.540053081703453 1 0.999989573499328
"ATP13A3" 12912.728931424 0.119456968953552 0.141978794858026 0.841371903973444 0.400139620234036 1 0.999989573499328
"ATP13A4" 142.485420771332 -0.231718568540901 0.32136003645171 -0.721055956737546 0.470875087544209 1 0.999989573499328
"ATP1A1" 25075.0968628172 -0.0646829046809957 0.104090502849477 -0.621410243108658 0.53432973420225 1 0.999989573499328
"ATP1A1-AS1" 310.328387515195 -0.102373270398575 0.283615829181559 -0.360957534330848 0.718131192594745 1 0.999989573499328
"ATP1A2" 443.018936543895 0.776972940441254 1.49309277844761 0.520378205331008 0.602799997567253 1 0.999989573499328
"ATP1A3" 87145.8179210819 -0.0575964033022913 0.249220314617597 -0.231106374256317 0.817232163217081 1 0.999989573499328
"ATP1B1" 32784.8238854146 0.0363408933131065 0.284951227148337 0.127533731567994 0.898517977215173 1 0.999989573499328
"ATP1B2" 9939.81354497828 -0.0734214914775256 0.24480703469162 -0.29991577476527 0.764241401390244 1 0.999989573499328
"ATP1B3" 10651.1000931455 -0.0831068912553346 0.0923909245056614 -0.899513579932217 0.368379165763427 1 0.999989573499328
"ATP1B4" 33.1702653717841 2.19241815302453 1.47317205280389 1.4882295308628 0.136690371848019 1 0.999989573499328
"ATP2A1" 323.121301428253 0.568202757057433 0.458420995043616 1.23947804136539 0.215168515851941 1 0.999989573499328
"ATP2A2" 73293.5081588713 0.0826637173432196 0.151775957572967 0.544643029535678 0.585999054316671 1 0.999989573499328
"ATP2A3" 45.3808876157177 -0.371561673762691 0.931840913552236 -0.398739386046353 0.690085243622083 1 0.999989573499328
"ATP2B1" 40660.5329725372 0.121953072196137 0.31500773698972 0.38714310118712 0.698650270543924 1 0.999989573499328
"ATP2B2" 2428.07118340006 -0.207493412617226 0.260071061287281 -0.797833528998537 0.424967101265383 1 0.999989573499328
"ATP2B3" 3316.51977848215 -0.0659621513237237 0.286455328667566 -0.230270289020433 0.817881746225352 1 0.999989573499328
"ATP2B4" 8151.01101847716 0.026903289994979 0.571422220200567 0.047081280783124 0.962448446562266 1 0.999989573499328
"ATP2C1" 25701.4513521169 0.0704646467554176 0.154991996963425 0.454634098120858 0.649372499478128 1 0.999989573499328
"ATP2C2" 33.8061414089136 -0.345690381282665 0.540369546694177 -0.639729576541643 0.522348423521442 1 0.999989573499328
"ATP4A" 7.01353439351867 -1.16819354780403 0.914334716218121 -1.27764321651914 0.201375255252609 1 0.999989573499328
"ATP5A1" 69238.3534574357 0.0500640147424416 0.0699791077441043 0.715413733560491 0.474353428791065 1 0.999989573499328
"ATP5B" 75824.9419177722 0.00205328086254074 0.0809142572000069 0.0253760083030283 0.979755047545369 1 0.999989573499328
"ATP5C1" 15087.944193082 0.0107506676997856 0.0696211640339747 0.154416661211515 0.87728121746881 1 0.999989573499328
"ATP5D" 3837.95902383224 -0.0607318908940854 0.244522796074643 -0.248369034989877 0.803848889586654 1 0.999989573499328
"ATP5E" 7437.50689377935 -0.000522230363974257 0.178510023315906 -0.0029254960269098 0.997665795216998 1 0.999989573499328
"ATP5F1" 16538.8481381809 0.0145044947745398 0.0828395975596167 0.175091323495402 0.861007875806683 1 0.999989573499328
"ATP5G1" 5460.49982869178 0.00688347218458335 0.268604723389188 0.0256267726707461 0.97955503157635 1 0.999989573499328
"ATP5G2" 13555.517436043 -0.135523243428785 0.216770045380259 -0.625193592551265 0.531844006746406 1 0.999989573499328
"ATP5G3" 17459.1321189582 0.0427973056582116 0.165851845022571 0.258045399810821 0.796371869380804 1 0.999989573499328
"ATP5H" 9292.04579248023 -0.0567437230987292 0.130746028793027 -0.43399959159414 0.664288737625272 1 0.999989573499328
"ATP5I" 3722.89070450118 -0.277717050861082 0.303705346501338 -0.914429245518263 0.360491340433219 1 0.999989573499328
"ATP5J" 7722.56856188821 -0.0250183652620993 0.135467752347844 -0.184681334328623 0.853478987375491 1 0.999989573499328
"ATP5J2" 6156.62498159036 -0.109011899988034 0.192760285965954 -0.565530910279353 0.571712705980199 1 0.999989573499328
"ATP5L" 13702.0741589014 -0.0941896502383568 0.163545830360317 -0.575922052129623 0.564667869363611 1 0.999989573499328
"ATP5O" 14500.9612150164 0.0673093216836592 0.105017983407865 0.64093138622026 0.521567262880856 1 0.999989573499328
"ATP5S" 1085.72127751597 0.0711300050462052 0.122884167482438 0.578837831621969 0.562698601552956 1 0.999989573499328
"ATP5SL" 3848.98563773222 -0.0333628677040933 0.112660080326089 -0.296137439344319 0.767125123110641 1 0.999989573499328
"ATP6AP1" 21772.249299522 -0.155614303918505 0.19292828099913 -0.806591460373854 0.419901895319119 1 0.999989573499328
"ATP6AP1L" 337.856724836596 -0.0733499554915554 0.255058675200476 -0.287580712296504 0.773667710805665 1 0.999989573499328
"ATP6AP2" 18618.3648285016 0.102714595273821 0.180973804897706 0.567566092407018 0.570329636568713 1 0.999989573499328
"ATP6V0A1" 38318.6475657809 0.0470192551051012 0.224888643952268 0.209077943104503 0.834387393039532 1 0.999989573499328
"ATP6V0A2" 2994.71414705312 0.149693056680342 0.177832459582789 0.841764529555153 0.39991977000153 1 0.999989573499328
"ATP6V0B" 16328.6150583065 0.0653903011872757 0.309442504456397 0.211316481238245 0.832640323129158 1 0.999989573499328
"ATP6V0C" 16760.9818542333 -0.1139092056486 0.337182212387475 -0.33782685285219 0.735493672702282 1 0.999989573499328
"ATP6V0D1" 11589.5857610128 0.012861409775953 0.216636377685018 0.0593686522706404 0.952658480867082 1 0.999989573499328
"ATP6V0E1" 1782.99176517538 0.11726131675271 0.123991205159881 0.945722856726068 0.344289961283482 1 0.999989573499328
"ATP6V0E2" 19702.819196888 -0.097388717810486 0.298495333922786 -0.326265461274106 0.744223517586185 1 0.999989573499328
"ATP6V0E2-AS1" 965.248283336653 -0.0354634869976088 0.152793629270821 -0.232100560519779 0.816459909533116 1 0.999989573499328
"ATP6V1A" 52690.2309119476 0.104201795889308 0.228269431461835 0.456485983348716 0.648040547896853 1 0.999989573499328
"ATP6V1B1" 76.046317070731 0.194195854725753 0.614378458420107 0.316085064611695 0.75193794275616 1 0.999989573499328
"ATP6V1B2" 31922.9508976813 -0.0660152986158877 0.161162819695267 -0.409618662298859 0.682085704759049 1 0.999989573499328
"ATP6V1C1" 17788.8157123805 0.17756902451444 0.244488292095182 0.726288457384741 0.467661953908738 1 0.999989573499328
"ATP6V1C2" 121.175218728458 -0.506594882716978 0.535576185457404 -0.945887618741534 0.344205909172477 1 0.999989573499328
"ATP6V1D" 8988.41242089742 0.0562360684207279 0.0821190246241504 0.684811694709163 0.493462754688506 1 0.999989573499328
"ATP6V1E1" 10456.000399023 0.114352821361224 0.189462598280706 0.603564093382693 0.546133491230856 1 0.999989573499328
"ATP6V1E2" 178.815665756429 0.13201945955554 0.190638771180791 0.692511070743001 0.488616435969489 1 0.999989573499328
"ATP6V1F" 9066.5721494301 -0.0346150484838302 0.225519039493372 -0.153490581378817 0.878011417270077 1 0.999989573499328
"ATP6V1G1" 17520.2009111201 0.0790323772290678 0.224338978571986 0.352289993170794 0.72462079202743 1 0.999989573499328
"ATP6V1G2" 11493.9430212172 0.239763936575002 0.242704350874004 0.987884789504544 0.323209075572294 1 0.999989573499328
"ATP6V1H" 12343.8589946042 0.163285697547317 0.210754630652833 0.774766832128548 0.438477451567869 1 0.999989573499328
"ATP7A" 3075.01587832631 0.132255155298184 0.155304265978664 0.851587395006608 0.394443138109421 1 0.999989573499328
"ATP7B" 1607.66469821434 0.0799321576951007 0.197121502383921 0.405496897742906 0.685112298311537 1 0.999989573499328
"ATP8A1" 60020.7417120201 0.172013498894622 0.408732374312562 0.420846279142746 0.673867335265021 1 0.999989573499328
"ATP8A2" 20266.5898138474 0.361779450489745 0.43592397581579 0.829914091815458 0.406587356927253 1 0.999989573499328
"ATP8B1" 27.1005385471489 1.05333084498502 0.77168571891323 1.36497387364954 0.172261261706297 1 0.999989573499328
"ATP8B2" 7528.99946056268 0.0233143479992044 0.147343678835069 0.158231070267368 0.874274721613258 1 0.999989573499328
"ATP8B3" 159.01442347486 0.390652359243062 0.292405351606892 1.33599592858427 0.181550604069745 1 0.999989573499328
"ATP8B4" 22.9015190056242 -0.641230105469199 0.773896023564867 -0.828573976275835 0.407345518790544 1 0.999989573499328
"ATP9A" 72313.0426009727 -0.0641775535315037 0.168064892853777 -0.381861746625101 0.702563915723285 1 0.999989573499328
"ATP9B" 2264.78502266525 -0.000982737930879804 0.103497145988291 -0.00949531430548804 0.992423949159897 1 0.999989573499328
"ATPAF1" 8644.46913112687 0.0478371369010126 0.0864021751237882 0.553656627654065 0.579813863511674 1 0.999989573499328
"ATPAF2" 2826.6720861219 0.0672042503682881 0.203160676753365 0.330793593732085 0.740800400195729 1 0.999989573499328
"ATPIF1" 9392.23928539266 -0.0876414229399259 0.200965826944344 -0.436101123621367 0.662763361976392 1 0.999989573499328
"ATR" 3471.21484367171 0.0957329395350666 0.118088347923505 0.810689125713573 0.417544219702142 1 0.999989573499328
"ATRAID" 2551.64158538958 0.0182168103783313 0.218859631790094 0.0832351321681964 0.933664578219714 1 0.999989573499328
"ATRIP" 1046.58658941123 -0.117185461268209 0.168949937307389 -0.693610563790862 0.487926467113766 1 0.999989573499328
"ATRN" 20841.4729131036 0.129160248075823 0.114156239080128 1.13143398132767 0.257872475681684 1 0.999989573499328
"ATRNL1" 8330.17534266842 -0.0373962577980322 0.154912519636538 -0.241402424321628 0.809243233970026 1 0.999989573499328
"ATRX" 36876.5469675733 -0.0354321236672443 0.155785556408199 -0.227441647891945 0.820080338398015 1 0.999989573499328
"ATXN1" 8658.1565831149 0.188750260411306 0.254704795389556 0.741054993183866 0.45866009701027 1 0.999989573499328
"ATXN10" 34578.0502792393 0.044745156237444 0.129826762552507 0.344652792365111 0.730355412125906 1 0.999989573499328
"ATXN1L" 6347.94928951607 0.143796522458402 0.110521959563122 1.30106743516682 0.19323537323853 1 0.999989573499328
"ATXN2" 8497.72187628637 0.0352957364756347 0.0782099649989549 0.451294620527018 0.651777221487698 1 0.999989573499328
"ATXN2L" 16688.2625844389 -0.0249738501677879 0.112955776602336 -0.221094050423902 0.825019202711437 1 0.999989573499328
"ATXN3" 3902.52392292305 -0.0355886323826504 0.144915757433488 -0.245581522761487 0.80600619397246 1 0.999989573499328
"ATXN7" 3582.10473235469 0.128649877005278 0.135650007081977 0.948395652700055 0.342928071738912 1 0.999989573499328
"ATXN7L1" 2034.07349591263 0.00587406186465917 0.129842616957183 0.0452398603965 0.96391612275735 1 0.999989573499328
"ATXN7L2" 2943.55633404958 0.00345378079072973 0.193000897213844 0.0178951540670973 0.985722494890545 1 0.999989573499328
"ATXN7L3" 18527.9097847056 -0.0832797136722497 0.143426989646432 -0.580641857418511 0.561481855489006 1 0.999989573499328
"ATXN7L3B" 50044.0828273164 -0.00543128639909547 0.089382073680532 -0.0607648287340915 0.951546501142241 1 0.999989573499328
"ATXN8OS" 18.2137299977387 0.493353543905396 0.658907911251997 0.748744301715806 0.454011336300597 1 0.999989573499328
"AUH" 2330.62070635982 0.287930788864194 0.265190207635356 1.08575196434141 0.277588743649369 1 0.999989573499328
"AUNIP" 269.187429909555 -0.319992824578288 0.416911030516022 -0.767532641633933 0.442764893511612 1 0.999989573499328
"AUP1" 4888.3572880686 -0.0278899911752582 0.119535910935706 -0.233318932837339 0.815513757983411 1 0.999989573499328
"AURKA" 1373.87130313622 -0.153139934576652 0.704441155508159 -0.217392089288399 0.827902795630034 1 0.999989573499328
"AURKAIP1" 4549.97120101304 -5.66637326692466e-06 0.255513270725545 -2.21764343230966e-05 0.999982305765441 1 0.999989573499328
"AURKAPS1" 179.767107879356 0.365725044588824 0.328031489236971 1.11490834443831 0.264889700524865 1 0.999989573499328
"AURKB" 1529.99019620853 -0.446900751143399 1.1631560791555 -0.384213915184852 0.700819905557062 1 0.999989573499328
"AURKC" 109.054774285009 0.470495835636051 0.297152029278813 1.58335057235834 0.113341582130337 1 0.999989573499328
"AUTS2" 32374.2448349908 0.115084631628979 0.130774523158041 0.880023332143211 0.378846670009224 1 0.999989573499328
"AVEN" 1345.08796854915 -0.167322477784345 0.228970528883456 -0.730759886873961 0.464925828937075 1 0.999989573499328
"AVIL" 93.3884015459089 0.488695207406719 0.335108988672076 1.4583172159698 0.144753127025431 1 0.999989573499328
"AVL9" 4362.2843979668 0.0365648435936492 0.100312981306722 0.364507595301615 0.715479003127991 1 0.999989573499328
"AVPI1" 337.526551085862 0.00105256867565724 0.216692864351778 0.00485742194975328 0.996124353261682 1 0.999989573499328
"AXDND1" 14.1262637248224 -0.409979878439702 0.618076243128739 -0.663316027751462 0.507128173615431 1 0.999989573499328
"AXIN1" 2572.99417849973 -0.116931065491819 0.106243047571989 -1.10059969253601 0.271070919421502 1 0.999989573499328
"AXIN2" 2520.91901693251 -0.0363776536604077 0.28548158980946 -0.127425567738667 0.898603581054346 1 0.999989573499328
"AXL" 647.904774506746 0.263551838801911 0.98769631174814 0.266834892129389 0.789596287914856 1 0.999989573499328
"AZI2" 7227.99876634107 0.0703500413215079 0.127700702901571 0.550897839424831 0.581703708656115 1 0.999989573499328
"AZIN1" 69645.7119599021 0.0975167509301197 0.167395422984634 0.582553269327271 0.560194071540235 1 0.999989573499328
"AZU1" 72.6979861920243 0.0376331076625965 0.426438818695762 0.0882497230850022 0.929678198137575 1 0.999989573499328
"B2M" 1405.8359512035 0.353045763698296 0.563069979613026 0.627001574370791 0.530658203157466 1 0.999989573499328
"B3GALNT1" 8350.45896470174 0.267909606754436 0.320451450368125 0.836038053335909 0.40313349572392 1 0.999989573499328
"B3GALNT2" 1876.64975533558 0.0265422177779425 0.374726141599497 0.070830974494196 0.943532279646511 1 0.999989573499328
"B3GALT1" 1716.1046471322 -0.278989863568177 0.342418744811974 -0.814762240079388 0.415208418867584 1 0.999989573499328
"B3GALT2" 4695.54356408222 0.0690949023083266 0.204163397546834 0.338429430243375 0.735039599047032 1 0.999989573499328
"B3GALT4" 234.74567445007 -0.00500913252732414 0.274091442333415 -0.0182754065018595 0.985419146958646 1 0.999989573499328
"B3GALT5" 197.294772148436 0.508535941847674 0.257457841235982 1.97522025123157 0.0482431587151395 1 0.999989573499328
"B3GALT6" 4639.92464804567 -0.164798301267683 0.234810788264087 -0.701834453544519 0.482782409665804 1 0.999989573499328
"B3GALTL" 1540.83308607539 0.146112048750197 0.373091304155327 0.391625446969323 0.695334982860575 1 0.999989573499328
"B3GAT1" 17632.9086102767 -0.103003172691836 0.134861779801528 -0.763768451250031 0.445005240644919 1 0.999989573499328
"B3GAT2" 4644.80632107264 -0.0616186115432616 0.296049916093991 -0.208135885854123 0.83512286781058 1 0.999989573499328
"B3GAT3" 3417.82431662905 -0.114621955043855 0.1575440939141 -0.727554757503964 0.466886184176168 1 0.999989573499328
"B3GNT1" 13619.5172895991 -0.0973939438522387 0.254621627930572 -0.38250459964381 0.702087117802449 1 0.999989573499328
"B3GNT2" 603.355332252815 -0.0573655679515929 0.195884180963416 -0.292854520816597 0.769633352590912 1 0.999989573499328
"B3GNT4" 254.709976251991 -0.266331075194633 0.339988368448268 -0.783353490621423 0.433419559885321 1 0.999989573499328
"B3GNT5" 1698.97294347633 -0.0977122272936043 1.22157672132661 -0.0799886127393542 0.936246312667776 1 0.999989573499328
"B3GNT7" 168.816039795257 -0.279004157956912 0.311588290834655 -0.895425682427091 0.370559576832684 1 0.999989573499328
"B3GNT8" 49.2228534331864 -0.222771231600463 0.961757134520749 -0.231629403728283 0.816825867646631 1 0.999989573499328
"B3GNT9" 40.3277213816133 0.248702408379994 0.464875527993122 0.534987095263215 0.592658780836353 1 0.999989573499328
"B3GNTL1" 256.961165503147 0.202242933017156 0.181556125739351 1.11394166511079 0.265304213358489 1 0.999989573499328
"B4GALNT1" 6636.72419385351 -0.145923221376631 0.184395028842782 -0.791362013891642 0.428732769947119 1 0.999989573499328
"B4GALNT3" 517.100437741658 -0.0624261417247192 0.217044111766684 -0.287619605141952 0.773637936016517 1 0.999989573499328
"B4GALNT4" 15002.0155840815 -0.066235881280722 0.19114228643722 -0.346526571986346 0.728947018217417 1 0.999989573499328
"B4GALT1" 891.922247366501 0.23125848636605 0.209246658550112 1.10519560010401 0.269074842974919 1 0.999989573499328
"B4GALT1-AS1" 88.0255361893298 -0.192217903326986 0.395102791551802 -0.486501000339768 0.626611996262871 1 0.999989573499328
"B4GALT2" 8351.51845360194 -0.0713179474549243 0.170759064190267 -0.417652484763321 0.676201217194757 1 0.999989573499328
"B4GALT3" 3807.85072171775 -0.0209847067013854 0.130326007327289 -0.161017030535481 0.872079987234052 1 0.999989573499328
"B4GALT4" 1950.12071257241 0.115394195589659 0.121697798949643 0.948202815380479 0.343026214175523 1 0.999989573499328
"B4GALT5" 17072.9083634537 0.0334846636170255 0.197082442601436 0.169901809491687 0.865087358044152 1 0.999989573499328
"B4GALT6" 2775.51440190909 -0.0114830660790961 0.140238005825939 -0.0818826965733428 0.934739994361988 1 0.999989573499328
"B4GALT7" 1795.78794126127 0.0310134034242619 0.163731724172412 0.189415970429801 0.84976680844308 1 0.999989573499328
"B9D1" 990.275790394107 -0.0913608604846964 0.179393036316253 -0.509277630619039 0.610557635239552 1 0.999989573499328
"B9D2" 516.435993949697 -0.185674831419708 0.180434338432846 -1.02904376756873 0.303459108463237 1 0.999989573499328
"BAALC" 6423.72978270502 -0.168405798208679 0.21806793588414 -0.77226299926163 0.439958675288803 1 0.999989573499328
"BAALCOS" 19.3489643476189 -0.456613193406478 0.684155740491614 -0.667411184883678 0.504509523447504 1 0.999989573499328
"BAAT" 107.757206771073 0.210161460751582 0.391219577398609 0.537195664258517 0.591132465870567 1 0.999989573499328
"BABAM1" 4281.1720388868 -0.0704515996955384 0.126700603692393 -0.556047861197115 0.578178136541713 1 0.999989573499328
"BACE1" 11872.0098846341 0.201325771289338 0.149540353038188 1.34629728497382 0.178206661091362 1 0.999989573499328
"BACE1-AS" 457.019489113277 -0.152151793605276 0.0999029562283886 -1.52299590872407 0.127759729004254 1 0.999989573499328
"BACE2" 181.064905740049 -0.0260028906783068 0.918565954868591 -0.0283081367652329 0.977416391001664 1 0.999989573499328
"BACH1" 10954.1287518473 0.0115954071211092 0.0924383196695686 0.125439397455063 0.900175699759323 1 0.999989573499328
"BACH2" 16421.6778440736 -0.0425306760871562 0.156240391839504 -0.27221306594549 0.785458195885084 1 0.999989573499328
"BAD" 3839.73400298638 -0.114212728013551 0.22781297185682 -0.501344269743049 0.616128854234743 1 0.999989573499328
"BAG1" 6730.21535307231 0.0925738374264138 0.200697333984943 0.461260922545982 0.644611417450772 1 0.999989573499328
"BAG2" 659.513343429758 -0.110098774641813 0.166911348543639 -0.659624259239792 0.509494982456515 1 0.999989573499328
"BAG3" 1127.40604109408 0.39849323160355 0.207953379685984 1.91626234786512 0.0553317108912164 1 0.999989573499328
"BAG4" 5528.1701232475 -0.0019779117674565 0.122803947159385 -0.0161062556473807 0.987149622878218 1 0.999989573499328
"BAG5" 9394.47065875729 0.0979712146555633 0.0669465908702873 1.46342350494572 0.143351530885627 1 0.999989573499328
"BAG6" 34892.5380362718 -0.024833420363805 0.119240907919057 -0.208262590391064 0.835023939734629 1 0.999989573499328
"BAHCC1" 10126.4591446367 0.0629602037637187 0.152503470161782 0.412844400831849 0.679720618422191 1 0.999989573499328
"BAHD1" 6285.75812594316 -0.0327782936649151 0.108257304440557 -0.302781358119934 0.762056491034333 1 0.999989573499328
"BAI1" 5699.1270810398 0.0309181308107015 0.236111554152626 0.130947131840552 0.895817129837777 1 0.999989573499328
"BAI2" 10374.8079005631 -0.100015989213673 0.227084332388209 -0.440435445994098 0.659621757174329 1 0.999989573499328
"BAI3" 10875.8409355984 -0.0259840651895061 0.150764361994681 -0.172348855165273 0.863163278075939 1 0.999989573499328
"BAIAP2" 5236.67776573113 -0.0581229838457465 0.158128199690314 -0.367568744598228 0.713194823874741 1 0.999989573499328
"BAIAP2-AS1" 8048.35699912888 -0.0253910394166411 0.100700002015937 -0.252145371482939 0.800928701245987 1 0.999989573499328
"BAIAP2L1" 83.6591843097504 -0.300682719796239 0.433836269571886 -0.693078796968625 0.488260103023416 1 0.999989573499328
"BAIAP2L2" 169.26298670671 -0.166554093983621 0.321711215150232 -0.517713048660253 0.604658492703728 1 0.999989573499328
"BAIAP3" 8389.21032403591 -0.242181831730502 0.323532173712725 -0.748555634981587 0.454125080539181 1 0.999989573499328
"BAK1" 1454.02439784509 0.0844111334391382 0.13048377965496 0.646909015529345 0.517690830597412 1 0.999989573499328
"BAMBI" 395.097469865542 0.357999658649448 0.444839120925394 0.804784565495734 0.420944009845702 1 0.999989573499328
"BANF1" 9834.38432053549 -0.0435735635383052 0.139881162032266 -0.311504157566652 0.755417382728687 1 0.999989573499328
"BANP" 811.579577622737 -0.210734165806826 0.301214676800369 -0.699614534209736 0.484168063338611 1 0.999989573499328
"BAP1" 13444.5881456256 0.0406075008663628 0.09638879975243 0.421288583016504 0.673544366087532 1 0.999989573499328
"BARD1" 1403.83441611275 0.0693366552761684 0.901333097928598 0.0769267826018091 0.938681791238064 1 0.999989573499328
"BARHL2" 806.400582271817 -0.51901001132274 0.352328755816312 -1.47308444955123 0.140728265951974 1 0.999989573499328
"BARX2" 6.88202088742381 -0.247882823080444 2.03588500224889 -0.121756790195236 0.903091635690292 1 0.999989573499328
"BASP1" 106359.568278413 -0.171415240740219 0.204762407821718 -0.837142142269912 0.402512674649186 1 0.999989573499328
"BATF2" 11.0235196107985 -0.349109320378697 0.983401090842854 -0.355001965758937 0.722588118566871 1 0.999989573499328
"BATF3" 82.9636117875573 -0.979991473658767 0.516853804173578 -1.89607093097771 0.0579506658307331 1 0.999989573499328
"BAX" 3202.38589876432 -0.0322307656037881 0.226798237537297 -0.142112063805116 0.88699148935363 1 0.999989573499328
"BAZ1A" 3616.83160755786 -0.00856656211450082 0.661707873395261 -0.0129461390122885 0.989670764095213 1 0.999989573499328
"BAZ1B" 22404.2134353494 -0.0513588958314793 0.172721407096893 -0.297351073585616 0.76619849282532 1 0.999989573499328
"BAZ2A" 19161.6030502601 0.00230269441118242 0.138711833479989 0.0166005621396002 0.986755276098176 1 0.999989573499328
"BAZ2B" 24763.9573953196 0.0360162653257334 0.13454769278242 0.267684005432751 0.788942562475727 1 0.999989573499328
"BBC3" 2133.566461393 0.0375634859080564 0.283128104636166 0.132673109073108 0.894451910676908 1 0.999989573499328
"BBIP1" 3471.54095069297 0.0448559395183639 0.0829794375334326 0.540566926599031 0.588806119298854 1 0.999989573499328
"BBS1" 4794.37260134719 0.0339402343830417 0.0943131762322507 0.359867366776645 0.718946321869402 1 0.999989573499328
"BBS10" 3329.34201701521 0.10005108446059 0.192585039786057 0.519516389080569 0.603400687036101 1 0.999989573499328
"BBS12" 1050.95287397482 0.105716333903991 0.113682916225077 0.929922783601774 0.352411065572783 1 0.999989573499328
"BBS2" 4238.06349138336 0.0238331933315726 0.160318384710375 0.14866163587307 0.88182063491174 1 0.999989573499328
"BBS4" 4997.79712231895 -0.0640959469474122 0.0810378369303668 -0.790938521748647 0.428979867752831 1 0.999989573499328
"BBS5" 1743.80975788098 -0.109674154774783 0.117431080826729 -0.933944863682283 0.350332334940115 1 0.999989573499328
"BBS7" 4572.59996719067 0.0411816892137213 0.141132635017081 0.291794234612973 0.770443953623211 1 0.999989573499328
"BBS9" 3370.42100383126 0.126725228362997 0.14641796145949 0.865503296861966 0.386762607188169 1 0.999989573499328
"BBX" 7980.62599833874 0.187128320626361 0.266908492932016 0.701095415026842 0.483243471493149 1 0.999989573499328
"BCAM" 3971.19114061739 0.120081460070944 0.370117994730605 0.324441020919146 0.745604167641439 1 0.999989573499328
"BCAN" 584.437133565494 -0.302667692137735 0.612165588908824 -0.494421276892148 0.621008690594398 1 0.999989573499328
"BCAP29" 5267.66053950449 0.0506196015992544 0.179768354933777 0.28158238204884 0.77826375088095 1 0.999989573499328
"BCAP31" 9557.87367180671 0.0740308962230381 0.156819130027602 0.472078222918388 0.636870955825431 1 0.999989573499328
"BCAR1" 5955.88739009677 -0.0183629538053673 0.151377006400742 -0.121306096890005 0.903448591063362 1 0.999989573499328
"BCAR3" 1045.22495230194 0.297631292829225 0.207439047355888 1.43478914227079 0.151347192863842 1 0.999989573499328
"BCAS2" 6401.46718026334 -0.00406639898190534 0.0963181682092276 -0.0422184003029634 0.966324594316557 1 0.999989573499328
"BCAS3" 3612.02283086184 0.13543075913628 0.0979862090358282 1.38214102238367 0.166928404777986 1 0.999989573499328
"BCAS4" 1473.12838761916 -0.0884727039700289 0.23312947957235 -0.379500285130487 0.704316392582666 1 0.999989573499328
"BCAT1" 19951.5917530993 0.138302685675507 0.310400778723184 0.44556165820333 0.655913911843967 1 0.999989573499328
"BCAT2" 2441.0942918452 -0.0694347823951624 0.263414219815876 -0.263595421855725 0.79209168662914 1 0.999989573499328
"BCCIP" 7622.99963504952 0.0655881355738912 0.116980737044188 0.560674665172577 0.575019341221848 1 0.999989573499328
"BCDIN3D" 1163.07373049191 -0.0668298862720316 0.097113838489501 -0.688160279847825 0.491351853827079 1 0.999989573499328
"BCDIN3D-AS1" 486.289727246256 0.0836089860995569 0.26002985531203 0.321536102072695 0.747804158007072 1 0.999989573499328
"BCHE" 7661.17224084377 0.300961629732035 0.409214391225826 0.735461988104784 0.462058181810248 1 0.999989573499328
"BCKDHA" 2087.37473163484 0.0353076653098647 0.281904152219728 0.125247056603637 0.900327964732768 1 0.999989573499328
"BCKDHB" 2058.67965898724 0.174473529599136 0.135255659578281 1.28995363405224 0.197066757046373 1 0.999989573499328
"BCKDK" 2694.63815269182 0.026906974505573 0.189208997099125 0.142207690533218 0.886915957362107 1 0.999989573499328
"BCL10" 1619.88113815912 0.115930746695264 0.0992240484424903 1.16837347916173 0.242656147808372 1 0.999989573499328
"BCL11A" 1874.88651184913 -0.406344323719517 0.983967541849781 -0.412965170533595 0.679632132018774 1 0.999989573499328
"BCL11B" 1193.88156493671 -0.608764927136982 1.65472439113954 -0.367895058776374 0.712951484780131 1 0.999989573499328
"BCL2" 3178.24386164329 -0.0395307738162292 0.253861805412902 -0.155717689598611 0.876255552981536 1 0.999989573499328
"BCL2A1" 4.60090442997146 -2.42977752515367 1.59233890006565 -1.52591733145092 0.127030453824285 1 0.999989573499328
"BCL2L1" 24751.6994859232 0.2543175818904 0.183173621798008 1.38839631707913 0.165016397237624 1 0.999989573499328
"BCL2L10" 8.38030772101234 0.272718181334462 0.843033077111345 0.323496418751363 0.746319319279022 1 0.999989573499328
"BCL2L11" 1948.53627292846 0.0131018475716035 0.38724370101213 0.0338335976475782 0.973009844226143 1 0.999989573499328
"BCL2L12" 444.149012965086 0.0736178718383999 0.67959008041614 0.108326878157669 0.913736402379963 1 0.999989573499328
"BCL2L13" 6456.09879403745 0.0252617792411942 0.119788399661851 0.210886691136247 0.832975689525569 1 0.999989573499328
"BCL2L14" 77.1864922476162 0.229190099478398 1.46441991653821 0.156505724136959 0.87563440763379 1 0.999989573499328
"BCL2L15" 96.1329721224364 0.426492631669419 0.288544290641398 1.47808376565476 0.139385358816728 1 0.999989573499328
"BCL2L2" 4349.41642691196 0.0804415825499604 0.0800664326329428 1.00468548310048 0.315048320527653 1 0.999989573499328
"BCL3" 195.193528373724 0.391161320614944 0.381914145035732 1.02421270774966 0.30573481779614 1 0.999989573499328
"BCL6" 320.555310393766 -0.520581189128806 0.766644466912685 -0.679038604720141 0.497113401693034 1 0.999989573499328
"BCL7A" 10052.701583334 0.116550820306844 0.0870199215852048 1.33935791004735 0.180454184680016 1 0.999989573499328
"BCL7B" 2532.54007959336 -0.126764723577198 0.114326686654707 -1.10879381959224 0.267519137286404 1 0.999989573499328
"BCL7C" 2645.25704429678 -0.0289358089988279 0.159341426559299 -0.181596271752088 0.855899574912959 1 0.999989573499328
"BCL9" 12299.1750729463 -0.095122946480788 0.188095762291716 -0.505715521295279 0.613056370588843 1 0.999989573499328
"BCL9L" 7157.83059634441 -0.00246039075571542 0.129099260590886 -0.0190581320485821 0.984794731143291 1 0.999989573499328
"BCLAF1" 39572.1831381154 0.0675725526298248 0.0972468656474653 0.694855841161869 0.487145648935659 1 0.999989573499328
"BCO2" 135.711233855011 0.115161924748324 0.232411579146888 0.495508550697209 0.62024118772107 1 0.999989573499328
"BCOR" 9306.11201317345 0.0318250078697701 0.14616259903335 0.217737013984738 0.827634022511741 1 0.999989573499328
"BCORL1" 3953.78548702938 -0.0928362311918247 0.233229170952528 -0.39804725460659 0.690595353368264 1 0.999989573499328
"BCORP1" 10.9408283395048 -0.640702973380806 0.851099611906906 -0.752794343244146 0.45157350655174 1 0.999989573499328
"BCR" 16866.0461993309 -0.068625415821716 0.14377624229841 -0.47730706217292 0.633143482818619 1 0.999989573499328
"BCRP2" 585.92411238943 -0.0534654468357928 0.166227553848126 -0.32164009875668 0.747725362324342 1 0.999989573499328
"BCRP3" 119.100734594429 0.36992613107509 0.382843944380395 0.966258279659584 0.33391495684051 1 0.999989573499328
"BCS1L" 2395.11799538878 -0.0736331555663223 0.0983976730893055 -0.748322122409267 0.454265883882324 1 0.999989573499328
"BCYRN1" 2083.6618831028 -0.473152616351445 0.413183643138046 -1.14513878806515 0.252151670035895 1 0.999989573499328
"BDH1" 1021.32319070088 -0.24212280403937 0.202312304107956 -1.19677745309139 0.231393308637639 1 0.999989573499328
"BDH2" 1647.78702080384 0.163377756880338 0.556819384716395 0.293412480536307 0.769206886958248 1 0.999989573499328
"BDKRB2" 17.5145435470886 0.353617517214046 1.14225366144873 0.309578799480974 0.756881280334669 1 0.999989573499328
"BDNF" 1800.3183389509 -0.438149134727335 0.574311884149661 -0.762911489070208 0.445516183863755 1 0.999989573499328
"BDNF-AS" 599.877366714505 0.023728806966118 0.127912716141379 0.185507803148289 0.852830760461492 1 0.999989573499328
"BDP1" 12059.8779379473 0.151893169639027 0.149676572603586 1.01480924500664 0.310196765945285 1 0.999989573499328
"BEAN1" 773.878429997971 -0.471885258376542 0.331038973882089 -1.42546737878852 0.154022143260073 1 0.999989573499328
"BECN1" 4182.5269974582 0.121743792589623 0.0691579572256709 1.76037288366338 0.0783446038775358 1 0.999989573499328
"BEGAIN" 1861.09980239425 -0.285844456780798 0.363975659219747 -0.78533948504568 0.432254551091046 1 0.999989573499328
"BEND3" 2570.94954845118 -0.0637285918937665 0.148977234857345 -0.427774028392934 0.668815647333632 1 0.999989573499328
"BEND3P3" 113.795983986966 -0.26523197235413 0.708400923746901 -0.374409410636078 0.708099742597385 1 0.999989573499328
"BEND4" 4282.69638988148 -0.436418584601 0.243245560678585 -1.7941481989785 0.0727895176400234 1 0.999989573499328
"BEND5" 2590.37072107429 -0.121912064059397 0.123340016127626 -0.988422637574886 0.322945705308444 1 0.999989573499328
"BEND6" 986.356899742435 -0.209179421970768 0.330114774695158 -0.633656649157655 0.526304922086107 1 0.999989573499328
"BEND7" 1356.79906381446 0.0217512855169659 0.141849789118974 0.153340273905677 0.878129942223609 1 0.999989573499328
"BEST1" 270.070748347352 -0.154971247219883 0.219426437012564 -0.706256043391022 0.480028923774527 1 0.999989573499328
"BEST3" 13.5306007305791 -0.468888682563693 1.12478879931754 -0.416868200366317 0.676774814295799 1 0.999989573499328
"BEST4" 72.0194146924758 0.0573299876357712 0.494569999730857 0.11591885408935 0.9077168530253 1 0.999989573499328
"BET1" 1935.27714977467 0.0620836440881799 0.129773975845288 0.478398258848089 0.632366772650615 1 0.999989573499328
"BET1L" 4204.7117984108 0.0313167040944962 0.140829134746074 0.222373759172508 0.824022937587278 1 0.999989573499328
"BEX1" 15440.8930438102 -0.147926313523212 0.216025669721238 -0.684762666002137 0.493493697722174 1 0.999989573499328
"BEX2" 13783.9139163487 -0.115845450375433 0.308439092287263 -0.37558614738608 0.707224590802627 1 0.999989573499328
"BEX4" 19196.1720028567 -0.0832496849113201 0.236234084932451 -0.352403358453225 0.724535783655075 1 0.999989573499328
"BEX5" 4952.89466928375 0.224436312088751 0.359221383584316 0.624785500933497 0.532111847976224 1 0.999989573499328
"BFAR" 6677.12857547586 0.0637847653263214 0.064900940601587 0.982801862886433 0.325704964832013 1 0.999989573499328
"BFSP1" 145.360962887991 -0.41080511907335 0.377934172735496 -1.08697532191898 0.277047716129325 1 0.999989573499328
"BGN" 282.791584946157 1.49347051857463 1.40054577948652 1.06634894799524 0.286265930386027 1 0.999989573499328
"BHLHA15" 12.7361230820723 -1.50912038293028 0.986078745115794 -1.53042583100507 0.125911359194084 1 0.999989573499328
"BHLHB9" 4009.60516073193 -0.0672719146713849 0.199824748149973 -0.336654570038021 0.736377313990675 1 0.999989573499328
"BHLHE22" 1043.52849526093 -0.351660001571342 0.752534707803404 -0.467300707761126 0.64028475015382 1 0.999989573499328
"BHLHE23" 25.5233179622102 -0.746127856654566 0.448593387411413 -1.66326093427293 0.0962602149630096 1 0.999989573499328
"BHLHE40" 646.754077184062 -0.0375011544651542 0.937643210655275 -0.0399951218533821 0.968097015380077 1 0.999989573499328
"BHLHE41" 230.159372390405 0.65565073099888 0.483777110853118 1.35527439452989 0.175330149869179 1 0.999989573499328
"BICC1" 570.031617591287 0.208469942404694 0.225513736705975 0.924422367567334 0.355266453499033 1 0.999989573499328
"BICD1" 8310.49859283395 0.122978106732595 0.201463669673819 0.610423243712891 0.541581474701905 1 0.999989573499328
"BICD2" 10033.8917153461 0.0157809465542686 0.103917475996137 0.151860371924885 0.87929706433558 1 0.999989573499328
"BID" 1446.34117456329 -0.086746053870361 0.258485077135351 -0.33559404988373 0.737177011552327 1 0.999989573499328
"BIK" 184.200337222269 0.171853693352265 0.52716543861138 0.325995751551827 0.744427569478669 1 0.999989573499328
"BIN1" 14040.3894388586 0.0391020392905828 0.214401448575642 0.182377682382064 0.855286338958681 1 0.999989573499328
"BIN3" 1696.58005442374 0.114185808198549 0.108496188049104 1.05244073779689 0.292597386503863 1 0.999989573499328
"BIRC2" 9319.23829981444 0.0210282767695792 0.137729368237777 0.152678234414579 0.878652025924716 1 0.999989573499328
"BIRC5" 3292.92126942384 -0.434448580831447 1.1017863930552 -0.394312893651501 0.693350045092495 1 0.999989573499328
"BIRC6" 21342.3172258874 0.216810529010458 0.221372466740759 0.979392479121432 0.327386091762734 1 0.999989573499328
"BIVM" 4235.11387930712 0.0758173773963862 0.141691380070362 0.535088142685438 0.592588908769481 1 0.999989573499328
"BLACAT1" 767.598497401611 -0.0573490148718271 0.260871454305977 -0.219836298396076 0.825998649038591 1 0.999989573499328
"BLCAP" 59246.788812877 -0.198324357382402 0.266022919273804 -0.745516055247393 0.455959808941312 1 0.999989573499328
"BLM" 1447.14439944584 -0.204520103573831 0.747956546258019 -0.273438483287609 0.784516174109916 1 0.999989573499328
"BLMH" 7708.3115258072 -0.0730647527551486 0.0813104785065451 -0.89858962949366 0.368871284577249 1 0.999989573499328
"BLOC1S1" 1663.51531513795 -0.0113880823616945 0.127281058052403 -0.0894719334985876 0.928706857930187 1 0.999989573499328
"BLOC1S1-RDH5" 18.8021388204058 -1.25293272765712 0.50993544997007 -2.45704182309871 0.0140086376858024 1 0.999989573499328
"BLOC1S2" 8647.01938572406 -0.000271262973384053 0.211413689184099 -0.00128309086526482 0.998976241889404 1 0.999989573499328
"BLOC1S3" 1107.72937531565 0.0343863247019136 0.223628613763533 0.15376531707286 0.877794781515292 1 0.999989573499328
"BLOC1S4" 1575.87017590747 0.047951109049054 0.167830704561949 0.285711182433572 0.77509933922789 1 0.999989573499328
"BLOC1S5" 34.6819394891488 0.326754103005805 0.723056232379217 0.451906903465337 0.651336050951543 1 0.999989573499328
"BLOC1S6" 13164.6270080459 -0.0124593595198694 0.076292602839895 -0.163310190714245 0.870274210590491 1 0.999989573499328
"BLVRA" 1695.70662804992 -0.187435337947526 0.147276246941119 -1.27267866910312 0.203132089934558 1 0.999989573499328
"BLVRB" 512.323857069132 -0.126372171448393 0.354863056503288 -0.356115321480983 0.721754203520395 1 0.999989573499328
"BLZF1" 1376.19528788028 0.10605543992303 0.115581573383094 0.91758086361664 0.35883834021025 1 0.999989573499328
"BMF" 1249.82965000495 0.139804484374146 0.570448257292744 0.245078291653717 0.806395811196025 1 0.999989573499328
"BMI1" 923.848746620182 0.145512247632074 0.176238186839022 0.825656744670134 0.408998836020226 1 0.999989573499328
"BMP1" 1134.47469475779 0.172454610874948 0.275940523219974 0.624970224969353 0.531990600285023 1 0.999989573499328
"BMP2" 1304.42088599706 0.129682401215144 0.346987941363739 0.373737486972786 0.708599632508497 1 0.999989573499328
"BMP2K" 1173.50731032914 0.0939257249795819 0.201056710998986 0.467160357457831 0.640385153739966 1 0.999989573499328
"BMP3" 96.9668841037263 -0.864028717837371 0.596397625878453 -1.44874607199302 0.147408508990727 1 0.999989573499328
"BMP4" 63.925769089831 1.88588454643935 1.23021664293331 1.5329694629579 0.125283379136376 1 0.999989573499328
"BMP5" 94.6697152501402 0.668459722115678 0.639458760287411 1.0453523567575 0.295860147746724 1 0.999989573499328
"BMP6" 133.791970158665 -0.23093769481699 0.593697400618231 -0.388982155853317 0.697289346521827 1 0.999989573499328
"BMP7" 2136.40927682372 -0.260913956384629 0.888975293030022 -0.293499671397298 0.769140250627664 1 0.999989573499328
"BMP8A" 685.265602216536 -0.089418243692388 0.403637799012856 -0.221530897034596 0.824679081804688 1 0.999989573499328
"BMP8B" 65.238915878271 -0.779943949784794 0.560503423718052 -1.3915061296345 0.164072002197788 1 0.999989573499328
"BMPER" 833.934982621605 0.554513719614692 0.710399675186461 0.780565840587057 0.435057889215602 1 0.999989573499328
"BMPR1A" 5390.69142845175 0.0503774161899207 0.164193569296745 0.306817230453614 0.758982492412065 1 0.999989573499328
"BMPR1B" 1383.86687289138 0.262608391636302 0.945676150342398 0.277693787182028 0.781247430209694 1 0.999989573499328
"BMPR2" 29022.4616363333 0.111264257047732 0.216896131186913 0.512984055726879 0.607962473909248 1 0.999989573499328
"BMS1" 8604.81041645029 0.127690853093828 0.0756193586821266 1.68860005320316 0.091296100485732 1 0.999989573499328
"BMS1P20" 3184.03103121749 0.0568732878803059 0.106331846649013 0.534865984863755 0.592742530986804 1 0.999989573499328
"BMS1P4" 324.180888292732 0.30754738957 0.309834091931637 0.992619590867547 0.320895373884718 1 0.999989573499328
"BMS1P5" 388.553671833797 0.136290302273189 0.24370968313018 0.559232200061533 0.576003260123004 1 0.999989573499328
"BNC1" 52.6425854313233 0.727965931611535 0.908715834221186 0.801093041627736 0.423077784244251 1 0.999989573499328
"BNC2" 9349.47741011377 0.459361778611669 0.533948435088441 0.86031112449198 0.389617562274385 1 0.999989573499328
"BNIP1" 1036.97617763014 -0.0640979996687292 0.122311013219405 -0.524057466139608 0.600238570969738 1 0.999989573499328
"BNIP2" 2689.24901638176 0.115632780678226 0.191646981270541 0.603363433703092 0.546266942278477 1 0.999989573499328
"BNIP3" 10302.5594802787 -0.0301299549573858 0.513244628570786 -0.058704861736766 0.953187186912883 1 0.999989573499328
"BNIP3L" 29910.1808823466 0.113930453787273 0.237739096465482 0.479224727783949 0.631778764544483 1 0.999989573499328
"BNIPL" 30.5648228671568 -0.275105922943872 0.554618982358593 -0.496026879162964 0.619875446890123 1 0.999989573499328
"BOC" 4248.25963621221 -0.160844096578576 1.07933075885352 -0.149022063217606 0.881536223424125 1 0.999989573499328
"BOD1" 7254.96532353331 -0.11542821562416 0.129497638172453 -0.891353828943534 0.372739379116698 1 0.999989573499328
"BOD1L1" 25282.471301923 0.169589600003344 0.129595645451611 1.30860569745506 0.19066794999176 1 0.999989573499328
"BOK" 599.861250577148 -0.320452136687921 0.405847891445824 -0.789586797029592 0.429769121368886 1 0.999989573499328
"BOLA1" 358.730297559969 -0.0110962206953612 0.225864327794121 -0.0491278140454103 0.960817437761464 1 0.999989573499328
"BOLA3" 986.254828881923 -0.0457403680601688 0.265272665343979 -0.172427747129005 0.863101259797648 1 0.999989573499328
"BOLA3-AS1" 4181.90551176832 0.00621378036983159 0.188728103213321 0.0329245102559426 0.973734787031302 1 0.999989573499328
"BOP1" 4399.63292417449 0.11199497587741 0.249833061216727 0.448279244276063 0.653951678139961 1 0.999989573499328
"BORA" 852.224303821039 -0.265944767321483 0.757957937934147 -0.350870086599171 0.725685813952987 1 0.999989573499328
"BPGM" 3895.39589982339 -0.020094353130211 0.107166887414759 -0.187505241730513 0.851264514268921 1 0.999989573499328
"BPHL" 2277.02561336533 0.00599285646482253 0.136740439614732 0.0438265116135904 0.965042694171705 1 0.999989573499328
"BPNT1" 2675.35838793067 0.0584402682251049 0.0987184974209308 0.591989037028375 0.553857929601169 1 0.999989573499328
"BPTF" 27217.2751039518 0.0510968106128211 0.13634620214129 0.374757857647341 0.707840558563702 1 0.999989573499328
"BRAF" 3094.5906514084 -0.00330771579552535 0.150491738321288 -0.0219793845989315 0.982464400272526 1 0.999989573499328
"BRAP" 3957.46493550339 0.00720341051031709 0.113841202635394 0.0632759523227095 0.949546764647892 1 0.999989573499328
"BRAT1" 2564.70130202579 -0.127731479783182 0.232360577306639 -0.549712353376618 0.582516682465062 1 0.999989573499328
"BRCA1" 2604.60809497203 -0.251112047147543 0.903354907833308 -0.277977177043111 0.781029878641552 1 0.999989573499328
"BRCA2" 1207.33660719145 -0.190790131500732 0.914828127848859 -0.208552979180208 0.834797220495726 1 0.999989573499328
"BRCC3" 5192.03762277154 0.0860930719232022 0.133340700690045 0.645662363236926 0.51849803997389 1 0.999989573499328
"BRD1" 8617.87722166354 -0.0831739538168365 0.0934135781380608 -0.890383983513718 0.373259739514038 1 0.999989573499328
"BRD2" 33998.5741332048 -0.089942393955958 0.0657912187365148 -1.36708812639823 0.171597684518768 1 0.999989573499328
"BRD3" 15169.4923497881 -0.0786304195646246 0.105883899632708 -0.742609781443443 0.457717964810212 1 0.999989573499328
"BRD4" 11256.9679668975 -0.0500337504470301 0.135875517273572 -0.368232272089843 0.712700048670475 1 0.999989573499328
"BRD7" 9708.91430715076 -0.0131513376169524 0.183909194166978 -0.0715099518353161 0.942991904417452 1 0.999989573499328
"BRD8" 8078.50267538261 -0.0761659030080929 0.200003849009483 -0.380822186099437 0.703335195430364 1 0.999989573499328
"BRD9" 5801.94079614228 0.0149584852971056 0.128353040877278 0.11654172892879 0.907223216489002 1 0.999989573499328
"BRE" 2866.94919311303 -0.0533495006274866 0.140631620987048 -0.379356365609981 0.70442324835227 1 0.999989573499328
"BRE-AS1" 25.8504440220932 -0.640061233410494 0.595765970276725 -1.07435010615527 0.282665795611943 1 0.999989573499328
"BREA2" 50.1699421256277 0.492507948844644 0.30638782483267 1.60746579637628 0.107952226675358 1 0.999989573499328
"BRF1" 5245.25171769329 -0.0927280514750069 0.128184405663435 -0.723395728170528 0.469436794965479 1 0.999989573499328
"BRF2" 3063.55061762726 0.0113571950951269 0.18494136876611 0.0614097060646827 0.951032922628671 1 0.999989573499328
"BRI3" 2613.75523379499 -0.198158922207658 0.241667498265432 -0.819965132382065 0.412235984533473 1 0.999989573499328
"BRI3BP" 685.333315377376 -0.112143158883866 0.163189643314386 -0.687195318319444 0.491959654193174 1 0.999989573499328
"BRICD5" 618.348263241061 0.0131338691904504 0.299631318690773 0.0438334325258065 0.965037177384305 1 0.999989573499328
"BRINP1" 5890.8979951434 -0.0677431346514698 0.208429742894852 -0.325016639710796 0.745168478134359 1 0.999989573499328
"BRINP2" 2165.30799182362 -0.125868866732956 0.343969043358032 -0.365930798609515 0.714416713903763 1 0.999989573499328
"BRINP3" 10243.4259692901 0.0832813438257261 0.412916392315806 0.201690573141574 0.8401586326979 1 0.999989573499328
"BRIP1" 1586.99224064415 -0.0841358879427842 0.962814581602611 -0.0873853486958407 0.930365214873218 1 0.999989573499328
"BRIX1" 2584.58283803483 0.0510609462824249 0.125986832315668 0.405287960209114 0.68526585540788 1 0.999989573499328
"BRK1" 18803.8981133327 0.049468532482162 0.096633204382127 0.511920646722459 0.608706547524436 1 0.999989573499328
"BRMS1" 1619.52970528813 0.0693565329650304 0.194189647103147 0.357158756914525 0.720972959561349 1 0.999989573499328
"BRMS1L" 4473.76928656826 -0.142851581266458 0.174118310184841 -0.820428254299097 0.411972013948681 1 0.999989573499328
"BROX" 4296.76100283723 0.0402975428155225 0.155677890014745 0.258852061854807 0.795749386860141 1 0.999989573499328
"BRPF1" 2898.70071265929 -0.0433767345339055 0.163025550487344 -0.266073228424847 0.790182812665288 1 0.999989573499328
"BRPF3" 8806.81337963651 -0.270023197100059 0.108435507786758 -2.49017321550307 0.012768085114659 1 0.999989573499328
"BRSK1" 16472.1875125988 -0.153334321110565 0.199209211480419 -0.769715014537053 0.441468961619594 1 0.999989573499328
"BRSK2" 9368.05974911052 -0.0140459798318786 0.13681317491955 -0.102665403680151 0.918228532374219 1 0.999989573499328
"BRWD1" 21243.6709796726 0.0132251191516204 0.0981839020474089 0.134697428762147 0.89285110621404 1 0.999989573499328
"BRWD1-AS1" 19.2484079563223 0.893791791308905 0.76631036954102 1.16635742753193 0.243469963483343 1 0.999989573499328
"BRWD1-IT2" 45.0744128468033 -0.562748054312835 0.401210901822719 -1.4026240357783 0.160728980488567 1 0.999989573499328
"BRWD3" 6873.22674321469 0.00551947029286476 0.146777000885213 0.0376044629579348 0.970003049514595 1 0.999989573499328
"BSCL2" 2168.3421243611 -0.0808463529026279 0.159384163566297 -0.507242069059134 0.611984980436887 1 0.999989573499328
"BSDC1" 11445.2334643624 0.00347446621926179 0.0990219051825716 0.0350878546807976 0.972009686010691 1 0.999989573499328
"BSG" 30456.6013394083 0.0503323521258619 0.147359452750572 0.341561747050304 0.732680729001047 1 0.999989573499328
"BSN" 19678.5383232927 0.0327477775673325 0.221431606006217 0.147891162232789 0.882428663025659 1 0.999989573499328
"BSN-AS2" 67.0309218487919 -0.474609434941576 0.482073905990524 -0.984515919745519 0.324861907885364 1 0.999989573499328
"BST1" 45.4835518639346 -0.113258203564536 0.5533622530606 -0.204672803282325 0.837827770402727 1 0.999989573499328
"BTAF1" 9894.21268496319 0.181797117363895 0.301908185461701 0.602160279575982 0.547067452665301 1 0.999989573499328
"BTBD1" 14802.0385218367 0.0548951884371249 0.1489838235757 0.368464086365942 0.712527219272018 1 0.999989573499328
"BTBD10" 10775.6389550744 -0.12168752769528 0.154500213849459 -0.787620448304678 0.430918750198563 1 0.999989573499328
"BTBD11" 1403.75634315911 0.148039935052692 0.238860677013183 0.61977524682525 0.535405767527324 1 0.999989573499328
"BTBD17" 1857.15040696492 0.0195248645842967 0.213413694048944 0.0914883399179573 0.92710457077813 1 0.999989573499328
"BTBD19" 69.4161623819947 -0.0825167017054491 0.776735837240121 -0.106235218911291 0.915395728393978 1 0.999989573499328
"BTBD2" 9413.383788961 -0.237915040694651 0.166306482230493 -1.43058188414395 0.152550082500933 1 0.999989573499328
"BTBD3" 18797.1337048132 -0.0255215149600242 0.184711607630234 -0.138169524305774 0.890106440130062 1 0.999989573499328
"BTBD6" 3932.77591976201 -0.0821160215192844 0.171800700931067 -0.477972563989901 0.63266973265315 1 0.999989573499328
"BTBD7" 5844.01749577521 0.141649781851286 0.127042062505099 1.11498332960079 0.264857565492112 1 0.999989573499328
"BTBD8" 84.7920586293686 0.389220226798899 0.334861440462552 1.16233217614205 0.245100561525801 1 0.999989573499328
"BTBD9" 5655.08655426349 -0.0351448178316491 0.160753703546519 -0.21862524505682 0.826941985777164 1 0.999989573499328
"BTD" 671.870796929222 -0.0110822602479157 0.141479165601759 -0.0783313938895464 0.937564445463158 1 0.999989573499328
"BTF3" 18214.6919623511 0.261908445190347 0.277998540390221 0.94212165582852 0.346130358354839 1 0.999989573499328
"BTF3L4" 24030.5475770362 0.0410557429379606 0.0918192204711471 0.447136696731833 0.654776364485275 1 0.999989573499328
"BTG1" 8903.94620816441 -0.130161166814758 0.360308382152404 -0.361249344345541 0.7179130576785 1 0.999989573499328
"BTG2" 3857.77703619502 -0.105648923312581 0.519570502378311 -0.203338955596936 0.838870109311709 1 0.999989573499328
"BTG3" 1800.14210145351 0.0323447046345256 0.547124229819376 0.0591176608011013 0.952858391957859 1 0.999989573499328
"BTK" 19.4109339095266 -0.31676571268449 0.658692557952826 -0.480900700728998 0.630587074730229 1 0.999989573499328
"BTLA" 16.5028614268866 -0.266408313557027 0.664521917946048 -0.400902222127543 0.688492113825528 1 0.999989573499328
"BTN2A1" 6953.42562828565 -0.0278764986491535 0.182722669333399 -0.152561796250303 0.878743854411735 1 0.999989573499328
"BTN2A2" 437.626055066049 0.253634141922868 0.56687182990734 0.447427669786178 0.654566301243869 1 0.999989573499328
"BTN2A3P" 70.5257554753081 0.291502749026151 0.953904110680258 0.305589152790495 0.75991748045735 1 0.999989573499328
"BTN3A1" 1262.43362880993 0.000102357477744019 0.30247706003766 0.000338397489486557 0.999729997872877 1 0.999989573499328
"BTN3A2" 129.835825881708 -0.147270254636249 0.589570345989339 -0.249792506760359 0.802747814835364 1 0.999989573499328
"BTN3A3" 61.2857708762277 -0.0464176558536049 1.36026080226915 -0.0341240854519753 0.972778202253804 1 0.999989573499328
"BTNL9" 1544.72567314671 -0.125650200380102 0.349065825024777 -0.359961335003746 0.71887604826956 1 0.999989573499328
"BTRC" 13554.0909175639 -0.0254494218095588 0.121173214648865 -0.21002514362028 0.833648048899753 1 0.999989573499328
"BUB1" 2963.14148254837 -0.197507928701446 1.05994356070302 -0.186338156128281 0.852179587150222 1 0.999989573499328
"BUB1B" 3359.15596300096 -0.162204270650528 0.948152959267888 -0.171073948633534 0.864165619859982 1 0.999989573499328
"BUB3" 12164.5297468067 0.00912264750447081 0.104504772666188 0.0872940753970216 0.9304377631933 1 0.999989573499328
"BUD13" 2208.55520866399 -0.0428320037891038 0.20397409989699 -0.209987463166817 0.833677457842636 1 0.999989573499328
"BUD31" 5707.92058797616 0.00374458064932221 0.0869903172239532 0.0430459477424589 0.965664906774335 1 0.999989573499328
"BVES" 545.911024337028 0.0533183946075879 0.577085697628948 0.092392507432874 0.926386192169482 1 0.999989573499328
"BVES-AS1" 31.8548720921985 0.086771641863018 0.677229068551763 0.128127462172551 0.898048103488964 1 0.999989573499328
"BYSL" 2154.07654935977 0.0980121388452675 0.126745485465377 0.773298855461335 0.439345532981271 1 0.999989573499328
"BZRAP1" 10361.4497394677 0.00997023968090818 0.178869572776308 0.05574027782454 0.955548712299648 1 0.999989573499328
"BZRAP1-AS1" 1021.7510119086 -0.251215673665799 0.23819261414717 -1.05467448923745 0.29157422302241 1 0.999989573499328
"BZW1" 42762.9185190106 0.0554460226792548 0.0921648900663279 0.601595929202022 0.547443139271489 1 0.999989573499328
"BZW2" 13470.2449761484 0.0474392919863205 0.0937357064216624 0.506096276406333 0.612789064428629 1 0.999989573499328
"C10orf10" 283.6639576905 -0.135558033357123 0.468276549545029 -0.289482856847795 0.77221189683435 1 0.999989573499328
"C10orf105" 6.76499019077871 -2.31627564859384 1.26387371847648 -1.83267965361758 0.0668502248002579 1 0.999989573499328
"C10orf11" 22.3266403915276 -0.144205131853318 0.945374015604948 -0.152537651207856 0.878762896505988 1 0.999989573499328
"C10orf111" 339.657501317256 0.0198887635846439 0.355454352515975 0.0559530737037466 0.955379190316496 1 0.999989573499328
"C10orf118" 5318.88314223011 0.138995096778714 0.181567434806534 0.765528779578882 0.443956735809246 1 0.999989573499328
"C10orf12" 1859.19338278685 0.0198688972753606 0.260302217680413 0.0763301114082505 0.939156470278013 1 0.999989573499328
"C10orf128" 51.0016217326269 0.232348196088177 0.863934042679755 0.268942054149733 0.787974274239712 1 0.999989573499328
"C10orf131" 22.5311979919994 -0.388768889562308 0.512402439765158 -0.758717873670717 0.448021342536063 1 0.999989573499328
"C10orf2" 2095.25457720437 0.198037808818275 0.127102345396645 1.55809720269334 0.119210207719471 1 0.999989573499328
"C10orf25" 408.039629234175 0.0945473274422515 0.202711711557466 0.466412752947668 0.640920084807841 1 0.999989573499328
"C10orf32" 3177.24926762289 0.0666617627901229 0.203149114159269 0.328142030380011 0.742804276139184 1 0.999989573499328
"C10orf35" 7209.48857359167 -0.137579577333708 0.323905183208605 -0.424752626589192 0.671017015412301 1 0.999989573499328
"C10orf67" 15.300191231153 -1.2007930438327 1.05831363152078 -1.13462872259066 0.256530913357387 1 0.999989573499328
"C10orf76" 4494.56819475689 0.111744883004013 0.152084619066315 0.734754662832062 0.462488922881731 1 0.999989573499328
"C10orf82" 121.224296490351 -0.246615064446202 0.558592525776006 -0.441493670370187 0.658855642851886 1 0.999989573499328
"C10orf85" 28.8494037342486 -0.628474955838672 0.441108396447026 -1.42476307615275 0.154225699047503 1 0.999989573499328
"C10orf88" 2764.76076987402 -0.015926990700728 0.1128152898601 -0.141177589673162 0.88772964959376 1 0.999989573499328
"C10orf95" 26.2758595071687 -0.0812641338314717 0.817299642359877 -0.0994300371854184 0.920796834699423 1 0.999989573499328
"C11orf1" 1141.2471316957 0.180896843421304 0.194899006479052 0.92815682690895 0.353326225659202 1 0.999989573499328
"C11orf24" 1923.06664083956 -0.00399290059448479 0.165953962094834 -0.0240602908426076 0.98080451746257 1 0.999989573499328
"C11orf30" 4776.82288919013 0.0366282294826033 0.235859363335634 0.155296906447086 0.876587254326849 1 0.999989573499328
"C11orf31" 4570.87773609108 -0.284314265096492 0.161057066506504 -1.76530140069955 0.0775131242451787 1 0.999989573499328
"C11orf35" 74.2177130569415 -0.127062046288468 0.514418605606451 -0.247001264930286 0.804907245128005 1 0.999989573499328
"C11orf45" 13.3471791165395 -0.487565404027563 0.941533878313323 -0.51784159365672 0.604568795375785 1 0.999989573499328
"C11orf48" 168.399156896967 0.015561871644469 0.246150847244493 0.0632208737799384 0.949590623154058 1 0.999989573499328
"C11orf49" 6890.29492117127 -0.0822541190227829 0.133721731948755 -0.615114071767367 0.53847938964264 1 0.999989573499328
"C11orf54" 2412.47388856843 -0.0105980366203427 0.276320031679433 -0.038354210355034 0.969405268939765 1 0.999989573499328
"C11orf57" 5979.30811389471 0.0192230760641961 0.0822117532579737 0.233823940037816 0.815121663234538 1 0.999989573499328
"C11orf58" 25742.4632496004 0.0441294772130527 0.0824916922122196 0.534956624474673 0.59267985145679 1 0.999989573499328
"C11orf63" 402.751271734653 0.157132752869173 0.303366200339541 0.517963941577217 0.604483427847132 1 0.999989573499328
"C11orf65" 61.283251747099 0.372926659370112 0.433869662630732 0.859536149886358 0.390044784610766 1 0.999989573499328
"C11orf68" 3014.49750947855 -0.218187216484682 0.183549953047162 -1.18870755814696 0.234554765380517 1 0.999989573499328
"C11orf70" 98.5777331641522 0.24512649243696 0.513182351245145 0.477659630815838 0.632892481346221 1 0.999989573499328
"C11orf71" 2041.42713428232 -0.0517072746970942 0.160537167276514 -0.322089118515665 0.747385181565463 1 0.999989573499328
"C11orf73" 3112.69777995673 0.0162499045378496 0.0731041960652202 0.222284156211117 0.824092685112194 1 0.999989573499328
"C11orf74" 1977.48175984444 -0.00974691067974687 0.111388095011152 -0.0875040611725251 0.930270857467026 1 0.999989573499328
"C11orf80" 1765.85415363054 -0.0752963067269599 0.121833134866764 -0.618028148165963 0.536556783971402 1 0.999989573499328
"C11orf82" 602.002040368183 -0.122877298837773 0.526624169109887 -0.233330154682158 0.815505044681747 1 0.999989573499328
"C11orf83" 707.509666971085 -0.240209858208977 0.16554383716802 -1.45103473689071 0.146770187725014 1 0.999989573499328
"C11orf84" 4999.61339293316 -0.112811239491012 0.115351551967256 -0.977977648042699 0.328085379179819 1 0.999989573499328
"C11orf87" 4248.44224364885 -0.481717679705658 0.309894986623494 -1.55445457493289 0.120076023987879 1 0.999989573499328
"C11orf91" 10.7480113865664 -0.509550679061923 0.683381819954033 -0.745631013561638 0.455890342882051 1 0.999989573499328
"C11orf94" 15.8915285263146 -1.21131525034435 0.611399928242968 -1.98121588568944 0.0475670684869111 1 0.999989573499328
"C11orf95" 17174.3601491053 -0.144322631661459 0.103024829179567 -1.40085290905857 0.161258063102042 1 0.999989573499328
"C11orf96" 336.764213217247 -0.282324798558751 0.609636438901039 -0.463103549170525 0.643290146131752 1 0.999989573499328
"C12orf10" 3187.42362570442 -0.0129788273700679 0.158020162495324 -0.0821339958465868 0.934540159664373 1 0.999989573499328
"C12orf29" 1524.26699730862 -0.0915191345780786 0.172786018719771 -0.529667476895263 0.596342501156472 1 0.999989573499328
"C12orf4" 4163.51652970372 0.204221178538504 0.121006405383179 1.68768899375051 0.0914709456665379 1 0.999989573499328
"C12orf42" 10.2569822339059 -0.272775810960203 0.859258838782802 -0.317454762928722 0.750898559518071 1 0.999989573499328
"C12orf43" 2509.57004099949 -0.0540359102211133 0.0914877879826563 -0.590635224794779 0.554764857858506 1 0.999989573499328
"C12orf45" 450.608383108607 0.028055529155408 0.132928835104644 0.211056759305249 0.832842981228741 1 0.999989573499328
"C12orf49" 9665.67495088344 0.111388053103953 0.131655079969482 0.846059666894529 0.397519459408237 1 0.999989573499328
"C12orf5" 3549.73253743235 0.132065528893612 0.160902917329796 0.820777715440196 0.411772894201669 1 0.999989573499328
"C12orf57" 7782.71842727709 -0.19727086076541 0.17475105927455 -1.1288678969063 0.2589535651682 1 0.999989573499328
"C12orf60" 122.997580036197 0.335761716147497 0.338115018125878 0.993039936553469 0.32069049262061 1 0.999989573499328
"C12orf61" 20.5105042494361 -0.339976618940188 0.482447708940814 -0.704691125358616 0.48100247537948 1 0.999989573499328
"C12orf65" 1794.88888515574 -0.0836220967602384 0.0988613748548287 -0.845852051754609 0.397635283670959 1 0.999989573499328
"C12orf66" 270.539719328949 0.179830013942213 0.151004123197721 1.19089472614432 0.233694915182819 1 0.999989573499328
"C12orf73" 2211.25639415445 -0.115095939774861 0.198925533570759 -0.578588066141448 0.56286715901399 1 0.999989573499328
"C12orf75" 2916.42049774853 -0.0523073741913765 0.192114728969712 -0.272271545611805 0.785413233339621 1 0.999989573499328
"C12orf76" 4686.09595354278 -0.012814822251449 0.217633128705628 -0.0588826817298686 0.953045552092718 1 0.999989573499328
"C12orf79" 53.9967491982696 -0.390193945392326 0.714745769432029 -0.545919908980214 0.585120992404966 1 0.999989573499328
"C14orf1" 6947.91482154411 -0.118942294828103 0.177031096434546 -0.671872327651089 0.501664978495589 1 0.999989573499328
"C14orf105" 102.998518545392 -0.385371011661801 0.655054081571343 -0.588304114886779 0.55632818410919 1 0.999989573499328
"C14orf119" 3009.75187800714 0.063209967154248 0.0803980776754974 0.786212419274202 0.431743051428782 1 0.999989573499328
"C14orf132" 37216.4266462087 -0.0682240030450763 0.104101170858576 -0.655362494796148 0.51223439284483 1 0.999989573499328
"C14orf142" 736.301211241482 -0.143742358365514 0.143875471436274 -0.999074803582353 0.317758455882022 1 0.999989573499328
"C14orf159" 2794.8048187235 0.138940458056238 0.150350996602133 0.924107330155647 0.355430437241296 1 0.999989573499328
"C14orf166" 7815.94235584838 0.0427864812096272 0.157765994799888 0.271202176767547 0.786235538880808 1 0.999989573499328
"C14orf169" 1683.25979443077 -0.162812268374714 0.135154758389264 -1.20463585829359 0.228343907470383 1 0.999989573499328
"C14orf178" 51.6397728614225 -0.0790926184849614 0.240559534621443 -0.328786047118963 0.742317410087443 1 0.999989573499328
"C14orf182" 17.144998139953 -0.0627691852612483 0.635393680128053 -0.0987878652626798 0.921306703479427 1 0.999989573499328
"C14orf2" 7300.40029802356 -0.0782558445862279 0.163633000230144 -0.478239991176375 0.632479401937468 1 0.999989573499328
"C14orf23" 2307.63063158257 -0.834192912924188 1.67777029494214 -0.497203291439224 0.61904570060415 1 0.999989573499328
"C14orf28" 413.712113994534 0.0285853727529269 0.179622711115958 0.159141194202737 0.873557633480095 1 0.999989573499328
"C14orf37" 4158.13586057387 0.0296294976657408 0.188075168342077 0.157540721228279 0.874818717656511 1 0.999989573499328
"C14orf39" 126.925014358004 0.126311032036744 0.582352136972635 0.216898031306923 0.828287811876021 1 0.999989573499328
"C14orf79" 932.323307129948 -0.00611106997159293 0.175075476894033 -0.0349053452831189 0.972155218292599 1 0.999989573499328
"C14orf80" 720.132851221611 -0.355945449392424 0.229926140542469 -1.54808604429507 0.121601581631631 1 0.999989573499328
"C14orf93" 458.570212205114 -0.349270006303748 0.302325032306924 -1.15527981139572 0.247975860551573 1 0.999989573499328
"C15orf27" 863.076374941348 -0.118701526824445 0.303141628482551 -0.391571185450954 0.695375081777183 1 0.999989573499328
"C15orf37" 424.801775499277 -0.0941687142731025 0.332787404085942 -0.282969586940206 0.777200150688891 1 0.999989573499328
"C15orf38" 2880.22814954946 -0.0229143451458187 0.296606816353254 -0.0772549512770742 0.938420727424966 1 0.999989573499328
"C15orf38-AP3S2" 115.598599342612 -0.384055860918941 0.310566412345797 -1.23663038130253 0.216224335453407 1 0.999989573499328
"C15orf39" 836.14820655501 -0.101765447840481 0.314040698701227 -0.324051781381682 0.745898831636981 1 0.999989573499328
"C15orf40" 1201.83571777357 0.00205525330545965 0.096591753265045 0.0212777306135038 0.983024108213585 1 0.999989573499328
"C15orf41" 1716.0587059519 0.0487479631915477 0.109118008669313 0.446745351991171 0.655058932523205 1 0.999989573499328
"C15orf52" 64.1968580368274 -0.13221725868018 0.467919380458051 -0.28256418563119 0.777510937613665 1 0.999989573499328
"C15orf57" 1876.63061856172 0.028964187008181 0.124881991659002 0.23193245578009 0.816590475690557 1 0.999989573499328
"C15orf59" 2341.76784613994 -0.0535632503618136 0.214450365296936 -0.249769918963057 0.802765283752504 1 0.999989573499328
"C15orf61" 691.697503807238 0.158797974575487 0.306358466976747 0.518340413903232 0.604220780474342 1 0.999989573499328
"C15orf62" 40.3680915367209 0.253732563198186 0.600861368049212 0.422281372526857 0.672819652882033 1 0.999989573499328
"C15orf65" 303.928463397536 0.136154815594461 0.204003413098442 0.667414400212803 0.504507470208694 1 0.999989573499328
"C16orf13" 2104.28625229335 -0.0031919911319713 0.230698470627104 -0.0138362041295487 0.988960658575629 1 0.999989573499328
"C16orf45" 17028.860667421 -0.230657289731341 0.227188824804595 -1.01526688176555 0.309978626769704 1 0.999989573499328
"C16orf46" 724.501702883333 -0.305887163973757 0.16573808497931 -1.84560575809683 0.0649494698361674 1 0.999989573499328
"C16orf47" 8.55742902027474 -0.563277284714545 2.09192161852274 -0.26926309271201 0.787727231392155 1 0.999989573499328
"C16orf52" 5006.91420534659 -0.0384821710618792 0.160201831741993 -0.240210555918332 0.810167030785112 1 0.999989573499328
"C16orf58" 6984.05555722955 0.00303164447927915 0.142302427647652 0.0213042358404852 0.983002964894936 1 0.999989573499328
"C16orf59" 931.612260082572 -0.0633951165180982 0.210826551522052 -0.300697972150188 0.763644815253853 1 0.999989573499328
"C16orf62" 6269.40412059714 -0.0136741540023617 0.0954014371609566 -0.14333278836556 0.886027361798442 1 0.999989573499328
"C16orf70" 2518.91438034884 -0.0140973024026134 0.101183294549028 -0.139324405925353 0.889193804822686 1 0.999989573499328
"C16orf71" 51.6575713823218 0.104270089487961 0.423426685681809 0.246252994943065 0.805486394260316 1 0.999989573499328
"C16orf72" 8640.54929325615 -0.0476016934553754 0.108391757396461 -0.439163406874787 0.660543137889933 1 0.999989573499328
"C16orf74" 48.8181161743101 -1.59027045742364 0.683880835100352 -2.32536192828138 0.0200526154423645 1 0.999989573499328
"C16orf80" 7162.39801661992 -0.014748733458916 0.135717512647061 -0.108672294173786 0.913462417726175 1 0.999989573499328
"C16orf86" 137.548611822259 0.187907190708108 0.292689100286854 0.642002693383343 0.520871434210167 1 0.999989573499328
"C16orf87" 2407.78041962603 0.0673950961414638 0.123786783299443 0.544445007335181 0.586135281464938 1 0.999989573499328
"C16orf91" 880.001823443979 -0.0166960279061801 0.205804575485696 -0.081125640024172 0.935342035098254 1 0.999989573499328
"C16orf92" 40.4326250237675 -0.250512035324965 0.868174478039734 -0.28855033367325 0.772925507352879 1 0.999989573499328
"C16orf93" 522.844442422366 0.299015141660376 0.172323191936558 1.73519964608397 0.0827054491727313 1 0.999989573499328
"C16orf95" 162.073608456848 0.220948484120868 0.279569108942549 0.790317946630766 0.429342108412462 1 0.999989573499328
"C16orf96" 200.166874161139 -0.0113664738718677 0.288047903322031 -0.0394603596859381 0.968523357273023 1 0.999989573499328
"C17orf100" 1046.89310465701 -0.156569368972576 0.126226611585185 -1.24038320451083 0.214833690221719 1 0.999989573499328
"C17orf102" 1230.78963634211 0.184662975156404 0.413309985297672 0.446790500411954 0.655026330864765 1 0.999989573499328
"C17orf103" 3466.78496448802 -0.010655684899408 0.12549058661954 -0.084912224784746 0.932331172916882 1 0.999989573499328
"C17orf104" 24.4028717816267 -0.623080347221042 0.577678028520577 -1.07859450499916 0.280768531990508 1 0.999989573499328
"C17orf107" 110.138801397416 0.611238171568138 0.371220376273911 1.64656417221323 0.0996476597141661 1 0.999989573499328
"C17orf49" 445.528218915028 -0.0722401327275913 0.203538132844942 -0.354921860183442 0.722648131202006 1 0.999989573499328
"C17orf53" 344.001916678839 -0.0757526177885906 0.427251872928763 -0.17730201454546 0.859271168486177 1 0.999989573499328
"C17orf58" 1678.14302312738 -0.170923269878121 0.107351505260338 -1.59218326248538 0.111343532888545 1 0.999989573499328
"C17orf59" 1307.37319770981 -0.198591733434628 0.303745750928174 -0.653809091412075 0.51323480849631 1 0.999989573499328
"C17orf62" 3948.31678509694 -0.000211939746618639 0.160233727408849 -0.00132269123389896 0.998944645393489 1 0.999989573499328
"C17orf67" 350.599793837149 -0.0937911354991346 0.236077475928587 -0.397289640319207 0.691153885936518 1 0.999989573499328
"C17orf70" 5232.92734230905 0.00662136205873121 0.160109073741963 0.0413553204948422 0.96701263138145 1 0.999989573499328
"C17orf75" 7798.1276070986 0.0197179321340846 0.175680089454383 0.112237716837027 0.910634924379374 1 0.999989573499328
"C17orf80" 4067.68481505762 0.0468370555889463 0.131390475607209 0.356472228085735 0.721486946678158 1 0.999989573499328
"C17orf85" 12751.427763998 0.116869767625899 0.123244141725964 0.948278481956257 0.342987702363074 1 0.999989573499328
"C17orf89" 1223.72219394087 -0.218305854527036 0.187352836958741 -1.16521243057083 0.243933015168325 1 0.999989573499328
"C17orf96" 442.318936076428 0.179773627575519 0.263422384099577 0.682453877980099 0.494951997345355 1 0.999989573499328
"C17orf97" 264.222586197981 0.00832016878082057 0.21336614155518 0.0389947942076313 0.968894539079163 1 0.999989573499328
"C18orf21" 1837.55628899059 -0.0225576561181121 0.126407514368862 -0.178451860482661 0.85836812407295 1 0.999989573499328
"C18orf25" 3163.82820165715 0.12858311280555 0.191596459359582 0.67111424310942 0.502147754086222 1 0.999989573499328
"C18orf32" 2310.85356053942 0.206928788763838 0.319058932200941 0.648559773382289 0.51662296365625 1 0.999989573499328
"C18orf42" 43.4811911284991 0.240540699942588 0.627581010202613 0.383282311019783 0.701510453441715 1 0.999989573499328
"C18orf54" 1519.1552926826 -0.223510016750568 0.606960846328186 -0.368244538511328 0.712690903056161 1 0.999989573499328
"C18orf8" 2303.56060541103 -0.0104676348715284 0.116805976677437 -0.089615575925837 0.928592706412109 1 0.999989573499328
"C19orf10" 3204.77947939235 -0.148480422931919 0.172079700420797 -0.862858446224806 0.388215299901623 1 0.999989573499328
"C19orf12" 5953.85124111424 -0.0915213420142134 0.187567144793995 -0.487939090370712 0.625592985046793 1 0.999989573499328
"C19orf18" 34.2087484604511 0.233588553705342 0.74787339433831 0.312337028531429 0.754784401910274 1 0.999989573499328
"C19orf24" 681.340249337836 -0.0413910416760866 0.202228874378942 -0.204674242504693 0.837826645871832 1 0.999989573499328
"C19orf25" 1971.17877243471 -0.0640814663754093 0.172198333154113 -0.372137553259928 0.70979043751861 1 0.999989573499328
"C19orf26" 2958.1913050284 -0.176819921564567 0.201455055965922 -0.877713992914021 0.380098948856617 1 0.999989573499328
"C19orf38" 15.9723613351405 0.227839546552494 0.624732673185291 0.36469926471241 0.715335907535675 1 0.999989573499328
"C19orf40" 181.310865918289 -0.355420844881292 0.361529741536093 -0.983102644255917 0.32555692302193 1 0.999989573499328
"C19orf43" 10926.282802377 -0.063497048272135 0.136015663639607 -0.466836293504985 0.640617007263356 1 0.999989573499328
"C19orf44" 887.492077934915 -0.305192283736869 0.157549153567747 -1.93712423599683 0.0527301586901573 1 0.999989573499328
"C19orf45" 55.2026249056706 -0.0905975350199149 0.384670294016237 -0.235519967175034 0.813805183101423 1 0.999989573499328
"C19orf47" 1229.12275276655 0.0366873593837764 0.0954315280210485 0.384436466066902 0.700654977150791 1 0.999989573499328
"C19orf48" 2486.23640046636 -0.0708999089951813 0.39812553728872 -0.178084303453674 0.858656769019715 1 0.999989573499328
"C19orf52" 1233.19225677815 -0.0556344073428597 0.109348853020917 -0.508779066317388 0.610907094252453 1 0.999989573499328
"C19orf53" 2856.83178879757 0.0295578446524012 0.164320477959828 0.179879251931261 0.857247364065154 1 0.999989573499328
"C19orf54" 1409.75289272353 -0.139743327195206 0.253379204268865 -0.55151853364778 0.581278265234589 1 0.999989573499328
"C19orf55" 1427.0531464178 -0.0976593200145603 0.117015082736933 -0.834587454286662 0.40395002830097 1 0.999989573499328
"C19orf57" 436.198238130079 -0.389170772041089 0.354750256242589 -1.09702745859318 0.272629388960697 1 0.999989573499328
"C19orf60" 2517.14851733682 -0.0224556723774376 0.30050591407084 -0.0747262244301255 0.940432541925166 1 0.999989573499328
"C19orf66" 544.933680308506 -0.385431671132742 0.271792868315169 -1.41810811123196 0.156159203505483 1 0.999989573499328
"C19orf68" 2821.09183598653 -0.128801907618188 0.211501896559738 -0.608987010108481 0.542533049063845 1 0.999989573499328
"C19orf70" 1130.44495680128 -0.0224873418352362 0.269801938629337 -0.0833475917537054 0.933575159161506 1 0.999989573499328
"C19orf71" 256.512986846181 0.0758553068457599 0.186878584183161 0.405906900340242 0.684811007749741 1 0.999989573499328
"C19orf73" 130.565887719626 -0.388472595178342 0.335130856211358 -1.15916689847664 0.246388161280467 1 0.999989573499328
"C19orf81" 202.961856384276 -0.20574629173773 0.426874995028826 -0.481982533841871 0.62981835395496 1 0.999989573499328
"C19orf82" 745.022521742542 -0.186324523397207 0.151344354756746 -1.23112965592066 0.218274375498259 1 0.999989573499328
"C19orf83" 10.7062664141789 -0.34101130663418 0.875583496058398 -0.389467490158627 0.696930355061652 1 0.999989573499328
"C1D" 2811.198703341 0.0909931091362385 0.184145287787227 0.494137592276474 0.621209010512284 1 0.999989573499328
"C1GALT1" 2631.31459102747 0.0436897502755188 0.0929781452677053 0.469892684455321 0.638431691159291 1 0.999989573499328
"C1GALT1C1" 1700.62783103055 0.0970789110226571 0.142311806974374 0.682156407726155 0.495140055777655 1 0.999989573499328
"C1QBP" 7721.10810547717 -0.0148302906879746 0.114886294958956 -0.129086682560986 0.897289059616071 1 0.999989573499328
"C1QL1" 689.045827189612 0.0435444449245114 0.354254136291753 0.122918663365019 0.902171506471398 1 0.999989573499328
"C1QL2" 157.175978044161 -1.49835640995366 1.24996818237182 -1.19871564019375 0.230638534422129 1 0.999989573499328
"C1QL3" 1318.98732594954 0.256395001137309 0.593000948501213 0.432368618946289 0.665473522095185 1 0.999989573499328
"C1QL4" 654.863446558802 -0.395075307125981 0.481916964933625 -0.819799541982082 0.412330392210352 1 0.999989573499328
"C1QTNF1" 233.554246992454 -0.0445861430189599 0.449898615501615 -0.0991026455354803 0.921056771597049 1 0.999989573499328
"C1QTNF2" 33.3668174733954 -0.356844140742307 0.589882970552998 -0.604940570513124 0.545218485007204 1 0.999989573499328
"C1QTNF3" 386.762204233176 -0.0643291601750394 0.304800115007859 -0.211053595479715 0.832845449994691 1 0.999989573499328
"C1QTNF3-AMACR" 40.3192249678524 -0.146690746430767 0.352504405322873 -0.416138760865718 0.677308468187626 1 0.999989573499328
"C1QTNF4" 2258.49577388263 -0.240801471422367 0.304733458648185 -0.79020358476741 0.429408882845568 1 0.999989573499328
"C1QTNF6" 360.606018151177 0.0801393176925637 0.521980904833536 0.153529213330363 0.877980954487434 1 0.999989573499328
"C1QTNF8" 14.0944467267955 -0.909915660980285 0.863227055135331 -1.0540861243484 0.291843488298013 1 0.999989573499328
"C1QTNF9B" 11.8490204367877 -0.722812108811197 0.963924744252944 -0.749863631077743 0.453336840527846 1 0.999989573499328
"C1QTNF9B-AS1" 17.0999649285706 0.00153418168464163 0.720725409547573 0.00212866323889523 0.99830157374919 1 0.999989573499328
"C1R" 98.5663565407527 -0.553432042163655 0.498400246209134 -1.11041687152664 0.266819431300058 1 0.999989573499328
"C1RL" 724.31844911668 -0.0205736671330332 0.26623954371837 -0.0772750240091913 0.938404759436598 1 0.999989573499328
"C1RL-AS1" 361.338555447937 0.243510046505213 0.357367056910563 0.681400374758535 0.495618185810348 1 0.999989573499328
"C1S" 249.322490149247 0.408211770790928 0.311924725407159 1.30868680018259 0.190640464790125 1 0.999989573499328
"C1orf101" 89.8120468248225 -0.0570933102338928 0.328011250791024 -0.174058999794086 0.861819094698828 1 0.999989573499328
"C1orf106" 844.296618257553 -0.166283276073016 1.14382151797922 -0.145375194870252 0.884414648221897 1 0.999989573499328
"C1orf109" 1510.68623320864 0.0653613698684146 0.183055513007219 0.357057642212813 0.721048653724077 1 0.999989573499328
"C1orf112" 776.825537503544 0.047784115036962 0.635897154501012 0.0751444077060829 0.940099815440544 1 0.999989573499328
"C1orf115" 151.877126238223 -0.405450610865833 0.600719258296713 -0.674941922147548 0.499712664522573 1 0.999989573499328
"C1orf122" 3676.6794808371 -0.0619786225562641 0.286526229583383 -0.216310467095396 0.828745750638832 1 0.999989573499328
"C1orf123" 2293.86429845046 -0.0932075762034354 0.120530996775837 -0.773307934860795 0.439340160888067 1 0.999989573499328
"C1orf131" 1095.80479837601 -0.157552262442699 0.18214702567661 -0.864973017579886 0.387053598649761 1 0.999989573499328
"C1orf145" 205.017988439225 -0.184039800271705 0.289524374192529 -0.635662544077623 0.524996394597169 1 0.999989573499328
"C1orf159" 1349.55387121919 -0.0945844559206433 0.183758672694346 -0.514721044366543 0.606747965637488 1 0.999989573499328
"C1orf162" 70.1186310544263 0.00846089840279326 0.40491092509928 0.0208957029270543 0.983328854444369 1 0.999989573499328
"C1orf167" 20.2467417099664 -0.103513362268556 0.939321832936679 -0.110200102498346 0.91225068098798 1 0.999989573499328
"C1orf168" 16.8459381189681 -0.511798212720507 1.32458129200799 -0.386384902012808 0.699211630057587 1 0.999989573499328
"C1orf174" 1659.53416250043 -0.130025380332135 0.119494674669714 -1.0881269871777 0.276539051394365 1 0.999989573499328
"C1orf192" 127.389816260997 -0.303451902367269 0.562381811655526 -0.539583421935313 0.589484351969867 1 0.999989573499328
"C1orf194" 91.1967076196458 -0.329393437351975 0.392174881571507 -0.839914672841982 0.400956230116705 1 0.999989573499328
"C1orf198" 7976.45038195589 0.0175767979664445 0.140542600927109 0.125063844346816 0.900473006544356 1 0.999989573499328
"C1orf204" 47.0960347341022 -0.119101304320275 0.877213885476883 -0.135772251547896 0.892001327953404 1 0.999989573499328
"C1orf21" 10961.510999178 -0.0701928565141843 0.0917043893805275 -0.765425264683012 0.444018353353251 1 0.999989573499328
"C1orf213" 594.87735805995 0.0755857067344305 0.472065808507636 0.160116884917769 0.872789000536202 1 0.999989573499328
"C1orf216" 6202.96429816667 -0.191338826229896 0.256617086807483 -0.745619976480524 0.455897012019756 1 0.999989573499328
"C1orf220" 342.331516369257 0.097035763010826 0.217053124992196 0.447059967527834 0.654831762434748 1 0.999989573499328
"C1orf226" 857.314057674411 0.137605365974974 0.604684821477584 0.227565437542696 0.819984091814555 1 0.999989573499328
"C1orf228" 520.211252080845 -0.196513733339856 0.240015098855047 -0.818755712775121 0.412925803182889 1 0.999989573499328
"C1orf229" 76.926397427667 -0.577378528030507 0.338263653913888 -1.70688905340534 0.0878426758252804 1 0.999989573499328
"C1orf233" 1839.66190044519 -0.0783534216805555 0.403959543787574 -0.193963536412345 0.846204433371018 1 0.999989573499328
"C1orf27" 2770.14241676022 0.123652270243361 0.131410648755731 0.940960808078868 0.346724943858984 1 0.999989573499328
"C1orf35" 1557.84457941477 -0.0124596687515015 0.175647616719025 -0.0709355981267462 0.943449011516298 1 0.999989573499328
"C1orf43" 14905.376199737 -0.023159470695426 0.0696003663044273 -0.332749264481282 0.739323558831463 1 0.999989573499328
"C1orf50" 1977.94751109395 -0.100908656141813 0.14377051344498 -0.701873101263073 0.482758305202328 1 0.999989573499328
"C1orf52" 5413.82127835642 0.155583837964633 0.191863479314323 0.810909082440571 0.417417884098805 1 0.999989573499328
"C1orf53" 360.81553400082 -0.0672857323682577 0.555767691472779 -0.121068089060649 0.903637104457135 1 0.999989573499328
"C1orf54" 449.00525923867 0.101897346477529 0.735992827842871 0.138448830780295 0.889885707183597 1 0.999989573499328
"C1orf56" 336.719228486988 -0.110179333251652 0.186972089199198 -0.589282249150397 0.555671950484862 1 0.999989573499328
"C1orf61" 2882.47423249304 -0.0691185972314028 1.58154048396169 -0.043703337304565 0.965140878976016 1 0.999989573499328
"C1orf74" 417.151949919254 0.0726454459750814 0.156088611821586 0.465411570564273 0.641636749808174 1 0.999989573499328
"C1orf85" 395.044111509003 -0.0327063043001754 0.336486529996082 -0.097199445994335 0.922568007995795 1 0.999989573499328
"C1orf86" 3102.76306196671 -0.105749595527205 0.167027648555937 -0.633126290416464 0.526651175151673 1 0.999989573499328
"C1orf95" 1115.37557423601 -0.399196216667167 0.536636435384811 -0.743885786251006 0.456945575110931 1 0.999989573499328
"C2" 87.0962933727095 0.380395438051118 0.448286143786331 0.848554976154756 0.396128969135522 1 0.999989573499328
"C20orf166-AS1" 317.433552071208 0.518901758520418 0.651994878214122 0.795867844762433 0.426108852753519 1 0.999989573499328
"C20orf194" 15186.6545077516 -0.0496470503046722 0.15741384930916 -0.315391882750835 0.752464129211467 1 0.999989573499328
"C20orf195" 94.1520382628006 -0.764017672011987 0.606677742006374 -1.25934679832701 0.207905096712447 1 0.999989573499328
"C20orf196" 646.946058804934 -0.0659634910707115 0.142459319946013 -0.463033875886179 0.643340085482311 1 0.999989573499328
"C20orf202" 76.8175167011016 -0.469179974110853 0.395072492453847 -1.18757945205629 0.234999137204988 1 0.999989573499328
"C20orf203" 441.474963583124 -0.156125803702754 0.369167520914865 -0.422913162338456 0.672358619168919 1 0.999989573499328
"C20orf24" 1539.36449387173 0.0852528109689444 0.1505776679492 0.566171678244518 0.571277080800213 1 0.999989573499328
"C20orf26" 133.358963079353 -0.182902009849677 0.307650446302458 -0.594512415138387 0.552169441038603 1 0.999989573499328
"C20orf27" 3519.99663412159 0.0731186912413365 0.287461008627459 0.254360379484009 0.799217157117314 1 0.999989573499328
"C20orf96" 1730.70431366965 0.0435368491814369 0.201294017935872 0.216284863444411 0.828765707066199 1 0.999989573499328
"C21orf119" 126.724344708826 0.583434229798999 0.372753327245547 1.5652019369224 0.117535567515554 1 0.999989573499328
"C21orf2" 2260.77328371597 -0.0653511470219245 0.235674623568612 -0.277293948887538 0.781554405549932 1 0.999989573499328
"C21orf33" 6398.88852875527 -0.024193857899919 0.120188170679202 -0.201299826457094 0.840464138254727 1 0.999989573499328
"C21orf49" 90.0450335928364 0.247552198449122 0.314582590534235 0.786922753826651 0.431327086722946 1 0.999989573499328
"C21orf58" 918.576138682414 -0.198974505774068 0.680890267998501 -0.292226978598123 0.770113085512846 1 0.999989573499328
"C21orf59" 4271.88879283572 0.00391607650133813 0.121859165344812 0.032136085047499 0.974363526555712 1 0.999989573499328
"C21orf62" 1157.16416654583 -0.116400914617839 0.347584559590701 -0.334885170834134 0.737711708829463 1 0.999989573499328
"C21orf67" 324.739084514251 -0.287695723684628 0.246531445803429 -1.16697374141074 0.243220973980737 1 0.999989573499328
"C21orf88" 70.8512515127493 0.792382981703745 0.364921765430378 2.17137769452921 0.0299026335963382 1 0.999989573499328
"C21orf90" 21.5703447636265 -0.919283578591235 0.749389853381451 -1.2267094015794 0.21993183282366 1 0.999989573499328
"C21orf91" 2801.56543949827 0.231084220007836 0.244332629627516 0.94577715780378 0.344262258547414 1 0.999989573499328
"C22orf23" 167.627482802836 -0.157120961602868 0.338761452542254 -0.463810036306507 0.64278385213312 1 0.999989573499328
"C22orf24" 107.626989366234 0.215094590611785 0.422550600746289 0.509038657694239 0.610725127626281 1 0.999989573499328
"C22orf29" 4929.42478053145 -0.0357593321983433 0.0893836081084763 -0.400065884059475 0.689107991155149 1 0.999989573499328
"C22orf39" 4359.01667279778 -0.0531527158712391 0.14451112827617 -0.367810538228315 0.713014510663145 1 0.999989573499328
"C22orf42" 407.125932806995 -0.890092735935608 0.48605956253457 -1.83124210393927 0.0670644148814049 1 0.999989573499328
"C22orf46" 3174.09999326424 -0.0515051853918841 0.109078189368419 -0.472185921769582 0.636794087552363 1 0.999989573499328
"C2CD2" 1687.24789626168 -0.0539104859931991 0.183371133206977 -0.293996579779809 0.768760516886724 1 0.999989573499328
"C2CD2L" 3224.53327561585 0.139160785597188 0.214108017776481 0.649955975691041 0.515720659288496 1 0.999989573499328
"C2CD3" 4708.5671359803 -0.0871368654764027 0.140608587028527 -0.619712261660978 0.535447241526197 1 0.999989573499328
"C2CD4C" 4600.35418050723 -0.235338922655964 0.275391426435133 -0.854561544280308 0.392793924520844 1 0.999989573499328
"C2CD5" 11081.9297289007 -0.0781181355657477 0.182273614598236 -0.428576213501522 0.668231658975277 1 0.999989573499328
"C2orf15" 554.609658024554 -0.323418686840026 0.291664531406639 -1.1088721870988 0.267485323698962 1 0.999989573499328
"C2orf16" 27.254362152086 -0.408180009885238 0.648319575966254 -0.629596922593133 0.528958337535544 1 0.999989573499328
"C2orf27A" 466.424171346067 -0.202866855716227 0.316502291503848 -0.640964887654723 0.521545495998692 1 0.999989573499328
"C2orf42" 811.785254091136 -0.123558615886307 0.115720876617295 -1.06772969146209 0.285642461051811 1 0.999989573499328
"C2orf43" 3768.90424552618 0.0746066033946683 0.184703046901606 0.403927301937863 0.686266178981124 1 0.999989573499328
"C2orf44" 3839.11428595229 -0.0995531205698342 0.124804762204768 -0.797670848540997 0.425061524980699 1 0.999989573499328
"C2orf47" 1243.57907221221 0.0225421984127584 0.0983282757439827 0.229254486994683 0.818671125557977 1 0.999989573499328
"C2orf48" 55.175865859493 -0.51201846833385 1.20213354706011 -0.425924781473756 0.670162656643663 1 0.999989573499328
"C2orf49" 3715.26464268155 0.112517324877574 0.129229370348985 0.870679200662512 0.383929338282048 1 0.999989573499328
"C2orf50" 47.1518773240635 0.206179053407631 0.470666116239003 0.438057991204393 0.661344245793527 1 0.999989573499328
"C2orf61" 18.5411617296516 1.13063165092145 0.677497325707538 1.66883559243675 0.0951499668247622 1 0.999989573499328
"C2orf66" 248.243806249216 0.184104265201029 0.318288996248813 0.578418567310793 0.562981561365151 1 0.999989573499328
"C2orf68" 3384.61219719266 -0.00635102273342999 0.209111962488071 -0.0303713984502073 0.975770855059265 1 0.999989573499328
"C2orf69" 4757.63933671279 -0.106803800144344 0.138528060833304 -0.770990364709318 0.440712642765909 1 0.999989573499328
"C2orf72" 2259.298405025 -0.324178611758096 0.286392423696874 -1.13193850442502 0.257660289226107 1 0.999989573499328
"C2orf74" 1276.15484723972 -0.256395637358599 0.135818407769788 -1.88778267665448 0.059055131748241 1 0.999989573499328
"C2orf76" 450.714416231374 -0.117862784490884 0.211734501093928 -0.556653657679525 0.577764085338644 1 0.999989573499328
"C2orf80" 2503.87380497615 -0.118235093745798 0.235338397790031 -0.502404600592578 0.615382943526814 1 0.999989573499328
"C2orf81" 414.958063933134 0.0297966765505728 0.251045480853207 0.118690352239385 0.905520680313031 1 0.999989573499328
"C2orf82" 52.1329340821632 -0.199149353986463 0.387908089420841 -0.513393144968435 0.607676339775724 1 0.999989573499328
"C2orf88" 34.6827222170835 -0.747788766927588 0.508744939952429 -1.46986968950986 0.141597050151723 1 0.999989573499328
"C3" 8.89803365915933 -1.40147915951262 1.13304496438639 -1.23691398273114 0.216119018356886 1 0.999989573499328
"C3orf14" 4531.08444187437 -0.0595761379605225 0.196987205340425 -0.302436586465428 0.76231926780071 1 0.999989573499328
"C3orf17" 5915.67303786146 0.163589713049963 0.0849460926458869 1.92580621373506 0.0541285753082628 1 0.999989573499328
"C3orf18" 1788.90296655513 -0.0902082615535231 0.207029464093908 -0.435726682423353 0.66303504416344 1 0.999989573499328
"C3orf20" 75.0155621605596 -0.0810029559625692 0.239553442154018 -0.338141482060146 0.735256571557138 1 0.999989573499328
"C3orf33" 695.461899377631 -0.12028460987481 0.181230497695715 -0.663710641443845 0.506875527195008 1 0.999989573499328
"C3orf35" 45.6718284836964 -0.246877028014897 0.686203510903022 -0.359772318404513 0.719017405667061 1 0.999989573499328
"C3orf38" 3236.96857932958 0.0474913306395376 0.141088918797897 0.336605674238432 0.736414178166054 1 0.999989573499328
"C3orf52" 339.689869324457 0.299446935029055 0.802895623323131 0.372958733776209 0.709179157272172 1 0.999989573499328
"C3orf58" 1936.60551718155 0.221348164346336 0.324974936575521 0.681123801973252 0.495793157406554 1 0.999989573499328
"C3orf62" 1696.94037672102 0.0547327673663255 0.187013472608192 0.29266751000873 0.769776306255117 1 0.999989573499328
"C3orf67" 171.609381183862 0.532309392293026 0.458291757467466 1.1615076719568 0.245435505045739 1 0.999989573499328
"C3orf70" 4719.6363597548 0.109205262845527 0.298641167867535 0.365673840700911 0.714608468281068 1 0.999989573499328
"C3orf80" 144.502047958807 -0.346761354546551 0.379984297352566 -0.912567590193894 0.361470006290471 1 0.999989573499328
"C4orf19" 66.1041158564183 0.4655547315676 0.66169518620686 0.703578840034145 0.48169509268162 1 0.999989573499328
"C4orf26" 27.5417458563868 0.183551954015357 0.672022568577237 0.27313361574145 0.784750507165704 1 0.999989573499328
"C4orf27" 3854.85712386593 -0.017624658541071 0.134419427817417 -0.131116899002209 0.895682833100013 1 0.999989573499328
"C4orf29" 981.382842436147 0.138844421292406 0.143397707530882 0.968247147622667 0.332920953443868 1 0.999989573499328
"C4orf3" 19332.8320671092 0.0731963424031421 0.323721969428014 0.226108665199563 0.821116905249832 1 0.999989573499328
"C4orf32" 2115.32405017741 0.230230541378664 0.471615570619304 0.488174173461524 0.625426476267387 1 0.999989573499328
"C4orf33" 1647.69255086783 0.0256129356782936 0.244692470070754 0.104673983923116 0.916634506354037 1 0.999989573499328
"C4orf36" 57.1162579510721 -0.217167068350151 0.542118161084677 -0.400589915518861 0.68872207152197 1 0.999989573499328
"C4orf46" 2095.19223279924 0.0392971025092006 0.280402438750964 0.140145366367879 0.888545137083923 1 0.999989573499328
"C4orf47" 51.1506068155019 0.0401198860133074 0.708563547062053 0.0566214366794032 0.954846757936314 1 0.999989573499328
"C4orf48" 3915.98718330742 -0.247797298773285 0.368085777069306 -0.673205307594994 0.500816685024402 1 0.999989573499328
"C4orf6" 10.8654657393648 -0.625615705808142 0.800754493508898 -0.781282791266897 0.434636189158233 1 0.999989573499328
"C5" 274.374461639499 -0.181375519739519 0.603777352546171 -0.300401330017837 0.763871049300567 1 0.999989573499328
"C5AR1" 45.0811610355543 0.462794711325777 0.543739803460974 0.851132671141655 0.394695658509169 1 0.999989573499328
"C5orf15" 5548.4275443745 0.184469203098354 0.112079626484534 1.6458763192239 0.0997892253219905 1 0.999989573499328
"C5orf22" 5512.5473449396 0.0534665865663352 0.134095669833824 0.398719709835469 0.690099743298858 1 0.999989573499328
"C5orf24" 19102.0476226487 0.0125628046892097 0.159316272622842 0.0788544979265889 0.937148355881196 1 0.999989573499328
"C5orf28" 863.585012699577 0.0468760752232043 0.157044395184119 0.298489323151244 0.765329723824172 1 0.999989573499328
"C5orf30" 10171.8855634341 -0.0976562767784081 0.211258360268973 -0.462259939223577 0.643894924262934 1 0.999989573499328
"C5orf34" 621.270915574396 -0.249658972386633 0.456461069190601 -0.546944721549484 0.584416709946797 1 0.999989573499328
"C5orf38" 764.728788305011 -0.0608984114396697 0.421402976604954 -0.144513481917711 0.885095011167942 1 0.999989573499328
"C5orf42" 7900.65579299707 -0.0473873100440765 0.144290947402323 -0.328414989971253 0.742597910607653 1 0.999989573499328
"C5orf45" 1920.77266868483 -0.085850860815413 0.0888969099564164 -0.965735039131318 0.334176781524063 1 0.999989573499328
"C5orf49" 166.753193754413 -0.349788039293177 0.382624406509244 -0.914181200526021 0.360621640731922 1 0.999989573499328
"C5orf51" 10829.0179598557 0.115922843684367 0.145461406945477 0.796931956857934 0.425490549989837 1 0.999989573499328
"C5orf55" 649.274345994371 0.11738309606239 0.234527083745725 0.500509767092218 0.616716180572125 1 0.999989573499328
"C5orf56" 44.592140074125 -0.360749373413351 0.384909437981084 -0.937231820829188 0.348639324828728 1 0.999989573499328
"C5orf64" 30.3643910316554 -1.21614362974251 1.48309938933099 -0.820001436512697 0.412215288255412 1 0.999989573499328
"C5orf66" 72.780983071007 0.131181360290289 0.739372933241488 0.177422454072231 0.859176571299154 1 0.999989573499328
"C6" 25.1539987723692 -0.531039951799462 0.863970736176288 -0.614650392152988 0.538785627585145 1 0.999989573499328
"C6orf1" 2043.03681938369 -0.175808740531725 0.3428998676067 -0.512711602249363 0.608153072590458 1 0.999989573499328
"C6orf106" 9169.10149329981 -0.0922704150714213 0.0686588632904975 -1.34389663110242 0.178981815583415 1 0.999989573499328
"C6orf118" 185.423525127022 -0.301685696835395 0.822250887611541 -0.366902245264491 0.713691936602577 1 0.999989573499328
"C6orf120" 4826.22408157563 0.120490191679335 0.115086880762044 1.04694984242786 0.295122712110144 1 0.999989573499328
"C6orf136" 1050.65981511813 -0.195660335845175 0.142692245298389 -1.37120510954202 0.170311025844946 1 0.999989573499328
"C6orf147" 54.1262857817193 0.563357974825773 0.454791715789129 1.23871643934469 0.215450528469051 1 0.999989573499328
"C6orf163" 114.055665326689 0.360310988549035 0.382457602027377 0.942093938358278 0.346144547652658 1 0.999989573499328
"C6orf164" 107.025632009417 0.789157265913059 0.502549561479376 1.57030734160823 0.116343627020545 1 0.999989573499328
"C6orf165" 725.530369078985 -0.0699376874289331 0.240703288787743 -0.290555595568142 0.771391225064199 1 0.999989573499328
"C6orf201" 20.3061854287614 -0.337188044103677 0.894969434626104 -0.376759284795626 0.706352500804504 1 0.999989573499328
"C6orf203" 1376.2333261014 -0.0915148825204864 0.116972890556052 -0.782359759474642 0.434003175795106 1 0.999989573499328
"C6orf211" 2726.03906823407 0.186545105221818 0.190861081648157 0.977386817736397 0.328377686647228 1 0.999989573499328
"C6orf226" 635.358654752116 -0.165950087223975 0.301420837046695 -0.550559439917773 0.581935719659239 1 0.999989573499328
"C6orf47" 2186.44448449338 -0.0504673787367915 0.0903858944234208 -0.558354586838214 0.576602276880459 1 0.999989573499328
"C6orf48" 8241.37835705675 -0.0232283402379553 0.161460021060233 -0.1438643453991 0.885607590993252 1 0.999989573499328
"C6orf52" 271.195458507696 -0.0378863966988082 0.208670423944943 -0.181560932222979 0.855927310751724 1 0.999989573499328
"C6orf57" 1259.57372957916 -0.150118132392378 0.22120566407666 -0.678636024167781 0.497368511431854 1 0.999989573499328
"C6orf58" 49.6557984449611 0.257103162635825 0.447049003960365 0.575111811810723 0.565215679989064 1 0.999989573499328
"C6orf62" 14769.0662383724 0.0911409775025766 0.0823618056784942 1.10659275560753 0.268470040834013 1 0.999989573499328
"C6orf7" 19.7978053379229 0.00613370430690815 0.759305743492508 0.00807804281671243 0.993554724452619 1 0.999989573499328
"C6orf89" 13914.3322579566 0.00441644138176907 0.109020577084354 0.0405101633093713 0.967686404544771 1 0.999989573499328
"C7" 329.170097973716 -0.633422801279183 0.576426004553856 -1.09887964157592 0.271820567751214 1 0.999989573499328
"C7orf13" 1725.3837340288 -0.145209702475073 0.115178263876418 -1.26073876778415 0.20740298145684 1 0.999989573499328
"C7orf25" 1322.43446799717 0.0230462563539085 0.120618042572579 0.19106806794714 0.848472264807564 1 0.999989573499328
"C7orf26" 2658.56358857659 -0.0664237655464053 0.107717851409471 -0.61664584539388 0.537468348310121 1 0.999989573499328
"C7orf31" 744.542247489119 -0.0901573996067749 0.210866758842447 -0.427556245003688 0.668974227596055 1 0.999989573499328
"C7orf43" 3107.09921768269 0.0143821335796357 0.195929162579732 0.0734047621613395 0.941484028164308 1 0.999989573499328
"C7orf49" 1476.43616003778 -0.0510218365674926 0.195889562146951 -0.260462252344091 0.794507228952402 1 0.999989573499328
"C7orf50" 6667.46517780573 -0.0272682255679223 0.19392196161835 -0.140614427269397 0.888174550172988 1 0.999989573499328
"C7orf55" 977.485334914815 -0.0365045440870573 0.315618526759913 -0.115660333573592 0.907921744425782 1 0.999989573499328
"C7orf55-LUC7L2" 15.3130972107894 -0.918991377844726 0.635043933679934 -1.44713039382863 0.147860406889663 1 0.999989573499328
"C7orf60" 3856.97626842238 0.0218276203208097 0.196252579020117 0.11122208141057 0.911440241832385 1 0.999989573499328
"C7orf61" 39.7258792461157 0.251561221462749 0.3825532591872 0.657584834062672 0.510804942410171 1 0.999989573499328
"C7orf63" 271.058117798226 0.359922647085713 0.321595697218322 1.11917743365009 0.263064450581956 1 0.999989573499328
"C7orf73" 13524.7383088528 0.0359531241723935 0.133662118736572 0.268985143376725 0.787941115346563 1 0.999989573499328
"C8G" 15.5653463651782 -0.0692038238205624 0.530425487632443 -0.130468511476426 0.896195765373254 1 0.999989573499328
"C8orf31" 42.8303556719393 -0.444964948592961 0.461687724068857 -0.963779033740561 0.335156720375516 1 0.999989573499328
"C8orf33" 9283.17462613811 0.0810516548454879 0.0824479708872169 0.983064276455765 0.325575804863041 1 0.999989573499328
"C8orf34" 270.15169788059 -0.257977750020958 0.272150080336424 -0.947924577872814 0.343167851728914 1 0.999989573499328
"C8orf37" 738.333061111969 0.0754896787765345 0.224447473927018 0.336335613209356 0.736617797118026 1 0.999989573499328
"C8orf4" 247.759309924596 -0.367004497624983 1.04967136093441 -0.349637525880746 0.726610744727709 1 0.999989573499328
"C8orf44" 723.19466450514 0.117318221158163 0.136921848840666 0.856826154127413 0.39154096909728 1 0.999989573499328
"C8orf46" 1077.52200599888 -1.41687162711552 1.17586945664181 -1.20495656989169 0.228220068268939 1 0.999989573499328
"C8orf48" 193.610848715057 -0.364559176412112 0.23688694645541 -1.53895848575487 0.123814431467143 1 0.999989573499328
"C8orf58" 1213.886882798 -0.106202927600676 0.174535599994287 -0.608488626985857 0.542863446697236 1 0.999989573499328
"C8orf59" 2030.36616695691 -0.0964896859630902 0.189204580071215 -0.50997542409794 0.610068679380739 1 0.999989573499328
"C8orf76" 531.224149203438 0.0716780258780098 0.15497477205662 0.462514155864171 0.643712653266032 1 0.999989573499328
"C8orf82" 1756.44466606225 -0.279956583026331 0.178990349256415 -1.56408758455058 0.11779700123575 1 0.999989573499328
"C8orf88" 149.501915943131 -0.45673721495755 0.455327870692821 -1.00309522951579 0.31581491618964 1 0.999989573499328
"C9orf114" 3893.79994263872 -0.0727939563870551 0.100623434735983 -0.723429453367922 0.469416081354607 1 0.999989573499328
"C9orf116" 343.96358925914 -0.0724692979475821 0.270035848776086 -0.268369174967112 0.788415164304846 1 0.999989573499328
"C9orf117" 20.950221242868 0.0931304911131422 0.705095751025951 0.132082048399288 0.894919394804506 1 0.999989573499328
"C9orf129" 67.491450411446 -0.240703868929601 0.577431952915883 -0.416852354141659 0.676786405582646 1 0.999989573499328
"C9orf142" 2378.38350161287 -0.133587247354669 0.150104249910319 -0.889963125191207 0.373485686504963 1 0.999989573499328
"C9orf153" 12.0365548600653 0.574182058134168 0.765898336052069 0.749684430826513 0.453444786624829 1 0.999989573499328
"C9orf156" 853.710516045159 0.224211429001992 0.172923755123104 1.29659125689455 0.194771862331485 1 0.999989573499328
"C9orf16" 4016.34226068718 -0.0924707034449734 0.236490993535901 -0.391011522520987 0.695788718813822 1 0.999989573499328
"C9orf163" 33.8377857522132 -0.550256427139893 0.510006337501563 -1.07892076368209 0.2806230517601 1 0.999989573499328
"C9orf169" 134.783498634781 -0.0519603543721861 0.265919978430627 -0.195398460389622 0.845081021812936 1 0.999989573499328
"C9orf171" 27.6367736123657 0.330649058819732 0.830591518290259 0.398088653132843 0.690564838169433 1 0.999989573499328
"C9orf172" 2620.44681964324 -0.0454133901037145 0.262356472476287 -0.173098035947328 0.862574368736296 1 0.999989573499328
"C9orf24" 181.928378251003 0.118266260081211 0.362505614596868 0.326246698862116 0.744237711916889 1 0.999989573499328
"C9orf3" 400.72137935206 0.118140226105852 0.218854165671909 0.539812553912998 0.589326308543445 1 0.999989573499328
"C9orf37" 1802.61024512978 0.0106556287847435 0.125170853070201 0.0851286743149969 0.932159094237474 1 0.999989573499328
"C9orf40" 1755.25424775208 -0.174217565271318 0.119719346068553 -1.45521647914414 0.145609340148553 1 0.999989573499328
"C9orf41" 838.834003146697 -0.0595842917633714 0.158366145648962 -0.376243871562343 0.706735602658944 1 0.999989573499328
"C9orf43" 38.5023221948155 -0.192758378323548 0.486478892658663 -0.396231740436057 0.691934077953408 1 0.999989573499328
"C9orf47" 27.7226683198384 0.0214698977419362 0.689832461121741 0.0311233508887417 0.975171167371915 1 0.999989573499328
"C9orf50" 16.8500841351402 -0.36744375149867 0.636202173357241 -0.577558151930963 0.563562467175533 1 0.999989573499328
"C9orf64" 732.395363716572 0.450924084786757 0.430870639049354 1.04654168541548 0.295311009436272 1 0.999989573499328
"C9orf69" 2459.87758825727 -0.140736848901319 0.179125663369801 -0.78568780292956 0.432050410623106 1 0.999989573499328
"C9orf72" 6562.0145160614 0.050279144569493 0.150627330120765 0.33379828567088 0.738531777141352 1 0.999989573499328
"C9orf78" 6506.11908635881 0.102104742238287 0.123968165029093 0.823636795900982 0.410145961917527 1 0.999989573499328
"C9orf85" 657.282074453165 0.108030011868172 0.141515727646505 0.763378132344568 0.445237917515625 1 0.999989573499328
"C9orf89" 1170.18859596842 -0.0756394411641669 0.249987995168158 -0.302572293974704 0.762215831488626 1 0.999989573499328
"C9orf9" 558.72041592622 0.0376514753513814 0.152866778716566 0.246302536545184 0.805448046541539 1 0.999989573499328
"C9orf91" 2808.22959233008 -0.082256693435283 0.20791707695965 -0.395622594536795 0.692383466235216 1 0.999989573499328
"C9orf96" 132.363431207103 0.230084313260255 0.192783437592216 1.19348589346632 0.232679133572605 1 0.999989573499328
"CA10" 3307.7386986063 -0.351937504350818 0.27388385015048 -1.2849881588763 0.198796421904863 1 0.999989573499328
"CA11" 7043.66184029013 -0.0983720105602777 0.28110800666602 -0.34994382311263 0.726380857732623 1 0.999989573499328
"CA12" 637.588095058176 -0.0080223316118525 1.21298140123566 -0.00661373010639751 0.99472304532907 1 0.999989573499328
"CA13" 189.196808790801 0.216897333823764 0.274415092493994 0.790398705306309 0.429294958087604 1 0.999989573499328
"CA14" 448.484978838284 0.233235282122424 1.08773043251638 0.214423790261023 0.830216591127856 1 0.999989573499328
"CA2" 509.379256782513 0.315387597978678 0.515548264723198 0.611751836945882 0.540701959760831 1 0.999989573499328
"CA3" 40.2570807576825 0.16102725650858 0.429964915909364 0.374512548699494 0.708023022273938 1 0.999989573499328
"CA4" 12.8440597656753 -1.20707144267715 0.976571713932496 -1.23602949528046 0.21644760015419 1 0.999989573499328
"CA5B" 795.727275668964 0.0304988966633529 0.177888362581914 0.171449645275749 0.863870221341371 1 0.999989573499328
"CA5BP1" 828.61216595066 0.00292831454666033 0.177598771919934 0.0164883715974145 0.986844778949437 1 0.999989573499328
"CA8" 232.209237582785 -0.417340869444612 0.452921523074424 -0.921441901483747 0.356819760834039 1 0.999989573499328
"CAAP1" 2063.86845620687 0.0822764763815048 0.120363272441053 0.683567958172615 0.494248023596674 1 0.999989573499328
"CAB39" 18869.1228808967 0.108069308106832 0.105503224974879 1.02432231936573 0.305683059225604 1 0.999989573499328
"CAB39L" 5393.30355759492 -0.0465893000624065 0.111930580884851 -0.416233880804528 0.677238869777135 1 0.999989573499328
"CABIN1" 9800.69153368263 -0.107223975807306 0.186826945149607 -0.5739213672923 0.566021013115284 1 0.999989573499328
"CABLES1" 817.887648538302 -0.183181806815147 0.270873254503139 -0.676263912253559 0.498873100704154 1 0.999989573499328
"CABLES2" 4058.75049460585 -0.149644445755939 0.109827193955582 -1.36254456083491 0.173026091227956 1 0.999989573499328
"CABP1" 147.861961409333 -0.457603410117718 0.365743188502742 -1.25116044400178 0.210875946659989 1 0.999989573499328
"CABP7" 138.101913280203 -0.137588035172376 0.82727045499151 -0.166315664172714 0.867908539494632 1 0.999989573499328
"CABYR" 1078.05051521512 -2.46753931840073e-05 0.304191576139262 -8.11179372459368e-05 0.999935277250338 1 0.999989573499328
"CACFD1" 5929.63902020256 -0.15034592575258 0.119935781746145 -1.25355355644241 0.210004321186212 1 0.999989573499328
"CACHD1" 9849.61304673843 0.52533754160259 0.337382517644666 1.55709769809673 0.119447291492368 1 0.999989573499328
"CACNA1A" 6637.82366630401 0.0732134668694696 0.292644116626739 0.250179185945677 0.802448780754249 1 0.999989573499328
"CACNA1B" 12623.1655399951 0.00275015293578166 0.271910296902655 0.010114191948995 0.991930179985368 1 0.999989573499328
"CACNA1C" 4703.73043956801 0.0601637150241047 0.244093505261839 0.246478147624481 0.805312118407624 1 0.999989573499328
"CACNA1C-AS1" 14.1830120932795 0.25132683916361 0.625454862263235 0.401830498613718 0.687808775037634 1 0.999989573499328
"CACNA1D" 2171.78097134579 0.00926260007157216 0.314317974351363 0.0294688844654422 0.976490634758341 1 0.999989573499328
"CACNA1E" 15648.2514995904 0.0723976405284409 0.326131971399717 0.22198878637295 0.824322612740022 1 0.999989573499328
"CACNA1G" 555.932910918631 -0.385416841733401 0.586840103558204 -0.656766365141871 0.511331154409618 1 0.999989573499328
"CACNA1H" 12400.1431525766 0.0208714888847714 0.169481741163884 0.123148893452713 0.90198919453066 1 0.999989573499328
"CACNA1I" 2005.99985864909 -0.27816234997779 0.319584122846071 -0.870388514612685 0.384088121182947 1 0.999989573499328
"CACNA1S" 56.8005352092203 0.367885048375563 1.13854963059661 0.323117269980395 0.746606431642002 1 0.999989573499328
"CACNA2D1" 14988.3707369258 -0.110963375481687 0.369213419879389 -0.300539930314385 0.763765343309289 1 0.999989573499328
"CACNA2D2" 8800.2336121247 -0.137503738604844 0.171793975066668 -0.800399074248576 0.423479617200608 1 0.999989573499328
"CACNA2D3" 1576.79778365727 -0.326557224217023 0.254812628677782 -1.28155824109473 0.199997656914197 1 0.999989573499328
"CACNA2D4" 9.19953395368982 0.337493229780149 0.93082543676924 0.362574137371599 0.716923032823187 1 0.999989573499328
"CACNB1" 8109.13849853536 -0.0928430186663582 0.233322558289641 -0.397917026741602 0.690691348691912 1 0.999989573499328
"CACNB2" 1124.47061653562 -0.105776548221114 0.210024616667599 -0.503638811009108 0.614515214150638 1 0.999989573499328
"CACNB3" 10282.7344883532 -0.123340777960457 0.143127274817187 -0.861755930992169 0.38882184022666 1 0.999989573499328
"CACNB4" 4758.20138831583 -0.0538894417487933 0.187593682482047 -0.287266826024116 0.773908021624158 1 0.999989573499328
"CACNG1" 34.5262628244056 -0.439576142803771 0.789927842460478 -0.55647632502049 0.577885274634278 1 0.999989573499328
"CACNG2" 5143.77279955154 -0.110213346841431 0.242686618958403 -0.454138540124134 0.649729115477023 1 0.999989573499328
"CACNG3" 528.413238993786 -0.925076380856829 0.666834399573615 -1.38726553616361 0.165360808028674 1 0.999989573499328
"CACNG4" 24320.1027635373 -0.120296882102873 0.167090246950299 -0.719951548929452 0.471554827525107 1 0.999989573499328
"CACNG5" 76.4110181203749 0.433408036428965 0.517301410780501 0.837824965091515 0.40212901543169 1 0.999989573499328
"CACNG6" 31.8912153782452 -0.236659046572223 0.679577211205782 -0.348244530084103 0.727656548064213 1 0.999989573499328
"CACNG7" 14532.7663021898 0.00969088107554937 0.154960953475498 0.0625375674206966 0.950134745998413 1 0.999989573499328
"CACNG8" 10962.4648505149 -0.151940953401359 0.188464079294678 -0.806206434509928 0.420123829204748 1 0.999989573499328
"CACTIN" 2565.41865228611 -0.0368256947471797 0.154290661676308 -0.238677405016499 0.811355738633908 1 0.999989573499328
"CACTIN-AS1" 14.6867829714121 0.575134704053059 0.803252242319132 0.716007592325597 0.473986660868087 1 0.999989573499328
"CACUL1" 9279.07106801216 0.0707888050659711 0.136367346246771 0.519103781178459 0.603688371685356 1 0.999989573499328
"CACYBP" 9916.1931453916 0.0291948958982351 0.0570050326609167 0.512145937568272 0.608548876330251 1 0.999989573499328
"CAD" 5893.48205220092 -0.0304098805649889 0.283493596545825 -0.107268315529918 0.91457612002259 1 0.999989573499328
"CADM1" 45015.7481346134 0.0204939103781877 0.22809876295567 0.0898466528824209 0.928409074438885 1 0.999989573499328
"CADM2" 35885.9069982089 0.263905085295626 0.361987620874587 0.729044503394932 0.465974440157403 1 0.999989573499328
"CADM3" 32690.8924200617 -0.0903922318713271 0.200357530546826 -0.451154651510347 0.651878091017664 1 0.999989573499328
"CADM3-AS1" 528.499339914646 -0.307144489481519 0.839181671648001 -0.366004763757939 0.714361520886096 1 0.999989573499328
"CADM4" 19249.8997403341 -0.094440695139411 0.161006402193555 -0.586564843712726 0.557495999821105 1 0.999989573499328
"CADPS" 33355.8230589624 0.0605311925939069 0.276374431495106 0.219018786457382 0.826635413550527 1 0.999989573499328
"CADPS2" 1486.87824854 0.0109095663176804 0.462110558118576 0.0236081304051941 0.981165186834315 1 0.999989573499328
"CAGE1" 13.5237272004828 0.0588462684234839 0.747026984807696 0.0787739527757921 0.937212422323938 1 0.999989573499328
"CAHM" 182.382254583946 -0.162375165083439 0.309654805249438 -0.524374762899741 0.600017906157219 1 0.999989573499328
"CALB1" 2767.76356378261 0.389208886753626 0.304667168432326 1.27748877162023 0.201429742059923 1 0.999989573499328
"CALB2" 1801.04401779559 -0.624731125139223 0.365654986513237 -1.70852620142405 0.0875387489334781 1 0.999989573499328
"CALCA" 6.06980260459493 -1.75658935026503 1.11591668520577 -1.57412230998331 0.115459175709914 1 0.999989573499328
"CALCB" 36.3746403394167 -1.54238310772344 0.670373681188902 -2.30078111805946 0.0214040062548569 1 0.999989573499328
"CALCOCO1" 6043.16037964967 0.148955771242175 0.165880712782797 0.897969201743281 0.369201969110814 1 0.999989573499328
"CALCOCO2" 1969.03756910274 0.0175120886922671 0.251372849045234 0.0696657923032725 0.944459669391614 1 0.999989573499328
"CALCRL" 1815.46187946347 0.315546493846905 0.428964788336922 0.735599989617481 0.461974168908787 1 0.999989573499328
"CALD1" 5124.37654627662 0.534165721990339 0.357129599977002 1.49571954277869 0.134726755414434 1 0.999989573499328
"CALHM1" 29.6350271183649 0.00964634649716195 0.739136036125257 0.013050840475497 0.989587231471429 1 0.999989573499328
"CALHM2" 17.127573050577 -0.0973060581415334 0.719688092754512 -0.135205874768759 0.89244910235395 1 0.999989573499328
"CALM1" 123923.704359553 -0.102928541768293 0.165399612374193 -0.622302194611141 0.533743178398723 1 0.999989573499328
"CALM2" 145972.599677061 0.0216754691073723 0.211893557677325 0.102294139307341 0.9185232070618 1 0.999989573499328
"CALM3" 147107.313226625 0.0851458180845411 0.26536074943399 0.320868170089795 0.748310296114141 1 0.999989573499328
"CALML4" 532.202894842339 -0.0732602102748303 0.204219827414603 -0.358732113342251 0.719795502265303 1 0.999989573499328
"CALN1" 3228.13851970287 -0.232089718647466 0.345075004142031 -0.672577601569599 0.501216055352883 1 0.999989573499328
"CALR" 35199.0329488909 0.0513355645981592 0.147561973283868 0.347891556718368 0.727921626446452 1 0.999989573499328
"CALU" 14242.0950848118 0.229307876161698 0.232466034623327 0.986414538077587 0.323929733886523 1 0.999989573499328
"CALY" 2125.21647336628 -0.394027607672273 0.461385678174007 -0.854009186482961 0.393099899374525 1 0.999989573499328
"CAMK1" 1018.36111076672 -0.454252236909732 0.25476776266794 -1.78300516577443 0.0745854624277367 1 0.999989573499328
"CAMK1D" 3431.60622881872 0.0138204486932238 0.12864969732627 0.107426981799837 0.914450249981779 1 0.999989573499328
"CAMK1G" 1159.54254580325 -0.034523298423419 0.223567816462293 -0.154419804110051 0.877278739518757 1 0.999989573499328
"CAMK2A" 4361.94490130255 -0.292522156703825 0.284500765477442 -1.02819462089292 0.303858288230581 1 0.999989573499328
"CAMK2B" 11539.3601186959 -0.281675095614213 0.34335907876648 -0.820351384405309 0.412015821369191 1 0.999989573499328
"CAMK2D" 9660.50003965267 0.290414946129916 0.18534179771594 1.56691555660324 0.11713443091838 1 0.999989573499328
"CAMK2G" 10419.2991505278 -0.0616792978748246 0.219988525248925 -0.280375068677024 0.779189762595661 1 0.999989573499328
"CAMK2N1" 24218.8084032815 -0.0522821296621309 0.235101095420868 -0.222381480479866 0.824016927336701 1 0.999989573499328
"CAMK2N2" 3620.60506068509 -0.196747960440458 0.39181638152328 -0.502143273529181 0.615566742354298 1 0.999989573499328
"CAMK4" 1910.49144476775 -0.111247327294324 0.197824073165674 -0.562354851530918 0.573874273398358 1 0.999989573499328
"CAMKK1" 1787.07389517552 -0.0122697929840428 0.147212731588852 -0.0833473630413364 0.933575341014826 1 0.999989573499328
"CAMKK2" 10425.561708826 -0.0261449834886307 0.14162857314572 -0.184602463386612 0.853540853650617 1 0.999989573499328
"CAMKMT" 955.352425461405 -0.0176119821130192 0.167673603188716 -0.105037297332944 0.916346213407411 1 0.999989573499328
"CAMKV" 13273.8534031805 -0.0502517952870804 0.2246140315528 -0.223725093840665 0.822971218765549 1 0.999989573499328
"CAMLG" 6403.93420193897 -0.0244781404528811 0.0739319085794151 -0.331090336002722 0.740576251121944 1 0.999989573499328
"CAMSAP1" 29376.0093764661 -0.0602087476177054 0.0820334962295236 -0.733953206739425 0.462977257553361 1 0.999989573499328
"CAMSAP2" 34866.188304183 -0.00387580357419297 0.168755868793013 -0.0229669261395988 0.981676655103674 1 0.999989573499328
"CAMSAP3" 6441.57496188344 -0.12775278231121 0.176561803734421 -0.723558434548912 0.469336867325884 1 0.999989573499328
"CAMTA1" 17615.9364251938 -0.0903772222156896 0.148709007762073 -0.607745445792287 0.54335631664933 1 0.999989573499328
"CAMTA2" 5039.27187746955 -0.155928906532257 0.151751198520497 -1.02752998363434 0.304170974266881 1 0.999989573499328
"CAND1" 34775.2736280685 0.0566178468954597 0.117514039346609 0.48179644926054 0.629950552009848 1 0.999989573499328
"CAND2" 2010.59493362329 -0.112680786546383 0.184923914332834 -0.609335936635943 0.542301791711259 1 0.999989573499328
"CANT1" 6137.85578166596 -0.0166621681087365 0.113522733017713 -0.146773845782384 0.88331052912167 1 0.999989573499328
"CANX" 81975.9732248389 0.0637428385949584 0.0784334916119284 0.81269923453547 0.416390520208849 1 0.999989573499328
"CAP1" 23399.0229278689 -0.0720574451168757 0.0849521335280794 -0.848212306440289 0.396319744817175 1 0.999989573499328
"CAP2" 6624.78281629097 -0.0310454647942526 0.201479654600851 -0.154087343735805 0.877540867336327 1 0.999989573499328
"CAPG" 24.4722650633007 0.0541712512180993 0.956507341757331 0.0566344332690367 0.954836404771284 1 0.999989573499328
"CAPN1" 11421.7127877117 0.0167219904923884 0.183590700644029 0.0910829929496879 0.927426646125506 1 0.999989573499328
"CAPN10" 2961.60682034924 -0.112897689748701 0.131197530571816 -0.860516880589471 0.389504182389503 1 0.999989573499328
"CAPN10-AS1" 368.133176016716 -0.114596187788665 0.387113441500953 -0.296027405672977 0.767209152168717 1 0.999989573499328
"CAPN12" 12.9392837738134 -0.502839903457785 0.699782326139849 -0.71856616647002 0.472408266023111 1 0.999989573499328
"CAPN13" 8.46033994408258 -2.21888079201842 1.0621786650649 -2.08899017180207 0.0367086078885867 1 0.999989573499328
"CAPN14" 101.155570458022 0.159724727159665 0.423328623246939 0.377306703087008 0.705945691348621 1 0.999989573499328
"CAPN15" 2541.2550586086 0.0959896946775415 0.143410455527534 0.669335400438163 0.503281549623732 1 0.999989573499328
"CAPN2" 12120.370366634 0.0861855034435694 0.121794004536853 0.707633382868947 0.479172956455344 1 0.999989573499328
"CAPN3" 288.236688091992 0.279618539989697 0.355356474415686 0.786867723317762 0.431359303725009 1 0.999989573499328
"CAPN5" 7530.81609856136 0.0103138394370097 0.201213144964535 0.0512582785723445 0.959119713250514 1 0.999989573499328
"CAPN6" 329.513658975341 0.426087364623527 1.14892716812307 0.370856723076362 0.710744250154944 1 0.999989573499328
"CAPN7" 5605.45743986317 0.135274591055913 0.139305642493558 0.971063257988049 0.331516778851765 1 0.999989573499328
"CAPN9" 32.5284323107811 -1.16898690029989 0.654072699257325 -1.78724307195091 0.0738982105744068 1 0.999989573499328
"CAPNS1" 12233.1178471301 0.0665331460695865 0.157916352572805 0.421318913371637 0.673522221142531 1 0.999989573499328
"CAPRIN1" 54957.4053164699 0.0584837781046508 0.116845499193635 0.500522300886677 0.616707357421233 1 0.999989573499328
"CAPRIN2" 3864.92795879581 0.0648894991297957 0.226733217605284 0.286193173700559 0.774730171787174 1 0.999989573499328
"CAPS" 162.264378641086 0.0935064798225423 0.229069873372772 0.408200687614545 0.683126343388329 1 0.999989573499328
"CAPS2" 388.636467045463 -0.0405685939115633 0.248609276800602 -0.163182140399779 0.870375027617474 1 0.999989573499328
"CAPZA1" 16131.2568111592 -0.0251777761386678 0.0716210064581823 -0.351541780599921 0.72518193366916 1 0.999989573499328
"CAPZA2" 14538.758310518 0.0638959346242669 0.0987703120469024 0.646914374371168 0.517687362142756 1 0.999989573499328
"CAPZB" 18329.8808461593 0.00392132149498495 0.0647859706430643 0.0605273249140515 0.951735653606568 1 0.999989573499328
"CARD10" 817.658210127287 -0.411932517627372 0.269048834550145 -1.53106969712815 0.125752168131381 1 0.999989573499328
"CARD11" 11.4371922018194 0.440549422855497 1.48077510724286 0.297512715266926 0.766075101868888 1 0.999989573499328
"CARD14" 21.6424264309368 -0.500918818329445 0.472171051053985 -1.06088422238358 0.288742520357883 1 0.999989573499328
"CARD6" 9.2157388633586 -0.667833618115891 0.836451976971837 -0.798412385291519 0.424631218306359 1 0.999989573499328
"CARD8" 3316.43090290733 -0.0378283939615824 0.310303390630924 -0.121907768666878 0.902972063014874 1 0.999989573499328
"CARD9" 41.0654424483777 0.940152051482281 0.484079896594443 1.94214231596139 0.0521198739806575 1 0.999989573499328
"CARF" 2336.91261525372 0.0267491812676011 0.109434901637844 0.244430075481064 0.806897751183761 1 0.999989573499328
"CARHSP1" 9409.37500298562 -0.20979754363291 0.330406120271961 -0.634968696888011 0.525448831094075 1 0.999989573499328
"CARKD" 7095.44809274557 0.02255055509257 0.158596938965754 0.142187833129865 0.886931641901076 1 0.999989573499328
"CARM1" 10079.1711790889 -0.153733747913135 0.118048525657412 -1.30229282455662 0.1928163036233 1 0.999989573499328
"CARNS1" 39.8575394211839 0.13458512062893 0.523614536065756 0.257030909875329 0.797154911819993 1 0.999989573499328
"CARS" 8316.49986865366 -0.0480035668462544 0.1763234454072 -0.272247214404161 0.785431940490559 1 0.999989573499328
"CARS2" 2977.39675064104 -0.107739936989036 0.107482711925928 -1.00239317615362 0.316153736563024 1 0.999989573499328
"CARTPT" 10.2616902330676 -0.677120483160256 0.99992275375726 -0.67717279221414 0.498296328270213 1 0.999989573499328
"CASC1" 142.499639531986 -0.129827785950136 0.237731179343752 -0.546111731361956 0.584989136215214 1 0.999989573499328
"CASC10" 768.540031938242 -0.00622939864531738 0.254001460879297 -0.0245250504613342 0.980433802343549 1 0.999989573499328
"CASC14" 20.3777466963367 0.120406723670203 0.684295841867735 0.175957117233917 0.860327632223851 1 0.999989573499328
"CASC15" 212.656341737724 0.143513327742856 0.743173793161519 0.193108703594538 0.846873836470004 1 0.999989573499328
"CASC18" 9.41199699679908 -0.850256481399207 1.05551823246693 -0.80553462294252 0.42051123506647 1 0.999989573499328
"CASC2" 459.419792714015 0.151436499343836 0.162935644231679 0.929425234471765 0.352668755252689 1 0.999989573499328
"CASC21" 55.1771455524068 0.0184200791293657 0.653486195897774 0.0281874035672012 0.977512683730884 1 0.999989573499328
"CASC3" 16113.0522078269 -0.119318993151609 0.126977687676135 -0.939684722058724 0.347379304124038 1 0.999989573499328
"CASC4" 21152.9852593888 0.0879420373772969 0.123289309888682 0.71329815583119 0.475661278416853 1 0.999989573499328
"CASC5" 2435.19986412711 -0.0786134077403954 0.84951526714524 -0.0925391347051036 0.926269699600412 1 0.999989573499328
"CASC9" 296.431973903686 0.287755856093546 0.531495675789324 0.541407708851441 0.588226594938404 1 0.999989573499328
"CASD1" 20638.462758203 0.0482016572710358 0.256910706234942 0.18762027467612 0.851174331594993 1 0.999989573499328
"CASK" 33436.5406926153 0.024530198051251 0.229656832804158 0.106812402451658 0.914937808033918 1 0.999989573499328
"CASKIN1" 9722.8694138461 -0.113580856883587 0.223427451201807 -0.508356767588946 0.611203165737787 1 0.999989573499328
"CASKIN2" 1616.41285459846 -0.174390945201601 0.370128195783989 -0.471163632460407 0.63752388708084 1 0.999989573499328
"CASP2" 4981.10857397442 0.0769846389802071 0.175079463796582 0.439712558576558 0.66014530561606 1 0.999989573499328
"CASP3" 12145.8970831949 0.170694519983138 0.206398548938849 0.827014147438172 0.408229042816806 1 0.999989573499328
"CASP6" 489.630441928897 0.183567286785683 0.439493622492222 0.417679068344005 0.676181778220082 1 0.999989573499328
"CASP7" 309.43231873201 -0.0787981312098658 1.16650624402002 -0.0675505438687676 0.946143425691244 1 0.999989573499328
"CASP8AP2" 5193.88670817994 -0.0203888265819362 0.258559942599707 -0.0788553183332864 0.93714770332335 1 0.999989573499328
"CASP9" 1851.23697649277 -0.00542858884209387 0.107211877018612 -0.0506342113677523 0.959617001050775 1 0.999989573499328
"CASQ1" 88.4007864298438 -0.108625214638716 1.21248624870269 -0.0895888219391687 0.928613967485638 1 0.999989573499328
"CASQ2" 192.823737323495 0.64251813949707 1.69237276273188 0.379655211692191 0.704201370949847 1 0.999989573499328
"CASS4" 19.3987880476478 0.218464092487413 0.740379957707563 0.295070240912306 0.76794022245017 1 0.999989573499328
"CAST" 2970.24649413937 0.181867849534798 0.14503698739156 1.25394116911575 0.209863389679756 1 0.999989573499328
"CASZ1" 2904.56172723616 0.377046177512669 0.315201100121665 1.19620831706213 0.231615276035356 1 0.999989573499328
"CAT" 2393.99451103916 0.247372365403378 0.341938422018966 0.72344126741527 0.469408825428249 1 0.999989573499328
"CATSPER2" 196.626017009217 0.13215868840691 0.344165362156923 0.383997644558584 0.700980193291995 1 0.999989573499328
"CATSPER2P1" 148.837527823085 -0.049257763835196 0.481832818941571 -0.102229989114065 0.918574124577602 1 0.999989573499328
"CATSPER3" 89.1743161519204 0.192348486229567 0.358594767590221 0.536395127910427 0.591685497899228 1 0.999989573499328
"CATSPERG" 988.834505824757 0.210521655300382 0.246439273465097 0.854253676130066 0.392964448183634 1 0.999989573499328
"CAV3" 21.9441442264676 0.863634569578587 2.71313365450093 0.318316264348373 0.750245048284015 1 0.999989573499328
"CBFA2T2" 8289.95274453878 -0.0868274600617486 0.133272100107366 -0.651505153680318 0.514720451350329 1 0.999989573499328
"CBFA2T3" 3325.37581342836 -0.193600023480259 0.196701008273492 -0.98423503356464 0.324999964057219 1 0.999989573499328
"CBFB" 18940.2027583728 0.408570719768986 0.506494758868217 0.806663272650548 0.419860509419284 1 0.999989573499328
"CBL" 19095.2167052438 0.0676123580061208 0.150946199375426 0.447923553463963 0.654208369148322 1 0.999989573499328
"CBLB" 4522.61285427045 -0.0398828338574715 0.197722299826024 -0.20171135927796 0.840142381717293 1 0.999989573499328
"CBLL1" 6022.35540489109 0.101305872445505 0.0952495963603445 1.06358322047107 0.287517547027947 1 0.999989573499328
"CBLN1" 4988.24897921897 0.0227211232850604 0.342917159054287 0.0662583445743041 0.947172146525463 1 0.999989573499328
"CBLN2" 3932.12425006223 -0.145261871936054 0.389413233889009 -0.373027568902438 0.70912792544968 1 0.999989573499328
"CBLN3" 31.2016267375097 0.492099322717429 0.466138473546392 1.0556934272632 0.291108301006602 1 0.999989573499328
"CBLN4" 85.684231695198 -0.579778782782617 0.634550794552903 -0.913683802399337 0.360883017547031 1 0.999989573499328
"CBR1" 1451.49767985412 -0.011157549190082 0.255153418650359 -0.0437287857991486 0.965120593408171 1 0.999989573499328
"CBR3" 5.58207836164244 -1.33295105648275 1.49721374962484 -0.890287747368569 0.373311398527303 1 0.999989573499328
"CBR3-AS1" 44.4096694725038 -0.762811280003856 0.71914937493211 -1.0607132629099 0.28882023068772 1 0.999989573499328
"CBR4" 2564.74840152751 -0.0287063856659957 0.225056209541407 -0.127552071211411 0.898503462832371 1 0.999989573499328
"CBS" 4940.53858108702 -0.314823553922912 0.181259799351123 -1.73686363468305 0.0824112436084283 1 0.999989573499328
"CBWD1" 2405.12664945358 0.146285444589508 0.146688533380501 0.997252077025361 0.318642168827268 1 0.999989573499328
"CBWD2" 2523.46815059416 0.167009702596426 0.16627537713518 1.00441632112882 0.315177986372039 1 0.999989573499328
"CBWD3" 151.360963404139 0.067413924830431 0.269560759206229 0.250088050756882 0.802519256542995 1 0.999989573499328
"CBWD5" 868.52024674333 0.242880431459685 0.169330342816749 1.43435858818601 0.151469958914443 1 0.999989573499328
"CBWD6" 265.100398981849 -0.0344362926420057 0.236262556555837 -0.145754338495305 0.884115323448648 1 0.999989573499328
"CBX1" 38660.43307668 -0.0635672847065415 0.0793655014782726 -0.800943527383166 0.423164339687468 1 0.999989573499328
"CBX2" 4088.44669513409 -0.0768587218386982 0.428047656860684 -0.179556459676436 0.857500789169165 1 0.999989573499328
"CBX3" 34575.3152100487 0.00955160298833776 0.108018080767154 0.0884259646209358 0.92953812533915 1 0.999989573499328
"CBX3P2" 175.594483275185 -0.191397668788673 0.251438484752648 -0.76121071512565 0.446531219218476 1 0.999989573499328
"CBX4" 5924.88929416405 -0.0719776762564227 0.264247768616568 -0.272387073061209 0.785324411267468 1 0.999989573499328
"CBX5" 110026.284242231 -0.0389622942556892 0.112020482088702 -0.347814020518474 0.727979859480473 1 0.999989573499328
"CBX6" 4291.0250257173 -0.162669724293977 0.184019047764106 -0.883983078221898 0.376705347620244 1 0.999989573499328
"CBX7" 1597.20290883264 -0.323242063572878 0.215591354905529 -1.49932757607336 0.13378867185745 1 0.999989573499328
"CBX8" 2095.96439542759 -0.0393625899933572 0.120218290859793 -0.327425965814674 0.743345729964788 1 0.999989573499328
"CBY1" 2363.06817087956 0.0262844587286211 0.127249995653303 0.206557639500704 0.836355345513428 1 0.999989573499328
"CBY3" 14.1410527064289 -0.878219313516276 0.708965856264108 -1.23873287515431 0.215444439664735 1 0.999989573499328
"CC2D1A" 3535.38188324445 0.0224619164310682 0.167421479809551 0.134163886596986 0.893272982005401 1 0.999989573499328
"CC2D1B" 2203.87230760413 -0.0816542809563314 0.162724167039518 -0.501795660975801 0.615811265624184 1 0.999989573499328
"CC2D2A" 2173.84080890486 0.126188611346324 0.157017537519285 0.803659344936712 0.42159373959101 1 0.999989573499328
"CCAR1" 13327.6947806291 0.096412056981387 0.191900900862645 0.502405442329814 0.615382351547828 1 0.999989573499328
"CCAR2" 18318.5241772595 -0.0534390964808122 0.141860976232836 -0.37670047041762 0.706396213225534 1 0.999989573499328
"CCBE1" 105.890754407588 0.137700769816606 0.767732911583645 0.179360253727515 0.857654838188984 1 0.999989573499328
"CCBL1" 1161.9471629776 0.00823467596055808 0.124388777622204 0.0662011165152584 0.947217707875923 1 0.999989573499328
"CCBL2" 3021.19428863636 0.0488220723313686 0.208190186675526 0.234507077931873 0.814591338980239 1 0.999989573499328
"CCDC101" 1091.90080206804 -0.277380526844798 0.222669535773542 -1.24570487777411 0.212872762235386 1 0.999989573499328
"CCDC102A" 209.877438861019 0.0260348942813694 0.904707260038087 0.0287771475165053 0.977042326970533 1 0.999989573499328
"CCDC102B" 1271.15485738169 0.345864623651193 0.493363937843624 0.701033450403539 0.48328214004315 1 0.999989573499328
"CCDC103" 430.628079686485 -0.133013855196591 0.226973278480751 -0.58603310524887 0.557853268162163 1 0.999989573499328
"CCDC104" 5960.86685763765 -0.016845504544652 0.116911080289505 -0.144088177980545 0.885430839910352 1 0.999989573499328
"CCDC106" 2148.6877531019 -0.145709607345512 0.208520827899097 -0.69877723397502 0.484691258158774 1 0.999989573499328
"CCDC107" 1792.26837311862 -0.129363896000066 0.20784989057676 -0.622390974761139 0.533684813532655 1 0.999989573499328
"CCDC108" 129.764064937757 0.0347066202143945 0.493628427491184 0.0703092007702786 0.94394755947655 1 0.999989573499328
"CCDC109B" 733.86750762133 0.22315225277088 0.470101409747834 0.474689605569532 0.635008227798732 1 0.999989573499328
"CCDC11" 209.073636962313 -0.239268194080225 0.322356224894668 -0.742247785531077 0.457937221099341 1 0.999989573499328
"CCDC110" 44.4397208364442 -0.435757118098471 0.555468694127701 -0.784485467327329 0.432755306000704 1 0.999989573499328
"CCDC112" 7506.55098315347 -0.111879468207299 0.142056482736412 -0.787570310429923 0.430948086687931 1 0.999989573499328
"CCDC113" 2612.84768894371 0.106838023456708 0.150743141723789 0.708742183790159 0.478484482070732 1 0.999989573499328
"CCDC114" 47.7785155028701 -0.430758038448917 0.591929273618438 -0.727718762438815 0.466785762554681 1 0.999989573499328
"CCDC115" 5266.10286452467 -0.0702205866392915 0.135301912067691 -0.518991827729386 0.603766440172905 1 0.999989573499328
"CCDC116" 31.1879333495335 -0.319130022396991 0.675693390679657 -0.472300050287585 0.636712634476975 1 0.999989573499328
"CCDC117" 4411.54865829238 -0.0519688247388393 0.190247268329014 -0.273164630405963 0.784726667196104 1 0.999989573499328
"CCDC12" 2661.87987121402 -0.102192430294444 0.155373242084125 -0.657722198003134 0.510716655798172 1 0.999989573499328
"CCDC120" 1868.99833203384 -0.235693869551201 0.170250312621745 -1.38439610431058 0.166237201151429 1 0.999989573499328
"CCDC121" 581.179257235985 0.0173736061890867 0.204385107768689 0.0850042665963171 0.9322579987357 1 0.999989573499328
"CCDC122" 211.619078947523 0.391297999030967 0.36398560528165 1.07503701617041 0.282358156055456 1 0.999989573499328
"CCDC124" 4546.00348816743 -0.120575016479464 0.125782486415035 -0.958599403748562 0.337760593054516 1 0.999989573499328
"CCDC125" 798.612641480279 -0.0199721938598676 0.255175313886661 -0.0782685188299152 0.937614458953828 1 0.999989573499328
"CCDC126" 1395.91386521292 -0.2850915320181 0.163294250202343 -1.74587612034615 0.0808324801612228 1 0.999989573499328
"CCDC127" 2401.09106195567 -0.0492712065631988 0.0878717207634471 -0.560717442825982 0.574990174323023 1 0.999989573499328
"CCDC13" 189.052215444944 -0.18098441099576 0.260702640044568 -0.694217791445535 0.48754563677683 1 0.999989573499328
"CCDC130" 1752.03854163018 -0.0439406540474112 0.199100137736167 -0.220696251378983 0.825328950466451 1 0.999989573499328
"CCDC132" 5689.08024478465 0.136016091912386 0.161029243733665 0.844667022949885 0.398296776503916 1 0.999989573499328
"CCDC134" 452.241202949249 -0.0357882193752398 0.201191724446551 -0.177881170180771 0.858816299020747 1 0.999989573499328
"CCDC135" 37.3089912689684 -0.108522417698805 0.695778918038761 -0.155972558071614 0.8760546519486 1 0.999989573499328
"CCDC136" 5628.63725963128 -0.0900527991697942 0.127644591069281 -0.70549639757878 0.480501373010513 1 0.999989573499328
"CCDC137" 1612.4143834258 0.0472372410944651 0.130290762366037 0.362552495945626 0.716939201759908 1 0.999989573499328
"CCDC138" 1110.64089749485 -0.151746745748829 0.339671810736504 -0.446745184476156 0.655059053486962 1 0.999989573499328
"CCDC14" 5883.59363034427 0.114902404713259 0.430577956583883 0.266856217222245 0.789579868083719 1 0.999989573499328
"CCDC141" 37.376089439489 0.451204976871788 1.05142175789186 0.429137949148468 0.667822836588872 1 0.999989573499328
"CCDC142" 1099.671015958 0.000772977985511141 0.205264869015633 0.00376575879359204 0.996995366300308 1 0.999989573499328
"CCDC144A" 83.4293076261711 0.232197934995485 0.629534364727592 0.368840762324325 0.712246419565141 1 0.999989573499328
"CCDC144B" 359.625450885564 0.18772429215561 0.468445512742246 0.400738798962307 0.688612442030172 1 0.999989573499328
"CCDC144CP" 218.595437611237 -0.0502971802407602 0.462130114691811 -0.108837703152721 0.913331218642978 1 0.999989573499328
"CCDC144NL" 132.291593019856 -0.620643805739726 0.348052225828339 -1.78319160080829 0.0745551192543455 1 0.999989573499328
"CCDC146" 538.361116052424 0.246542139640741 0.296416837544452 0.831741346689757 0.405554957094708 1 0.999989573499328
"CCDC147" 21.9959217357406 -0.875575032472191 0.702982133975029 -1.24551534122387 0.21294237989456 1 0.999989573499328
"CCDC147-AS1" 54.0267590241448 -0.364939489841405 0.605097020645165 -0.603109050929221 0.54643614571883 1 0.999989573499328
"CCDC148" 273.453924547207 -0.0739814837780316 0.265509397318582 -0.278639794015509 0.780521270465581 1 0.999989573499328
"CCDC149" 2790.90805918723 0.0302822489253029 0.16866626379098 0.179539454095161 0.85751414070622 1 0.999989573499328
"CCDC15" 359.753590236291 0.10073295399193 0.601440422265759 0.167486171967702 0.866987527020687 1 0.999989573499328
"CCDC150" 306.151422432542 -0.185591760468815 0.622235617052202 -0.298266051287844 0.765500112843315 1 0.999989573499328
"CCDC151" 255.095863505555 -0.349543064069712 0.203603461896158 -1.71678350070484 0.0860187366888913 1 0.999989573499328
"CCDC152" 2279.03944842992 -0.557338472002163 0.376153247891599 -1.4816792760029 0.138425653907342 1 0.999989573499328
"CCDC153" 43.7259390957377 -0.360477619015382 0.369406828014811 -0.975828251341712 0.329149582167456 1 0.999989573499328
"CCDC154" 189.734841986484 0.380470130828482 0.439856381388963 0.864987179740458 0.387045825410108 1 0.999989573499328
"CCDC155" 91.5859491858963 0.228577078767719 0.469810911105002 0.486529949315359 0.626591476369752 1 0.999989573499328
"CCDC157" 587.293207414957 -0.323307959038725 0.186529856832789 -1.73327725935343 0.0830464006708426 1 0.999989573499328
"CCDC159" 195.838463770838 0.593977971498844 0.499587869594038 1.18893593629787 0.234464877521131 1 0.999989573499328
"CCDC160" 380.368152193724 0.168767469069289 0.449150681126966 0.375747997633743 0.707104251258413 1 0.999989573499328
"CCDC163P" 89.7379943147447 0.0347176652392117 0.425871651983348 0.0815214280582573 0.935027284465656 1 0.999989573499328
"CCDC167" 2230.22513221223 -0.274579027759433 0.136793013589541 -2.00725914689863 0.044722076685487 1 0.999989573499328
"CCDC168" 31.284769393038 0.049852082323871 0.533400923129733 0.0934608099876612 0.92553748247584 1 0.999989573499328
"CCDC169" 116.764920976581 0.418379703938598 0.389531243207843 1.07405942715451 0.282796047512963 1 0.999989573499328
"CCDC169-SOHLH2" 78.6651007793601 0.417811227611885 0.459366107091021 0.909538647197359 0.363065867290411 1 0.999989573499328
"CCDC17" 66.5019777459142 0.580661597850742 0.466008713506808 1.24603163207217 0.212752782446589 1 0.999989573499328
"CCDC170" 45.4602803860183 -0.364247236848611 0.424544477486273 -0.857971911459828 0.3909079736656 1 0.999989573499328
"CCDC171" 493.020651148331 0.187181156262137 0.26879751513505 0.696364905635728 0.486200335182171 1 0.999989573499328
"CCDC173" 225.847273660772 -0.414217769800389 0.406786600631058 -1.01826797922499 0.30855062129495 1 0.999989573499328
"CCDC174" 2570.54742562219 0.0472433387588037 0.104347822188577 0.452748680019652 0.650729721788234 1 0.999989573499328
"CCDC175" 164.45657245694 0.269125756336797 0.559187617420412 0.481279892387999 0.630317586024868 1 0.999989573499328
"CCDC176" 746.277733121838 -0.0560624451345473 0.143905031725957 -0.389579464054521 0.69684753998342 1 0.999989573499328
"CCDC177" 2328.40531638484 -0.10590968615205 0.174912575155809 -0.605500696892188 0.544846361775846 1 0.999989573499328
"CCDC178" 368.722296256629 0.487195087281008 0.492466583865628 0.989295727350185 0.32251847390656 1 0.999989573499328
"CCDC18" 1027.4048274843 -0.121966890069177 0.482301812729409 -0.252884992032168 0.800357087238858 1 0.999989573499328
"CCDC181" 1256.63987367379 -0.0374315642426599 0.143611544308574 -0.260644535387989 0.794366642126505 1 0.999989573499328
"CCDC183" 676.813950691044 -0.0930114353899487 0.25382579893061 -0.366438068083757 0.714038217910031 1 0.999989573499328
"CCDC183-AS1" 117.002107802601 -0.17312632094108 0.462525732487641 -0.374306354826876 0.708176404694313 1 0.999989573499328
"CCDC184" 18821.4521410458 -0.168305994904136 0.260816979835806 -0.64530305891162 0.518730810804808 1 0.999989573499328
"CCDC19" 16.8963678672968 -0.4301349349378 1.37401103973587 -0.31305056691574 0.754242244624048 1 0.999989573499328
"CCDC22" 1523.33781158379 -0.0973687443253813 0.199759867541602 -0.487428959198241 0.625954375397719 1 0.999989573499328
"CCDC23" 3690.84853771381 -0.11041361834104 0.113225868683967 -0.975162475010224 0.329479672654554 1 0.999989573499328
"CCDC24" 734.348712099919 -0.30813729736488 0.278073195964129 -1.10811578331566 0.267811815400988 1 0.999989573499328
"CCDC25" 5452.83264496696 0.0248626412330927 0.0883380951739288 0.281448690784431 0.778366276867398 1 0.999989573499328
"CCDC28A" 468.153137346991 0.102705908536463 0.156474850958272 0.656373263227151 0.511583989026427 1 0.999989573499328
"CCDC28B" 3062.4475414753 -0.179262894354278 0.190591364826041 -0.940561470441737 0.346929634578252 1 0.999989573499328
"CCDC3" 1126.48919130083 0.104792934744476 0.170777815770361 0.613621472272414 0.539465491069438 1 0.999989573499328
"CCDC30" 663.854410602626 -0.275311426722032 0.191254638597695 -1.43950195791669 0.150008355634013 1 0.999989573499328
"CCDC33" 58.4405919322424 -0.6298240672039 0.500574973933216 -1.2582012685435 0.208318976327934 1 0.999989573499328
"CCDC34" 2280.33147954157 -0.130526379878578 0.27705276129124 -0.47112463081127 0.637551736836188 1 0.999989573499328
"CCDC37" 36.6642367739833 0.14619618504802 0.585732477709687 0.249595490452692 0.802900186333356 1 0.999989573499328
"CCDC39" 71.1630485339961 -0.169609458755407 0.258120585396952 -0.657093886931071 0.511120549347862 1 0.999989573499328
"CCDC40" 1428.28481034876 0.0405897861806059 0.183687202707887 0.220972313706333 0.825113990583859 1 0.999989573499328
"CCDC42B" 27.1181518089723 0.144297119682106 0.592302704958844 0.243620565082734 0.80752469947155 1 0.999989573499328
"CCDC43" 3677.79156288336 -0.00155725584624566 0.111378350600456 -0.01398167451619 0.988844601226865 1 0.999989573499328
"CCDC47" 9419.87970354513 0.00717006668212783 0.125835974373507 0.0569794664667643 0.954561551948278 1 0.999989573499328
"CCDC50" 28521.8115738407 0.160792828772009 0.231990266965144 0.693101615319782 0.488245784032133 1 0.999989573499328
"CCDC51" 1330.3136397574 -0.0247065587255931 0.117763973948064 -0.209797257151743 0.833825913902174 1 0.999989573499328
"CCDC53" 2069.0084604873 -0.032084416839137 0.174423672104277 -0.183945312308044 0.854056357175542 1 0.999989573499328
"CCDC57" 1156.00647385858 0.0254504731806971 0.310015509702544 0.0820941933038014 0.934571810611854 1 0.999989573499328
"CCDC58" 723.721414545353 0.155238177851741 0.221939273777383 0.699462403429568 0.484263100896431 1 0.999989573499328
"CCDC59" 1630.53303978231 -0.0186997009362029 0.14167751023839 -0.131987786238891 0.894993952396832 1 0.999989573499328
"CCDC6" 12898.8792643813 0.072458647164095 0.123806072447487 0.585259234314447 0.558373421173656 1 0.999989573499328
"CCDC61" 199.295676514385 0.110608376558449 0.482466735577211 0.229255963991217 0.81866997765093 1 0.999989573499328
"CCDC62" 178.137677750951 -0.368020766305845 0.361947819531632 -1.01677851459935 0.309258805257705 1 0.999989573499328
"CCDC64" 5295.0444888127 0.00662037646208506 0.208675848265841 0.0317256477790908 0.974690841208742 1 0.999989573499328
"CCDC65" 383.803996835143 -0.241637181753966 0.186280603151843 -1.2971677011213 0.194573491323373 1 0.999989573499328
"CCDC66" 2082.80668260751 0.128288354119859 0.263935369159579 0.486059729426769 0.626924817952511 1 0.999989573499328
"CCDC69" 56.8446551500057 0.197104739264256 0.609989169977079 0.323128260247083 0.746598108710629 1 0.999989573499328
"CCDC7" 293.804564830255 -0.104427376290874 0.225633365388052 -0.462818857092683 0.643494213520126 1 0.999989573499328
"CCDC71" 1919.6015855649 -0.0778214589231528 0.113146015736423 -0.687796723699403 0.491580799602311 1 0.999989573499328
"CCDC71L" 2896.25592945845 -0.139115045782329 0.173407640519381 -0.802242884832869 0.422412473820257 1 0.999989573499328
"CCDC73" 52.1002657891314 -0.127950049882156 0.70712895254349 -0.180943022375098 0.856412299194795 1 0.999989573499328
"CCDC74A" 671.652993047002 -0.0983297579530547 0.248213932505317 -0.396149228855026 0.691994943291807 1 0.999989573499328
"CCDC74B" 315.706292266143 0.0903783236706684 0.27280274112111 0.331295511545264 0.740421281333104 1 0.999989573499328
"CCDC77" 1331.44702813952 0.0241141427595627 0.314693328698572 0.076627435539507 0.938919932711945 1 0.999989573499328
"CCDC78" 199.127811738744 0.129504905405722 0.374919427687368 0.345420631319516 0.729778169036936 1 0.999989573499328
"CCDC8" 1517.47049376496 0.274946097076649 0.544865648814489 0.504612646576037 0.613830925584071 1 0.999989573499328
"CCDC80" 405.833127174338 1.26777955423268 0.691021005663635 1.83464691209371 0.0665580229805616 1 0.999989573499328
"CCDC81" 116.300729992224 0.157025481916413 0.397838738508102 0.394696309628518 0.693067026610335 1 0.999989573499328
"CCDC82" 10068.6174803972 0.102593998562289 0.174101545322981 0.589276783109328 0.55567561662023 1 0.999989573499328
"CCDC84" 591.790907209446 0.0934238642572922 0.230292104181533 0.405675498903118 0.684981047021709 1 0.999989573499328
"CCDC85A" 2743.17642046076 -0.29763698139331 0.358887022295476 -0.829333363713167 0.406915796720442 1 0.999989573499328
"CCDC85B" 1435.43380237083 0.131524643751659 0.320621915273297 0.410217260537378 0.681646580281806 1 0.999989573499328
"CCDC85C" 6089.47704040027 -0.165263096550835 0.175983657359157 -0.939082066089561 0.347688611203129 1 0.999989573499328
"CCDC86" 1297.69668366634 0.216945890238277 0.194170944165744 1.11729327562569 0.263868949690954 1 0.999989573499328
"CCDC87" 102.960941987474 0.26880439219417 0.23687371047191 1.13480044559882 0.256458939510521 1 0.999989573499328
"CCDC88A" 41822.2447192767 0.0436078727538742 0.153594773530021 0.283915082210468 0.776475457976301 1 0.999989573499328
"CCDC88B" 529.345071248357 0.266825824860643 0.329297227405699 0.810288707751278 0.417774263889703 1 0.999989573499328
"CCDC88C" 2996.31125302758 -0.329398011777377 0.351296677345272 -0.93766332851941 0.348417455188945 1 0.999989573499328
"CCDC9" 1040.4701632032 -0.105866248218883 0.329518754776744 -0.321275334663758 0.748001746526472 1 0.999989573499328
"CCDC90B" 10294.0877882774 -0.0161689043305041 0.11424178214134 -0.141532318801714 0.887449430293806 1 0.999989573499328
"CCDC91" 3080.19277342818 0.116481782189826 0.208047184062953 0.559881561072124 0.575560226572153 1 0.999989573499328
"CCDC92" 4695.51234116552 -0.106967231707861 0.198527585804413 -0.538802863463238 0.590022887600096 1 0.999989573499328
"CCDC93" 8132.19230419288 0.0143122079180505 0.188413959616678 0.0759615049074293 0.939449724308393 1 0.999989573499328
"CCDC94" 1709.83977892669 -0.18346640325413 0.194497171557008 -0.943285713542395 0.345534781326015 1 0.999989573499328
"CCDC96" 440.280587247488 0.0704387294450948 0.286653715408615 0.245727599744126 0.805893105627633 1 0.999989573499328
"CCDC97" 3514.98175748432 -0.0976932403503645 0.119215714970988 -0.819466128053162 0.412520519615636 1 0.999989573499328
"CCER2" 98.4771065116763 0.0862424645073599 0.364765467380107 0.236432645685427 0.813096966557355 1 0.999989573499328
"CCHCR1" 1480.76672515462 -0.0201757934701607 0.351629582964013 -0.0573779751410323 0.954244107383808 1 0.999989573499328
"CCK" 24.035572073688 0.207382645295209 0.834379277466785 0.248547214553114 0.803711043913311 1 0.999989573499328
"CCKBR" 92.0162860603718 -0.3712065477891 0.615424324399117 -0.603171719206152 0.546394459322239 1 0.999989573499328
"CCL2" 70.9660176602124 0.573371636067274 0.515192668064058 1.1129266226203 0.265739945026887 1 0.999989573499328
"CCL25" 14.7893008415439 -1.11525305515131 0.674848106832455 -1.65259862754301 0.0984125775964775 1 0.999989573499328
"CCL27" 40.8242914988381 -0.135506067434377 0.475366702920387 -0.285055866559235 0.775601341237644 1 0.999989573499328
"CCL5" 152.040555741116 0.151083129325207 0.313663186420534 0.481673131773414 0.630038165647661 1 0.999989573499328
"CCM2" 2413.84776687466 -0.123419748184134 0.118727592683891 -1.03952034564312 0.298562800785432 1 0.999989573499328
"CCM2L" 335.250322789006 0.169319161595931 0.331635866469527 0.51055744783711 0.609660978424638 1 0.999989573499328
"CCNA1" 1115.28284298708 -0.592976291506967 0.300506649419009 -1.97325514311716 0.0484665007564631 1 0.999989573499328
"CCNA2" 4016.27764074017 -0.259072238181301 0.949664510109692 -0.272803959106965 0.785003916036639 1 0.999989573499328
"CCNB1" 4598.44300662978 -0.312501111167473 0.745859531154083 -0.418981186288434 0.675229882065856 1 0.999989573499328
"CCNB1IP1" 4061.76183273249 -0.0277775566594023 0.375420076238775 -0.0739905999106322 0.94101786494355 1 0.999989573499328
"CCNB2" 2707.90682245268 -0.422696075008679 1.09206767576756 -0.387060330040067 0.698711545077236 1 0.999989573499328
"CCNB3" 191.8879174647 -0.0633185673434397 0.36645283795533 -0.172787766351418 0.862818253443875 1 0.999989573499328
"CCNC" 5155.36555306601 0.104770583417327 0.129294199824936 0.810327018220353 0.417752250906305 1 0.999989573499328
"CCND1" 10992.043332044 -0.149166336165595 0.542689671830222 -0.274864888551372 0.783420043365997 1 0.999989573499328
"CCND2" 26185.7572982515 0.045232945489912 0.137744708851337 0.328382453795233 0.742622507949095 1 0.999989573499328
"CCND3" 1722.53550420369 0.0304438689836628 0.141088911396973 0.215777899781258 0.82916087593478 1 0.999989573499328
"CCNDBP1" 4826.60211864312 -0.0353327786926522 0.248124098900859 -0.142399625224512 0.886764358397262 1 0.999989573499328
"CCNE1" 749.353399294014 -0.000672848500887598 0.19143565359485 -0.00351475019544478 0.997195640857904 1 0.999989573499328
"CCNE2" 813.167609321089 -0.261508464428147 0.939164116949401 -0.278448100506203 0.780668399953839 1 0.999989573499328
"CCNF" 3185.41690288295 -0.260810466785077 0.287819605656617 -0.906159488996855 0.364851441811245 1 0.999989573499328
"CCNG1" 12728.5380524566 0.0183017435827253 0.339968086608006 0.0538337105853931 0.95706765128786 1 0.999989573499328
"CCNG2" 13168.9030385143 0.0581851868935329 0.103493838431654 0.562209188249964 0.573973501948337 1 0.999989573499328
"CCNH" 2299.1597181311 -0.0321094288966562 0.130823280140002 -0.245441246101565 0.806114795702911 1 0.999989573499328
"CCNI" 57116.5708469782 -0.0235244530159664 0.0868671181379529 -0.270809640289982 0.78653744497105 1 0.999989573499328
"CCNI2" 23.9445883132893 0.390073337137658 0.720076590744043 0.541710898745648 0.588017680511464 1 0.999989573499328
"CCNJ" 6046.95783287264 -0.0784974197111145 0.172192527162125 -0.455870071743629 0.64848341197137 1 0.999989573499328
"CCNJL" 1625.20069098044 0.126554216769108 0.332300123776123 0.380843122569433 0.703319659048257 1 0.999989573499328
"CCNK" 4632.42596690683 -0.000241509138588969 0.212801037962317 -0.0011349058298848 0.999094476354757 1 0.999989573499328
"CCNL1" 3505.34351918512 0.0857384145026319 0.243450222020018 0.352180473655851 0.724702919827309 1 0.999989573499328
"CCNL2" 13214.5327977097 0.142898629135188 0.238465562981343 0.599242202306453 0.549011383954212 1 0.999989573499328
"CCNT1" 9067.5305488909 0.0990045220305936 0.118536260537625 0.835225622788803 0.403590685598337 1 0.999989573499328
"CCNT2" 10404.1666930041 0.0916724110410195 0.154291723494179 0.594149893234411 0.552411862740782 1 0.999989573499328
"CCNT2-AS1" 203.586808647853 -0.236844013330279 0.31551673756402 -0.750654355641662 0.452860699516804 1 0.999989573499328
"CCNY" 9548.84980926223 0.057996262778517 0.0721216209974524 0.804145303120206 0.421313063375055 1 0.999989573499328
"CCNYL1" 3649.01609800337 0.0784983745593307 0.0899952618868681 0.872250081987761 0.383071963272817 1 0.999989573499328
"CCP110" 13196.2415592799 -0.0124968949107655 0.118000399182015 -0.10590553080663 0.915657305800883 1 0.999989573499328
"CCPG1" 1708.94415929821 0.139622752084699 0.202396418721217 0.689847937858113 0.490289818667609 1 0.999989573499328
"CCR10" 186.195356540541 -0.0442511698149843 0.416207407285607 -0.106319995849133 0.91532846711453 1 0.999989573499328
"CCR6" 141.824180784881 -0.0512083457329831 0.304432355482882 -0.168209274772249 0.866418644696713 1 0.999989573499328
"CCRN4L" 1304.54219289493 -0.0322573607008467 0.192921613809402 -0.167204493389297 0.86720914897947 1 0.999989573499328
"CCS" 1913.67291093754 -0.157843556244339 0.212471107422065 -0.742894213521415 0.457545729286461 1 0.999989573499328
"CCSAP" 5551.18798989673 0.133183919614417 0.227460919249555 0.585524405923537 0.558195161014459 1 0.999989573499328
"CCSER1" 3807.07619788937 -0.0602659710913989 0.295021555138409 -0.204276501298779 0.838137432038768 1 0.999989573499328
"CCSER2" 13992.443259974 0.0587045757095967 0.199278349422672 0.294585818678595 0.768310296738577 1 0.999989573499328
"CCT2" 34693.1481784789 0.0556647446861108 0.0679327357090261 0.819409730892299 0.41255268491478 1 0.999989573499328
"CCT3" 25049.9036074878 0.0122214908892026 0.105937930247167 0.115364637204901 0.908156107197889 1 0.999989573499328
"CCT4" 22187.7586328301 -0.0304349481430311 0.0958352637427478 -0.317575670524872 0.750806831554773 1 0.999989573499328
"CCT5" 26390.8936039918 0.0232130873508062 0.0733546977890313 0.316449907783237 0.751661040750008 1 0.999989573499328
"CCT6A" 29274.9996985157 0.0347892565272888 0.0781600007425717 0.44510307314186 0.656245268059994 1 0.999989573499328
"CCT6B" 172.100615478429 0.279033070207682 0.259953662538865 1.07339541779283 0.283093739576845 1 0.999989573499328
"CCT6P1" 967.441722741822 -0.0620339750326604 0.144191181782369 -0.430220310741954 0.667035388756664 1 0.999989573499328
"CCT6P3" 774.51580033553 0.0456660275620559 0.127594121304158 0.357900717488369 0.720417613764211 1 0.999989573499328
"CCT7" 30833.6080122859 -0.0660874144597735 0.0790596328013189 -0.835918560687661 0.403200719946041 1 0.999989573499328
"CCT8" 26729.6489529251 0.0417126552544641 0.0834738151829313 0.499709461740207 0.617279669203912 1 0.999989573499328
"CCZ1" 1727.15263906069 0.0875984061622135 0.132864895801726 0.659304368047197 0.509700338027508 1 0.999989573499328
"CCZ1B" 987.030341145163 0.17164532720206 0.160049933188766 1.07244860264714 0.283518587682774 1 0.999989573499328
"CD101" 204.982325783564 0.0694620345818891 0.260335708251433 0.266817160997378 0.789609940549925 1 0.999989573499328
"CD109" 129.60077333018 0.970535061053524 0.67163312782912 1.44503750759068 0.148447350539081 1 0.999989573499328
"CD14" 30.0844251731543 0.270933503449914 0.420132984021842 0.64487558405038 0.519007815376151 1 0.999989573499328
"CD151" 5945.89904491727 0.0287756432836995 0.185410697962505 0.155199476620916 0.876664060885358 1 0.999989573499328
"CD163" 42.8402393063206 -0.949036308448841 0.628355639821481 -1.51034899395264 0.13095439628328 1 0.999989573499328
"CD164" 4817.40338607414 0.231302370447572 0.148109538327776 1.56169800445725 0.118359149136214 1 0.999989573499328
"CD1D" 97.2242105326962 -0.259123209630001 0.391432652130024 -0.661986699934085 0.50797974547139 1 0.999989573499328
"CD200" 22648.9834868742 -0.135844897636716 0.152102391412013 -0.893114804939133 0.371795695403781 1 0.999989573499328
"CD200R1" 7.68043058038818 -1.96796754049517 1.06156698697919 -1.85383264987851 0.0637631058174391 1 0.999989573499328
"CD226" 15.7025068364554 -0.595036382210795 0.792729986731109 -0.750616719653156 0.452883355920275 1 0.999989573499328
"CD24" 102645.822795686 -0.10628227315568 0.126513614432796 -0.840085659019231 0.40086036029704 1 0.999989573499328
"CD247" 22.9442901979078 -0.0478545207232074 1.00571184938976 -0.0475827353055892 0.962048791673075 1 0.999989573499328
"CD248" 60.3203943363453 1.42150719719085 0.764258923884156 1.85998115660383 0.0628881919867436 1 0.999989573499328
"CD27" 18.0309149726553 -0.495016503492021 0.988396542249881 -0.500827838152102 0.616492291920835 1 0.999989573499328
"CD27-AS1" 1495.34485970047 0.110511117394108 0.284989204597126 0.387772994946708 0.698184031751305 1 0.999989573499328
"CD274" 40.5289101680649 -0.353628006654561 0.456810501154937 -0.774124074994984 0.438857421720826 1 0.999989573499328
"CD276" 11666.705795684 -0.122801377286273 0.094723730465674 -1.29641618507386 0.194832138932929 1 0.999989573499328
"CD2AP" 1605.38571762495 0.342988480766366 0.225317185481215 1.52224731564011 0.127947123490687 1 0.999989573499328
"CD2BP2" 10034.543619245 0.0042532199442371 0.0728846542798447 0.0583554931591858 0.953465465636009 1 0.999989573499328
"CD300A" 8.92526104832665 -0.262794461731812 1.00285363443228 -0.26204667631342 0.793285456642868 1 0.999989573499328
"CD320" 1989.07462416268 -0.066914337271546 0.239644923548272 -0.279222844702018 0.780073813029968 1 0.999989573499328
"CD36" 1012.24117370333 -0.603207201063928 0.487419046789122 -1.23755361026115 0.215881624419241 1 0.999989573499328
"CD3EAP" 744.290813226267 0.142882500350857 0.179877860662928 0.79433066317485 0.427002957630218 1 0.999989573499328
"CD4" 33.2279253604381 1.60734600795194 0.68669222941778 2.34070801895449 0.019247212910876 1 0.999989573499328
"CD44" 122.219980009718 1.34130733925137 0.72231557079342 1.85695476255347 0.063317590366792 1 0.999989573499328
"CD46" 9294.73239262805 0.0850007477887584 0.221954419544674 0.382964880641404 0.701745803805255 1 0.999989573499328
"CD47" 28647.6593398042 -0.0955965161416646 0.290827858247121 -0.328704810872811 0.742378817674629 1 0.999989573499328
"CD55" 512.147009941057 -0.169299521051121 0.224991613015252 -0.752470364482628 0.451768245294237 1 0.999989573499328
"CD58" 128.656999715019 0.23303588496411 0.431287449443056 0.540326145045586 0.588972130875011 1 0.999989573499328
"CD59" 15051.7453129256 -0.0582575181962252 0.146322386871196 -0.398144941740924 0.690523348173904 1 0.999989573499328
"CD6" 16.0492081797033 -1.55363187455626 0.735902639045225 -2.11119214978217 0.0347557993152219 1 0.999989573499328
"CD63" 14978.6484028185 -0.0226085285273155 0.149525985206288 -0.151201334645108 0.879816897505513 1 0.999989573499328
"CD68" 158.772193678934 0.382436012095809 0.334961943951754 1.14172973676942 0.253566376240362 1 0.999989573499328
"CD70" 37.9799260408892 -0.377943402113126 0.766495742824329 -0.493079584135075 0.621956355717409 1 0.999989573499328
"CD72" 22.4241052940813 0.100984822971839 0.85906283239177 0.1175523130138 0.90642239156812 1 0.999989573499328
"CD74" 157.106830791473 -0.498242860339073 0.423309222209852 -1.17701867617728 0.239188052020802 1 0.999989573499328
"CD79A" 16.4403638227107 -0.0860237800374175 0.632177132039433 -0.136075437844297 0.891761644656903 1 0.999989573499328
"CD81" 14584.2855817519 -0.0435689003839135 0.174549900814112 -0.249607133436944 0.802891181494998 1 0.999989573499328
"CD81-AS1" 55.9124885513751 -0.239892466757231 0.416557277351691 -0.575893111944591 0.564687431678205 1 0.999989573499328
"CD82" 516.309650779093 0.115908478640923 0.938168422858162 0.123547623024663 0.901673465399226 1 0.999989573499328
"CD83" 1484.19153934946 -0.306147703945041 0.219176565213966 -1.39680856685646 0.162471145431137 1 0.999989573499328
"CD8A" 307.164102394925 0.152672382408005 0.264876441632456 0.576390944649787 0.564350963724861 1 0.999989573499328
"CD9" 45.8702031902167 1.72766755503988 1.31079944272368 1.31802585409253 0.187494993246316 1 0.999989573499328
"CD97" 83.1406958876374 -0.322621247867029 0.556152446637971 -0.580094989813181 0.561850562242039 1 0.999989573499328
"CD99L2" 14015.1502579132 -0.0673971380971703 0.135375326570234 -0.497853928073103 0.618587002349956 1 0.999989573499328
"CDADC1" 1648.33465908093 0.00752148455899523 0.154040533901975 0.048827956956976 0.961056402311866 1 0.999989573499328
"CDAN1" 2105.34609800793 0.00313821129787775 0.210383716895381 0.0149166073505504 0.988098710646819 1 0.999989573499328
"CDC123" 7844.14143495839 0.0697900231588803 0.0618932874034387 1.12758630356744 0.259494673688059 1 0.999989573499328
"CDC14A" 643.185675567498 -0.0673100445961493 0.510406494862929 -0.131875368502561 0.895082871535088 1 0.999989573499328
"CDC14B" 2545.25096120079 0.135894608915776 0.124141406263526 1.09467592647775 0.273658638884216 1 0.999989573499328
"CDC16" 7022.60903428012 0.0315247943523662 0.0777943730343255 0.405232321089038 0.685306749160707 1 0.999989573499328
"CDC20" 3256.20808150899 -0.366759071133483 1.14460721690122 -0.320423517970125 0.74864729983931 1 0.999989573499328
"CDC23" 4936.76084112315 0.0201572594022067 0.127383367314828 0.158240905599457 0.874266971786024 1 0.999989573499328
"CDC25A" 4670.92437062029 -0.140403466512779 0.171814308465853 -0.817181454597439 0.413824739103349 1 0.999989573499328
"CDC25B" 3468.53507029848 -0.421313697285176 0.566852087365334 -0.743251558344604 0.45732939362387 1 0.999989573499328
"CDC25C" 623.029402376011 -0.290355349253477 0.920550954043268 -0.315414750240789 0.75244676892396 1 0.999989573499328
"CDC26" 1508.5641130545 -0.0489529588690752 0.149772548581326 -0.326848673757419 0.743782343098514 1 0.999989573499328
"CDC27" 11839.5715517296 0.1025308087729 0.107408231912622 0.954589857286817 0.339785148371741 1 0.999989573499328
"CDC34" 7255.72025104529 0.0391753112357727 0.161992010454209 0.241834835717695 0.808908144925979 1 0.999989573499328
"CDC37" 9421.96774968146 -0.0210271094451497 0.106915384091052 -0.196670569197436 0.844085342632203 1 0.999989573499328
"CDC37L1" 3168.20285865276 0.106146644639003 0.179336860820268 0.591884145587804 0.553928171156979 1 0.999989573499328
"CDC40" 3602.81761685429 0.110221209335727 0.0906115294999932 1.2164148419516 0.22382693291497 1 0.999989573499328
"CDC42" 44571.9400954956 -0.0170011797932241 0.14383071741097 -0.118202704535265 0.905907047073459 1 0.999989573499328
"CDC42BPA" 15637.2825150673 -0.04823018582388 0.150065874028634 -0.321393428959586 0.747912262138241 1 0.999989573499328
"CDC42BPB" 30754.987979187 0.0721938369565653 0.103085284543983 0.700331160513631 0.483720516072988 1 0.999989573499328
"CDC42BPG" 56.3645082265915 -0.51439922036148 0.439057916894748 -1.17159764251511 0.241358635020068 1 0.999989573499328
"CDC42EP1" 220.594145720215 0.348410904367722 0.583016040071228 0.597600889891735 0.550106270313673 1 0.999989573499328
"CDC42EP2" 1257.04797443662 -0.126612077959432 0.264840095411393 -0.478069900113716 0.632600454702687 1 0.999989573499328
"CDC42EP3" 7808.79681090387 -0.0150911669832223 0.221430219675238 -0.0681531500323481 0.94566372106587 1 0.999989573499328
"CDC42EP4" 4817.35500002775 -0.303054722685761 0.446912500780875 -0.678107509090132 0.497703529963363 1 0.999989573499328
"CDC42SE1" 8578.47434106212 0.0241283240317682 0.0884053913665376 0.272928196559074 0.784908411345385 1 0.999989573499328
"CDC42SE2" 6624.16448612045 -0.124685238436015 0.145207338649151 -0.858670364707108 0.390522405000243 1 0.999989573499328
"CDC45" 745.074602484973 -0.2094361408127 0.994691009783817 -0.210553969778231 0.83323533379277 1 0.999989573499328
"CDC5L" 10122.9187724585 -0.00285766569298986 0.162500872998425 -0.0175855405590194 0.985969491856979 1 0.999989573499328
"CDC6" 1576.96278070163 -0.0733171287076492 0.77819962539157 -0.0942137805203362 0.924939338194048 1 0.999989573499328
"CDC7" 3102.83073179067 -0.0589070700397183 0.340698734657716 -0.172900759666452 0.862729434519894 1 0.999989573499328
"CDC73" 4235.78294986806 0.00529614377853069 0.239897913852563 0.0220766562471469 0.982386807553826 1 0.999989573499328
"CDCA2" 1292.23246677873 -0.130764888409947 0.926265722667239 -0.141174271280817 0.887732271033689 1 0.999989573499328
"CDCA3" 746.057495921304 -0.0634746352668142 0.762137461178353 -0.0832850220597673 0.933624909580332 1 0.999989573499328
"CDCA4" 1245.66903721726 -0.22310747119098 0.538059965624698 -0.414651684653675 0.678396906462994 1 0.999989573499328
"CDCA5" 2078.9386215277 -0.312447209301218 0.86743724056761 -0.360195752140831 0.718700751119892 1 0.999989573499328
"CDCA7" 1669.71774382482 0.0621658090043806 0.879613212274678 0.0706740282397759 0.943657191598661 1 0.999989573499328
"CDCA7L" 1940.53214210116 -0.193084163695697 1.30614544491327 -0.147827460140565 0.882478937368598 1 0.999989573499328
"CDCA8" 2146.36657570445 -0.264962437329789 0.982832060147223 -0.269590755199927 0.787475113378038 1 0.999989573499328
"CDH1" 14.2777297889414 -0.189351206914265 1.02302305681395 -0.185089872269322 0.85315854512144 1 0.999989573499328
"CDH10" 5462.29882971514 0.151923202430962 0.248020251028854 0.612543539492216 0.540178200588761 1 0.999989573499328
"CDH11" 4336.76590709936 0.280888104053126 0.23874461689232 1.17652120374222 0.239386664394378 1 0.999989573499328
"CDH12" 1388.79732864857 0.110171730253934 0.38711376891687 0.284597808448381 0.775952290454368 1 0.999989573499328
"CDH13" 1395.59231109441 -0.548383697642678 0.580248254840171 -0.945084613470712 0.344615679950133 1 0.999989573499328
"CDH15" 166.64424653156 1.24341034230698 0.870556273314332 1.42829404648724 0.153207240728085 1 0.999989573499328
"CDH18" 3744.92392239012 0.0386899758970351 0.349294235258852 0.110766144961892 0.911801792512268 1 0.999989573499328
"CDH19" 15.1588208140833 1.91226817680187 0.968180315352942 1.97511573668461 0.0482550153855556 1 0.999989573499328
"CDH2" 51197.160853508 0.0875063414514024 0.149825320615744 0.584055759679161 0.559182797994397 1 0.999989573499328
"CDH20" 2079.7563826852 -0.312599704875747 0.301753722534509 -1.03594316003839 0.300228660674872 1 0.999989573499328
"CDH22" 3386.10634178781 -0.56012571070059 0.274805320483685 -2.03826370506478 0.0415235675591468 1 0.999989573499328
"CDH23" 811.519906581279 -0.336063381050139 1.21905104438998 -0.275676217658553 0.782796763613284 1 0.999989573499328
"CDH24" 5321.80583163195 -0.0656340829640797 0.141365399496743 -0.464286757563981 0.642442310311234 1 0.999989573499328
"CDH26" 30.5433006799465 -0.236837424702329 0.686624924635038 -0.344929838992103 0.730147117418513 1 0.999989573499328
"CDH3" 490.035846500612 -0.203850808323432 0.330602221933723 -0.616604471473571 0.537495644471744 1 0.999989573499328
"CDH4" 18131.8688356303 -0.126211163026997 0.235765388994919 -0.535325238216865 0.592424977264007 1 0.999989573499328
"CDH5" 6.65304765145514 -1.85883879278495 0.921212784775963 -2.01781697291253 0.0436103265411358 1 0.999989573499328
"CDH6" 5253.15564180138 0.0599210554369542 0.313409762236762 0.191190775326544 0.84837613053271 1 0.999989573499328
"CDH7" 6753.83399455495 0.358514537338801 0.414940759363535 0.864013788109695 0.387580316250451 1 0.999989573499328
"CDH8" 8059.84795922939 -0.291002430179579 0.212616201593099 -1.36867476701749 0.171100961206857 1 0.999989573499328
"CDH9" 400.45243978146 0.0988383139924136 0.345612396527071 0.285980233885135 0.7748932606811 1 0.999989573499328
"CDHR1" 4355.0629206928 -0.48738912859982 0.34400342640339 -1.41681475006092 0.156537096069003 1 0.999989573499328
"CDHR2" 79.9638457095551 -0.555216393301926 0.50604765488751 -1.09716226908579 0.272570463685967 1 0.999989573499328
"CDHR3" 602.474201369126 0.261542490629118 0.31331354392763 0.834762798155735 0.403851275834949 1 0.999989573499328
"CDIP1" 6928.71411613234 -0.178980046738877 0.196399691932683 -0.911305129746452 0.362134624334496 1 0.999989573499328
"CDIPT" 7362.85790538279 -0.0148663084961985 0.272689902019288 -0.0545172680987175 0.956523051095169 1 0.999989573499328
"CDIPT-AS1" 17.0158468887917 -0.456042448633613 0.785414050958248 -0.580639534112252 0.561483421651133 1 0.999989573499328
"CDK1" 3397.02696097971 -0.241475814869754 1.16582965763329 -0.207127870944684 0.835909996180428 1 0.999989573499328
"CDK11A" 878.95068390756 0.168480486588869 0.221885773968659 0.759311800731607 0.447666059982548 1 0.999989573499328
"CDK11B" 2831.84930037451 0.00925114375360319 0.152620146714248 0.0606154819843294 0.951665443356513 1 0.999989573499328
"CDK12" 7096.45406225116 0.0973418954352824 0.14581502620927 0.667571086230713 0.504407419286067 1 0.999989573499328
"CDK13" 7498.34337091589 0.00670125482725201 0.103826038902576 0.0645431040043823 0.948537786606705 1 0.999989573499328
"CDK14" 13237.1450705603 0.0908626359555656 0.158945242670411 0.571659990755296 0.567552344645682 1 0.999989573499328
"CDK15" 113.642360763797 0.616825438405471 0.728773642863395 0.84638823652009 0.397336198672677 1 0.999989573499328
"CDK16" 19051.8580670506 -0.0672425050805379 0.10574780048673 -0.635876157906243 0.524857143722774 1 0.999989573499328
"CDK17" 12141.4332199182 0.100935858066448 0.101967157455309 0.989885965102907 0.322229860224953 1 0.999989573499328
"CDK18" 945.018041227324 0.0708454259936446 0.267689681418099 0.264655049900831 0.791275207983607 1 0.999989573499328
"CDK19" 5637.76474955062 0.0707490000096002 0.253394873718206 0.279204543373196 0.780087857127096 1 0.999989573499328
"CDK2" 2382.96119417796 -0.0868851457989405 1.04649975419162 -0.0830245257592595 0.933832038198873 1 0.999989573499328
"CDK20" 2378.9013477408 0.00899003839702697 0.185643526836573 0.0484263499526226 0.961376459710349 1 0.999989573499328
"CDK2AP1" 4761.09936281344 -0.0838410691695794 0.24967080778965 -0.335806456156525 0.737016821307733 1 0.999989573499328
"CDK2AP2" 1683.79356650293 -0.0772882932810873 0.168365669596341 -0.45905019394029 0.646198121698716 1 0.999989573499328
"CDK4" 7140.65323918521 0.0879015397904545 0.340763624989419 0.257954585948497 0.796441956469402 1 0.999989573499328
"CDK5" 3649.52785925345 0.0222760106197127 0.187182718265132 0.119006769568119 0.905269992559252 1 0.999989573499328
"CDK5R1" 24919.75619829 -0.199276415666616 0.187149002540247 -1.06480084297409 0.286966063603004 1 0.999989573499328
"CDK5R2" 6622.64079942788 -0.105915230350417 0.402912427205416 -0.26287407187969 0.792647641311491 1 0.999989573499328
"CDK5RAP1" 2324.6002003 0.00660542571286193 0.0959943337764287 0.0688105792602926 0.94514039701795 1 0.999989573499328
"CDK5RAP2" 7335.18539064856 -0.0722240391278912 0.449530851788401 -0.160665366660724 0.872356968401101 1 0.999989573499328
"CDK5RAP3" 9304.34501227233 -0.0141266755874956 0.281714288227986 -0.0501453997110121 0.960006521484911 1 0.999989573499328
"CDK6" 6513.12032889541 0.317654180906175 0.404757857398495 0.784800529748422 0.432570529477984 1 0.999989573499328
"CDK7" 2049.16769572534 0.0671752756450117 0.101715557348685 0.660422824157883 0.508982529272302 1 0.999989573499328
"CDK8" 4614.84482041955 0.150915854742955 0.152984761870269 0.986476384301146 0.323899398273722 1 0.999989573499328
"CDK9" 5779.66657321358 -0.0464610154419465 0.097787754118827 -0.475120999153834 0.634700731829098 1 0.999989573499328
"CDKAL1" 2292.31998960198 0.0413854467496044 0.142317698837341 0.29079620516423 0.771207187830838 1 0.999989573499328
"CDKL1" 260.645458424475 0.0209707317417557 0.206814848980036 0.101398578705439 0.919234064689124 1 0.999989573499328
"CDKL2" 2733.56006471816 -0.0601345881960221 0.246990194005059 -0.243469537073162 0.807641681095708 1 0.999989573499328
"CDKL3" 667.991201833771 0.150214974086379 0.155157025970727 0.9681480625616 0.332970429262117 1 0.999989573499328
"CDKL5" 1942.26926192346 0.0127206346311469 0.246496209004095 0.0516058023064182 0.958842795930727 1 0.999989573499328
"CDKN1A" 4596.83049809372 0.0585267893884109 0.641803976923648 0.0911910668876604 0.927340772969999 1 0.999989573499328
"CDKN1B" 12675.8190155112 -0.0127379856882517 0.23392312466324 -0.0544537257981209 0.956573675316679 1 0.999989573499328
"CDKN1C" 5163.59933426433 0.217268285269083 0.353133325190677 0.615258515043199 0.538384009688247 1 0.999989573499328
"CDKN2A" 113.007393096475 -0.550863011536105 1.05304871068372 -0.523112564449601 0.600895922465495 1 0.999989573499328
"CDKN2AIP" 4165.65900042222 0.000299880278290657 0.0856104770497523 0.00350284554677089 0.997205139334812 1 0.999989573499328
"CDKN2AIPNL" 3158.21361161086 0.0520132835626346 0.137302414061411 0.378822789957434 0.704819462581589 1 0.999989573499328
"CDKN2B" 401.398830564914 0.242866092241574 0.415233776731764 0.584890020636405 0.558621669120778 1 0.999989573499328
"CDKN2B-AS1" 12.9514359654203 -0.535301926523578 1.06869595626992 -0.500892628425347 0.616446690738326 1 0.999989573499328
"CDKN2C" 548.547302813113 -0.31167090448909 1.18733859991378 -0.262495386330169 0.792939541868011 1 0.999989573499328
"CDKN2D" 10894.4335874857 -0.229816438146969 0.300938788572728 -0.763665060382966 0.445066867247508 1 0.999989573499328
"CDKN3" 615.61468866149 -0.295345104867039 0.712588099148906 -0.414468197293486 0.678531253255039 1 0.999989573499328
"CDNF" 80.9668452377659 -0.313052464940437 0.373910035807091 -0.837240071036626 0.402457637713552 1 0.999989573499328
"CDO1" 4953.88943371824 -0.0458663007589896 0.281390900339782 -0.162998521642333 0.870519598663635 1 0.999989573499328
"CDON" 4316.0080751822 0.127078930338304 0.323306866834276 0.39305979357204 0.694275319126927 1 0.999989573499328
"CDPF1" 628.661036355726 -0.0719654325933604 0.141564916117388 -0.508356410381267 0.611203416201182 1 0.999989573499328
"CDR1" 15.2444662353577 0.311119984329256 0.892731666526753 0.348503358842075 0.727462191755138 1 0.999989573499328
"CDR2" 2302.07148419377 -0.0604277085315463 0.130189355541184 -0.464152451483876 0.642538524813856 1 0.999989573499328
"CDR2L" 3502.0706028614 0.046047058185225 0.22164143806407 0.207754734797895 0.835420477775035 1 0.999989573499328
"CDRT1" 14.379836937234 1.38542661013999 0.909890512992399 1.52263002015888 0.127851294801801 1 0.999989573499328
"CDS1" 2169.27633418118 -0.0029491103203464 0.310073033777675 -0.00951101837014612 0.992411419694946 1 0.999989573499328
"CDS2" 37793.0006937727 -0.0118892016456113 0.217266508154503 -0.0547217412688229 0.956360148284433 1 0.999989573499328
"CDT1" 1153.66997413176 -0.233789366858255 0.79551918499236 -0.293882751376386 0.768847498822699 1 0.999989573499328
"CDV3" 21262.9806608313 0.0625435564600178 0.0703195813389766 0.88941878306308 0.373778054015616 1 0.999989573499328
"CDYL" 1828.15492153736 -0.144212542762852 0.355331610416608 -0.405853401541647 0.684850318518528 1 0.999989573499328
"CDYL2" 1196.55068186339 0.214413426224486 0.299466949410082 0.715983605692908 0.474001472021446 1 0.999989573499328
"CEACAM19" 427.636856665092 -0.221004575152828 0.232828043073845 -0.949218024749419 0.342509735987397 1 0.999989573499328
"CEACAM21" 171.307099348712 0.0473113098643145 0.824424442933942 0.0573870780637509 0.954236856250246 1 0.999989573499328
"CEBPA" 225.60478418225 -0.20012532564815 0.377614903728886 -0.529971999706434 0.596131344529736 1 0.999989573499328
"CEBPA-AS1" 137.514339714199 -0.38669516849008 0.321033957757829 -1.20453042161285 0.228384631118854 1 0.999989573499328
"CEBPB" 425.363836578721 -0.134522562535699 0.419551463581156 -0.32063423492188 0.748487590579285 1 0.999989573499328
"CEBPD" 29.8479035178296 0.648890143067368 0.807146936131297 0.803930627770871 0.421437040491722 1 0.999989573499328
"CEBPG" 12855.8473541097 -0.0611202057181892 0.0958202429527996 -0.637863188765828 0.523562742058133 1 0.999989573499328
"CEBPZ" 9266.13868360506 0.0923398644060794 0.0876463820467298 1.05355021222493 0.292088893929856 1 0.999989573499328
"CECR1" 2838.23379218191 -0.205143592457704 0.385970800685448 -0.531500289901174 0.595072140468455 1 0.999989573499328
"CECR2" 8474.74025992052 0.293310778910324 0.319273310950742 0.918682423021497 0.358261706136426 1 0.999989573499328
"CECR5" 4369.00110148199 -0.0539165085568261 0.197881542623532 -0.272468608451279 0.785261725317263 1 0.999989573499328
"CECR5-AS1" 22.1217294879287 -0.286102983826761 0.468729780215804 -0.610379361206876 0.54161053664488 1 0.999989573499328
"CECR6" 9989.57591525293 -0.164280656856416 0.14515966372573 -1.13172387314712 0.25775054154557 1 0.999989573499328
"CEL" 195.159977436648 0.0212171855013336 0.417464572907715 0.0508239186706364 0.959465831161326 1 0.999989573499328
"CELF1" 23434.572894472 -0.0471601279212341 0.114356048872921 -0.412397318603068 0.680048228196686 1 0.999989573499328
"CELF2" 15799.3953417026 -0.204157274538828 0.499440410208396 -0.408772038397216 0.682706961709574 1 0.999989573499328
"CELF3" 29686.3669238121 -0.127345485048166 0.174700404622603 -0.72893640586159 0.466040563975202 1 0.999989573499328
"CELF4" 19750.5454175238 -0.0781582324576104 0.222172502381608 -0.351790755470559 0.724995192033639 1 0.999989573499328
"CELF5" 23243.8624085702 -0.240517353222875 0.235521291447828 -1.02121278184378 0.307153637846487 1 0.999989573499328
"CELF6" 7089.12190476691 -0.121489690957442 0.221436236606877 -0.548644128075235 0.58324969602264 1 0.999989573499328
"CELSR1" 2177.5685990142 -0.485748397142374 1.15158908846143 -0.421807050804338 0.673165858826184 1 0.999989573499328
"CELSR2" 33924.5306882024 -0.200264858070425 0.168549399976116 -1.18816713734254 0.23476756800514 1 0.999989573499328
"CELSR3" 19417.6034495744 -0.0854882020122404 0.109028771840832 -0.784088461869885 0.432988205179459 1 0.999989573499328
"CELSR3-AS1" 19.722018464728 -0.718082267392988 0.544174088225954 -1.31958188184591 0.186974655328854 1 0.999989573499328
"CEMIP" 112.282670923922 0.934255302122161 0.627032894857754 1.48996218505267 0.13623417915707 1 0.999989573499328
"CEMP1" 21.5104944374438 -0.181072391912632 0.750036046619313 -0.241418252801038 0.809230967371724 1 0.999989573499328
"CEND1" 2712.70977829268 -0.254247564419705 0.362461947917728 -0.701446223197516 0.483024584011436 1 0.999989573499328
"CENPA" 408.759292515311 -0.365949738825137 1.14560044732844 -0.3194392422581 0.749393457276749 1 0.999989573499328
"CENPB" 6803.58282468327 -0.0444387801972423 0.156366362663778 -0.284196546112641 0.776259762194562 1 0.999989573499328
"CENPBD1" 3046.27896649501 0.0414372172838119 0.0967789281296988 0.428163631118952 0.668531992662586 1 0.999989573499328
"CENPBD1P1" 4649.49627075829 -0.0299636166879558 0.130514761470116 -0.229580289236605 0.818417924706884 1 0.999989573499328
"CENPC" 2248.89017577291 0.195094440111152 0.185974161391646 1.04904056913744 0.294159446988407 1 0.999989573499328
"CENPE" 4988.40250510064 -0.125229698019618 0.636017552606169 -0.196896606872675 0.843908449028109 1 0.999989573499328
"CENPF" 15786.227548694 -0.280895686018415 1.06921772514102 -0.262711400506728 0.792773029029907 1 0.999989573499328
"CENPH" 2109.12712501996 -0.221130302440001 0.640186447168829 -0.34541546984934 0.72978204879691 1 0.999989573499328
"CENPI" 732.328252777911 -0.215588568187414 0.617258494510776 -0.349267883884343 0.72688820701043 1 0.999989573499328
"CENPJ" 3696.91018753928 0.0498530835480126 0.152099555170181 0.327766136411334 0.743088493359796 1 0.999989573499328
"CENPK" 1020.33454975806 -0.18725939474281 0.717310174677681 -0.261057770199556 0.794047957187991 1 0.999989573499328
"CENPL" 798.918387602291 0.0398141849574712 0.348200957587647 0.114342548720445 0.908966254655241 1 0.999989573499328
"CENPM" 413.569928721766 -0.257772612958968 0.85577145681261 -0.301216651837236 0.763249292821465 1 0.999989573499328
"CENPN" 2054.21035677452 -0.267997722369763 0.582566915008491 -0.460029080720894 0.645495347063542 1 0.999989573499328
"CENPO" 4209.5768823534 -0.0573191351885654 0.2555004901611 -0.224340607536307 0.822492281092576 1 0.999989573499328
"CENPP" 345.102585711625 -0.054611169466776 0.207276152901182 -0.263470585990717 0.792187891849239 1 0.999989573499328
"CENPQ" 666.56195456568 -0.267807298978948 0.578164036226651 -0.463202970435129 0.643218887269322 1 0.999989573499328
"CENPT" 4038.98673644541 0.0149440705184127 0.146393884849244 0.102081248364999 0.918692184889606 1 0.999989573499328
"CENPU" 2601.92592123094 -0.213425741910368 0.709396024620569 -0.300855565161254 0.763524635190681 1 0.999989573499328
"CENPV" 5366.66263331058 -0.3085594083464 0.340375128683162 -0.906527482017118 0.364656725563159 1 0.999989573499328
"CENPW" 455.837560699477 -0.212799087400272 0.488857344327645 -0.435298947370725 0.663345448855136 1 0.999989573499328
"CEP104" 5252.81617618695 0.0495366904789954 0.11944691411316 0.414717205938582 0.678348935201973 1 0.999989573499328
"CEP112" 623.134818356499 0.213668881648127 0.569371776177557 0.375271291251175 0.707458714852389 1 0.999989573499328
"CEP120" 4341.01952802594 0.0899251376208925 0.134736117008817 0.667416722533333 0.504505987228369 1 0.999989573499328
"CEP128" 661.678594831528 -0.165646793772797 0.566547753467985 -0.292379226214967 0.76999668972495 1 0.999989573499328
"CEP131" 2665.17038377428 -0.060157960911906 0.265464869066487 -0.226613642413223 0.820724183141572 1 0.999989573499328
"CEP135" 1981.35035936912 0.0112662895794788 0.270083275684135 0.0417141326168409 0.966726587568936 1 0.999989573499328
"CEP152" 1057.83822507527 0.253744188849202 0.430081449348207 0.58999101038595 0.555196676397488 1 0.999989573499328
"CEP162" 1921.72939841374 0.00980324892289887 0.25525567243803 0.0384056065405515 0.969364290908654 1 0.999989573499328
"CEP164" 3592.67556108094 -0.0357830152009437 0.104952026009671 -0.340946397715528 0.73314393486833 1 0.999989573499328
"CEP170" 52295.6321269164 0.0783228157607226 0.143425733972321 0.546086211947417 0.585006677129667 1 0.999989573499328
"CEP170B" 9515.52219528884 -0.15125123625991 0.261938753802126 -0.57742977724544 0.563649163563869 1 0.999989573499328
"CEP170P1" 293.473260781801 -0.181264470708863 0.222758919507565 -0.813724860533394 0.415802588881875 1 0.999989573499328
"CEP19" 1988.73887004259 -0.128772999867951 0.194407442974381 -0.662387190005482 0.507723111240705 1 0.999989573499328
"CEP192" 4166.06838240092 -0.106381952373519 0.321470399074868 -0.330923010888923 0.740702640146448 1 0.999989573499328
"CEP250" 6744.6168000094 -0.0914514452267529 0.212871686567023 -0.429608308655737 0.667480592117825 1 0.999989573499328
"CEP290" 8337.41498938723 0.150358019434121 0.179257999434142 0.838779970259353 0.401592792563122 1 0.999989573499328
"CEP350" 10444.9853384663 0.185771975130444 0.171551444357367 1.0828936814047 0.278855616811912 1 0.999989573499328
"CEP41" 6548.36923953833 -0.108372390116996 0.0635712479592309 -1.70473906987788 0.0882430996981367 1 0.999989573499328
"CEP44" 2238.06413439087 0.00966199461961519 0.244249141565005 0.0395579470933114 0.96844555453508 1 0.999989573499328
"CEP55" 1073.44499387324 -0.0146033851834298 1.16518777277939 -0.0125330745177625 0.990000315131916 1 0.999989573499328
"CEP57" 7275.56274175799 0.000746149503321107 0.168578745399965 0.00442611849762444 0.996468479917187 1 0.999989573499328
"CEP57L1" 1543.52688027324 0.010280950838911 0.257331360184743 0.0399521878387856 0.968131244409362 1 0.999989573499328
"CEP63" 2811.01462486769 -0.0117265374709349 0.155866752831125 -0.0752343733216797 0.940028235886639 1 0.999989573499328
"CEP68" 8162.01264557344 0.0650295819160737 0.0826177936951453 0.787113514021313 0.431215419079645 1 0.999989573499328
"CEP70" 2066.51013646771 0.0509033590028218 0.190301582263814 0.267487839025188 0.789093576219369 1 0.999989573499328
"CEP72" 690.903361383318 -0.156828966514037 0.16543576582898 -0.94797497825325 0.343142192508436 1 0.999989573499328
"CEP76" 1368.21252768037 0.024344170600082 0.0869193032834257 0.280077838644204 0.779417786751862 1 0.999989573499328
"CEP78" 3177.72938383733 -0.0974524015917822 0.237535806964511 -0.410264047501446 0.681612262468122 1 0.999989573499328
"CEP83" 1102.02511994429 0.131856787992405 0.270848271694929 0.486828980547909 0.626379531070636 1 0.999989573499328
"CEP83-AS1" 225.160146418409 0.211548646668309 0.261703795875189 0.808351464528241 0.418888283824248 1 0.999989573499328
"CEP85" 3676.35188785603 -0.0394755195515946 0.132862748710849 -0.297115029868197 0.766378690048048 1 0.999989573499328
"CEP85L" 14856.5729804954 0.424263583927572 0.4845216208363 0.875633956633925 0.381229059240183 1 0.999989573499328
"CEP89" 1734.75544156252 -0.0337841158240461 0.211169656929871 -0.159985654734789 0.872892374522312 1 0.999989573499328
"CEP95" 3119.1388952347 0.0634172819559288 0.299671173993394 0.211622896893402 0.832401244746438 1 0.999989573499328
"CEP97" 4805.52580714079 0.0897639927480998 0.210357998381341 0.426720131579566 0.669583185648697 1 0.999989573499328
"CEPT1" 1861.82095917535 0.0511859448125719 0.171849438372903 0.297853430870698 0.765815032302118 1 0.999989573499328
"CER1" 15.1382789868915 0.275119094954943 0.748588716554722 0.367517020856447 0.713233397997628 1 0.999989573499328
"CERCAM" 1135.16927337826 -0.133041760953462 0.20146167238075 -0.660382490531606 0.509008405594051 1 0.999989573499328
"CERK" 22078.716411317 -0.0567920344893351 0.135283341955023 -0.41980064706131 0.674631092166838 1 0.999989573499328
"CERKL" 43.6320760570993 0.282132925606657 1.02531712735775 0.275166500274617 0.783188322766516 1 0.999989573499328
"CERS1" 659.225043482987 -0.144521843603148 0.181614540044246 -0.795761416282744 0.426170721886225 1 0.999989573499328
"CERS2" 5839.39610068178 -0.0330551162038288 0.117074624451945 -0.282342278342279 0.777681070260529 1 0.999989573499328
"CERS3" 12.9952919258586 -0.36428337794912 0.698793604942793 -0.521303250877549 0.602155536724097 1 0.999989573499328
"CERS4" 3084.22063234707 -0.08472822780339 0.137926830223952 -0.614298375927413 0.539018175555939 1 0.999989573499328
"CERS5" 7650.42978250067 -0.000636934318101226 0.0954049926415677 -0.00667611097140544 0.994673273698843 1 0.999989573499328
"CERS6" 30843.6541955335 0.109523615781725 0.133830768629999 0.818373957669814 0.413143687391401 1 0.999989573499328
"CERS6-AS1" 523.086936294021 -0.0736546259312444 0.584771960570998 -0.125954441897872 0.899767987380344 1 0.999989573499328
"CES2" 7490.22365389837 -0.0322840520182042 0.12647200367924 -0.255266391604606 0.798517355865503 1 0.999989573499328
"CES3" 185.548781799871 0.036011840353011 0.427194111805218 0.0842985410094576 0.932819072380711 1 0.999989573499328
"CES4A" 1080.59298615326 0.230364696194497 0.292295525108265 0.788122555448534 0.430625023005287 1 0.999989573499328
"CES5A" 20.2796181127705 0.398248811175139 0.661466285387119 0.60206970479541 0.547127739468622 1 0.999989573499328
"CES5AP1" 56.7014583601648 0.732494668100299 0.515867165754543 1.41992884355976 0.155628397750328 1 0.999989573499328
"CETN2" 6682.48821809763 0.0199223248534379 0.0944500141952607 0.210929823814019 0.832942031605465 1 0.999989573499328
"CETN3" 2539.57184642078 0.0309608884790382 0.210059390822418 0.147391118091989 0.882823315695081 1 0.999989573499328
"CETN4P" 51.1286271586208 0.205262292253828 0.423448231912165 0.484739991301711 0.627860794748399 1 0.999989573499328
"CFB" 14.406879066962 -0.0451150580440318 0.860572198536434 -0.0524244893348385 0.958190461276276 1 0.999989573499328
"CFC1" 12.7817533872648 0.093800359334164 0.952176208120191 0.0985115554602513 0.921526096661123 1 0.999989573499328
"CFD" 108.131443907087 -0.363955767592179 0.407896584875457 -0.892274613437389 0.372245757949502 1 0.999989573499328
"CFDP1" 12786.028410945 -0.120259305154566 0.0909788965567052 -1.32183736785169 0.186222312130316 1 0.999989573499328
"CFH" 54.6538270081606 0.701879595175375 0.854433481810534 0.821456099412327 0.411386520279252 1 0.999989573499328
"CFHR1" 9.6074316042483 0.0600703928394233 1.00155740542372 0.059976984358685 0.952173965504151 1 0.999989573499328
"CFL1" 62272.2853829412 -0.15930497938302 0.160435606673772 -0.992952765821795 0.320732973598609 1 0.999989573499328
"CFL1P1" 138.56919016734 0.271389843165081 0.258091050433802 1.0515275237515 0.293016375073859 1 0.999989573499328
"CFL2" 7049.88646406174 0.0256586299812786 0.117630700152279 0.218128685352227 0.827328847806184 1 0.999989573499328
"CFLAR" 2224.39247419376 0.0860825811937913 0.284931456976096 0.302116804186395 0.762563022753651 1 0.999989573499328
"CFLAR-AS1" 22.3257843075553 0.0312390214160707 0.841599967435232 0.0371186105333051 0.970390433193432 1 0.999989573499328
"CFP" 132.968255462376 0.424643137577404 0.300083130407787 1.41508500328009 0.157043574659519 1 0.999989573499328
"CGA" 177.987514302548 -0.215749966428325 0.526825528030366 -0.409528306714645 0.682151997887534 1 0.999989573499328
"CGGBP1" 19336.987651759 0.0289776324821341 0.119302425552861 0.242892232474306 0.808088883004929 1 0.999989573499328
"CGN" 992.737566097479 -0.0893228857770036 0.198382576133071 -0.450255700465788 0.652526077360487 1 0.999989573499328
"CGNL1" 273.015995616749 0.200583121456179 0.437260367824152 0.458726965021548 0.646430247640915 1 0.999989573499328
"CGREF1" 1654.83736253491 -0.238962604816957 0.370241109660196 -0.64542428861094 0.518652267619973 1 0.999989573499328
"CGRRF1" 1431.62951203019 -0.0277625079970158 0.135536251833167 -0.204834556227724 0.83770138743111 1 0.999989573499328
"CHAC1" 1087.14632231352 -0.305149919975724 0.381713021032226 -0.799422349152616 0.424045555633491 1 0.999989573499328
"CHAC2" 481.875522131526 -0.121775784883311 0.197725845171573 -0.615881979301401 0.537972415982487 1 0.999989573499328
"CHADL" 53.0962722923466 0.292219273253695 0.488406782037295 0.598311252015704 0.549632270098227 1 0.999989573499328
"CHAF1A" 2837.29621239941 -0.171746429979029 0.493984647228293 -0.347675643246575 0.728083790688803 1 0.999989573499328
"CHAF1B" 1313.91866835856 -0.157011407761833 0.510942126845755 -0.30729783181341 0.758616685867244 1 0.999989573499328
"CHAMP1" 8403.18237032198 0.0013116372455512 0.103696153948109 0.0126488514338494 0.989907945840175 1 0.999989573499328
"CHAT" 450.226545859809 -0.722516150188003 0.538222524352156 -1.34241158163657 0.179462581554708 1 0.999989573499328
"CHCHD1" 2201.06139083142 -0.0625872912563953 0.139727154288726 -0.447925040590661 0.654207295850026 1 0.999989573499328
"CHCHD10" 372.563526146456 -0.444698341601969 0.528791473557465 -0.840971089435773 0.400364130789271 1 0.999989573499328
"CHCHD3" 5072.43075652271 -0.00712214072674474 0.159100067962225 -0.0447651645782812 0.964294491882664 1 0.999989573499328
"CHCHD4" 1445.77088541655 -0.0915745272763395 0.171276055251167 -0.534660417897006 0.592884696882953 1 0.999989573499328
"CHCHD5" 1110.39873959387 -0.154594537405744 0.205772639036485 -0.751288111624663 0.452479282336059 1 0.999989573499328
"CHCHD6" 3718.65446488602 -0.135944130518991 0.230721210855192 -0.589213839573312 0.555717834410374 1 0.999989573499328
"CHCHD7" 3551.34726923482 0.00330926865420032 0.138816064933748 0.023839233994853 0.980980844730965 1 0.999989573499328
"CHD1" 8158.08074738212 0.0625392845225224 0.249233958816404 0.250926016741528 0.801871309323591 1 0.999989573499328
"CHD1L" 2901.27427517093 -0.0373460736286707 0.254505799812071 -0.146739577865209 0.883337578105499 1 0.999989573499328
"CHD2" 25926.3548353964 0.0256845831454606 0.0711070334042173 0.361210163268283 0.717942345128219 1 0.999989573499328
"CHD3" 35960.888577561 -0.17419050065468 0.158934333725147 -1.09599037899461 0.273082984861671 1 0.999989573499328
"CHD4" 67291.1931710568 -0.00567349999940561 0.139813661209825 -0.0405790103078062 0.967631517719443 1 0.999989573499328
"CHD5" 10773.5235190042 -0.273536316429139 0.284706996496053 -0.960764293802423 0.336670695632882 1 0.999989573499328
"CHD6" 11370.8039535925 0.00946130093798172 0.142320233079595 0.0664789589874429 0.946996508942001 1 0.999989573499328
"CHD7" 23643.6832523398 0.0176217094820521 0.314532570160599 0.0560250707042979 0.95532183498989 1 0.999989573499328
"CHD8" 22423.524203275 0.0562773310563249 0.0703941836824329 0.799459956950521 0.424023756570458 1 0.999989573499328
"CHD9" 22691.1052531961 0.0991676736502206 0.164999488581628 0.601018066799405 0.547827952989598 1 0.999989573499328
"CHDH" 70.6209968530441 -0.274354762852228 0.653406135310436 -0.419883971125985 0.674570217794908 1 0.999989573499328
"CHEK1" 3045.17465652964 -0.014619372876359 0.403264748496344 -0.0362525435978978 0.97108098976545 1 0.999989573499328
"CHEK2" 618.468533144391 -0.0852528080473622 0.696515745510177 -0.122398967427387 0.902583056236643 1 0.999989573499328
"CHERP" 7495.76555895935 -0.0618110854646443 0.128500605349945 -0.481017854323056 0.630503809290224 1 0.999989573499328
"CHFR" 3959.74736643817 -0.0564944996325222 0.105397812763097 -0.536012068481012 0.591950209686512 1 0.999989573499328
"CHGA" 14729.6066796911 -0.205800750383778 0.360526951111795 -0.570833192218027 0.568112720850606 1 0.999989573499328
"CHGB" 27009.4082674069 -0.123211547278749 0.271218654625996 -0.454288616130238 0.649621108531824 1 0.999989573499328
"CHIC1" 2684.68920998831 -0.00419446259640898 0.198441772412559 -0.0211369942195876 0.983136374360528 1 0.999989573499328
"CHIC2" 1075.39562616136 -0.160989386552688 0.124356542007457 -1.29457915083418 0.195465448508072 1 0.999989573499328
"CHID1" 4450.78967516161 -0.065073050345788 0.156482087308928 -0.415849836009155 0.677519888818162 1 0.999989573499328
"CHKA" 4530.2498952782 0.0172364788487521 0.113915689473612 0.151309085942414 0.879731902257736 1 0.999989573499328
"CHKB" 88.0483536059733 0.102048435339856 0.335903721619221 0.303802633825942 0.761278260024848 1 0.999989573499328
"CHKB-AS1" 466.123702067617 0.119266861370534 0.166846612036237 0.71482938679409 0.474714474223554 1 0.999989573499328
"CHKB-CPT1B" 46.9725272430215 0.346453190767405 0.385638947353567 0.898387450606137 0.368979024554492 1 0.999989573499328
"CHL1" 12883.4695815741 -1.10220430779641 0.569557440796474 -1.93519429094821 0.0529664580644973 1 0.999989573499328
"CHM" 5672.10345083724 0.19608778796502 0.199628092500054 0.982265499355844 0.325969066620044 1 0.999989573499328
"CHML" 15426.4878453865 -0.0956551652416806 0.120831367873552 -0.791641830470564 0.428569548914109 1 0.999989573499328
"CHMP1A" 10786.1654098643 -0.0578675363235198 0.166448733628333 -0.347659817302868 0.728095677420828 1 0.999989573499328
"CHMP1B" 5810.21668048652 0.0890240228793665 0.0805148308306734 1.10568477833094 0.268862980674157 1 0.999989573499328
"CHMP1B2P" 92.0610600660798 0.777616841171123 0.388585358258591 2.00114807376155 0.0453764349187526 1 0.999989573499328
"CHMP2A" 4260.35007812558 -0.0609687928070506 0.184848279520846 -0.329831540575279 0.741527253825489 1 0.999989573499328
"CHMP2B" 6601.38291254832 0.139958985862196 0.197070116836654 0.710198928730547 0.477580785094299 1 0.999989573499328
"CHMP3" 750.776885201332 0.150715690393113 0.179880841458114 0.837864050286909 0.402107061182656 1 0.999989573499328
"CHMP4A" 2638.86179817891 0.0152389779100511 0.13294047131527 0.114630087882806 0.90873833021917 1 0.999989573499328
"CHMP4B" 11250.6729752381 -0.0192494396661207 0.0894539865889151 -0.215188169920043 0.829620613921946 1 0.999989573499328
"CHMP5" 9865.40662843146 0.0384040004417175 0.112345052923734 0.34183971116012 0.732471522678475 1 0.999989573499328
"CHMP6" 2415.68846284789 0.0785652274779124 0.127488342554652 0.616254207275719 0.537726756785639 1 0.999989573499328
"CHMP7" 6872.17879734345 -0.0983325144929218 0.108207773544292 -0.908737988705334 0.36348844649946 1 0.999989573499328
"CHN1" 8782.54424951135 -0.00496113126006281 0.0927526416099894 -0.0534877624394096 0.957343280851032 1 0.999989573499328
"CHN2" 5909.89052804896 -0.167209835259894 0.162765580450551 -1.02730463527388 0.304277040416997 1 0.999989573499328
"CHODL" 1446.35469146562 0.570566003120423 0.377261860495801 1.51238718478083 0.130435393127682 1 0.999989573499328
"CHORDC1" 3902.92145928978 0.0569709234315535 0.281885498638933 0.202106613169652 0.839833377988552 1 0.999989573499328
"CHP1" 11848.2898403875 0.0534611038991438 0.11838883966636 0.451572158742381 0.651577230715018 1 0.999989573499328
"CHPF" 5513.76554493538 0.0637023675257161 0.243265149426196 0.261863927800487 0.793426350851778 1 0.999989573499328
"CHPF2" 3416.55481883229 0.127920440100874 0.151529419216065 0.844195409463515 0.398560219331296 1 0.999989573499328
"CHPT1" 1191.86149628957 -0.11027642499137 0.102542450260757 -1.07542217599585 0.282185757723056 1 0.999989573499328
"CHRAC1" 1013.5999005741 -0.13652248601084 0.343098571394272 -0.397910389005831 0.690696241722653 1 0.999989573499328
"CHRD" 769.104500407115 -0.346594862764637 0.326345203614711 -1.06204981389533 0.288213071533311 1 0.999989573499328
"CHRDL1" 1108.90324698807 0.189438770258156 0.772382292024463 0.245265553359108 0.806250821722598 1 0.999989573499328
"CHRFAM7A" 102.212543033621 -0.00823909403550327 0.262224808843846 -0.0314199639302993 0.974934620096421 1 0.999989573499328
"CHRM2" 2328.8705849122 0.309237204777449 0.534550857524085 0.578499127678448 0.562927186166639 1 0.999989573499328
"CHRM3" 1689.15742517539 0.240086337235971 0.381044773401424 0.630073823327436 0.528646285264814 1 0.999989573499328
"CHRM4" 458.302217761219 0.160304261978395 0.453247452746056 0.353679344488693 0.723579204050856 1 0.999989573499328
"CHRM5" 17.9638600837269 0.764222122521766 1.38825859542011 0.550489746681885 0.581983507596557 1 0.999989573499328
"CHRNA1" 96.5997316708404 1.67333523667853 1.60435994524001 1.04299240431872 0.29695181067283 1 0.999989573499328
"CHRNA10" 72.022701695591 -0.311001010019709 0.510721700502016 -0.608944185676874 0.542561435115035 1 0.999989573499328
"CHRNA2" 52.1722995321718 -0.744906852956133 0.657918886157514 -1.13221685625512 0.257543275107364 1 0.999989573499328
"CHRNA3" 1528.43635135564 -0.259225571846614 0.209842618333984 -1.23533328884618 0.216706489471477 1 0.999989573499328
"CHRNA4" 7544.92748359047 -0.306983227489435 0.22022964124157 -1.39392329642268 0.163340768485305 1 0.999989573499328
"CHRNA5" 1808.35837754516 -0.256163390801795 0.234691229467085 -1.09149111103754 0.275056841101619 1 0.999989573499328
"CHRNA6" 37.4409691526325 -0.136133553116123 0.633822317243327 -0.214781886677967 0.829937375672747 1 0.999989573499328
"CHRNA7" 735.704680670629 0.145493033630045 0.296171690977662 0.491245578366295 0.623252765913596 1 0.999989573499328
"CHRNB1" 1346.28291562132 0.0511456713022736 0.161361870165899 0.316962559058655 0.751272012074304 1 0.999989573499328
"CHRNB2" 9926.53604177132 0.0709565904194795 0.203799868612651 0.348167989030169 0.727714026629297 1 0.999989573499328
"CHRNB3" 56.5204233611975 0.417922657065661 0.537481768807509 0.777556898335158 0.436830278999007 1 0.999989573499328
"CHRNB4" 444.011297733228 -0.354877321306546 0.437845595034396 -0.81050791724573 0.417648316559857 1 0.999989573499328
"CHRND" 98.4891220341354 0.809534619755136 1.58935877097355 0.50934668404621 0.610509240567688 1 0.999989573499328
"CHRNE" 19.3570174471193 -0.278564384404889 0.688481262170424 -0.404607067339378 0.685766362799621 1 0.999989573499328
"CHRNG" 34.7039773412767 1.30078099960299 2.18559589563951 0.595160799028854 0.551735991109404 1 0.999989573499328
"CHST1" 3801.45841522667 -0.432173393984969 0.261672720942603 -1.65157985298653 0.0986202298997342 1 0.999989573499328
"CHST10" 4964.09692643993 -0.0984692038734025 0.116598656437497 -0.844514052579905 0.398382214105307 1 0.999989573499328
"CHST11" 9366.49727544612 -0.1624532437095 0.278077801688141 -0.584200690322231 0.559085297147949 1 0.999989573499328
"CHST12" 784.57478259702 -0.0560939437943642 0.123133214256895 -0.455554938063536 0.648710053280229 1 0.999989573499328
"CHST14" 403.146887715529 -0.0650886337721039 0.527436022863084 -0.123405742024943 0.901785810352403 1 0.999989573499328
"CHST15" 2704.12380093773 -0.214600034251473 0.260084966021862 -0.825115105782138 0.409306244434081 1 0.999989573499328
"CHST2" 4158.75334584723 0.20745600406384 0.322420606080701 0.643432833234965 0.519943284493387 1 0.999989573499328
"CHST3" 2439.11117271828 -0.0290459551622318 0.754768952418332 -0.0384832405588049 0.969302393682253 1 0.999989573499328
"CHST5" 187.692670940785 -0.214198779975192 0.234773414804455 -0.912363864339584 0.361577205302665 1 0.999989573499328
"CHST6" 163.050748987039 -0.000902572611921158 0.641609457733397 -0.0014067320876311 0.998877590556282 1 0.999989573499328
"CHST7" 217.080578330983 -0.678204998468057 0.466120781891897 -1.45499841417787 0.145669700523017 1 0.999989573499328
"CHST8" 3479.13525935301 0.0308593510584065 0.505538700593315 0.0610425097469077 0.951325354275838 1 0.999989573499328
"CHST9" 552.368224682544 0.724868094460283 0.712351308586313 1.01757108567514 0.308881834149472 1 0.999989573499328
"CHSY1" 4542.80963874475 0.118977128128158 0.149641072816418 0.795083367747044 0.426565008906293 1 0.999989573499328
"CHSY3" 143.299559800828 -0.738809169661924 0.519363878357533 -1.42252705751963 0.154873302394805 1 0.999989573499328
"CHTF18" 1803.43229155471 -0.146503953884069 0.447613518330714 -0.327300110216569 0.74344090908292 1 0.999989573499328
"CHTF8" 10371.8812432704 -0.104864715362377 0.106205896617217 -0.987371875785077 0.323460366521552 1 0.999989573499328
"CHTOP" 11057.8190016435 -0.0824029032210204 0.109545406892066 -0.752225999783002 0.45191516063867 1 0.999989573499328
"CHUK" 3715.55818319843 0.187384535559622 0.170762988611838 1.0973369410017 0.272494128060087 1 0.999989573499328
"CHURC1" 8656.07789007778 0.109105721843113 0.103090576469552 1.05834815925525 0.289896744492668 1 0.999989573499328
"CHURC1-FNTB" 32.8798876586528 -0.0715296557828297 0.746182906180797 -0.0958607536976978 0.923631164994804 1 0.999989573499328
"CIAO1" 13458.6340135263 0.0831595732755408 0.0807525399941507 1.0298075240923 0.303100368022531 1 0.999989573499328
"CIAPIN1" 9430.56077940021 -0.0847100086499307 0.126394040819558 -0.670205716192457 0.502726660447505 1 0.999989573499328
"CIART" 622.422636956635 0.158096638224612 0.279742537734873 0.565150511269216 0.571971394396632 1 0.999989573499328
"CIB1" 884.272558998326 0.0163393747906047 0.222696499001075 0.0733705956936748 0.9415112157499 1 0.999989573499328
"CIB2" 3948.78369459653 -0.324395948166359 0.170047246946367 -1.90768127089216 0.0564324238587351 1 0.999989573499328
"CIC" 10882.9060748992 -0.0507427838779154 0.151236386115722 -0.335519680026528 0.737233101698915 1 0.999989573499328
"CIDEB" 80.1511413032893 -0.146223647610121 0.657228349085864 -0.222485301818618 0.82393611401169 1 0.999989573499328
"CIDECP" 1075.06682112271 -0.115253615805392 0.261637783199899 -0.440508302722221 0.659569000209657 1 0.999989573499328
"CILP" 103.115519270615 -0.0832679782209749 0.397999774249601 -0.209216144350761 0.834279509928826 1 0.999989573499328
"CILP2" 301.098573426858 -1.08896828767605 0.470131274957855 -2.31630683956023 0.0205415211686933 1 0.999989573499328
"CINP" 1685.96939908099 0.103766813620598 0.087417027762792 1.18703204943288 0.235214979012921 1 0.999989573499328
"CIPC" 6540.89724542405 -0.0753400746462655 0.0605697124782913 -1.24385722770713 0.213552113735928 1 0.999989573499328
"CIR1" 3839.45585965357 0.0490255651424076 0.103106253520071 0.475485855306189 0.634440712715576 1 0.999989573499328
"CIRBP" 47591.3580616548 -0.0267833365720201 0.126535447337332 -0.211666668397024 0.832367093643114 1 0.999989573499328
"CIRBP-AS1" 28.6755394009204 -0.310355944826746 0.447911828828368 -0.6928951745672 0.488375338153252 1 0.999989573499328
"CIRH1A" 4973.91248104636 0.149617903407698 0.0822516290361245 1.81902662793446 0.068907367715878 1 0.999989573499328
"CISD1" 5163.65834441375 0.0764976579106931 0.242453405161596 0.315514883611172 0.752370752256658 1 0.999989573499328
"CISD2" 8987.87782114033 -0.0273452560119535 0.218628914716083 -0.125076118350881 0.900463289602624 1 0.999989573499328
"CISD3" 499.508738995571 -0.16094292373015 0.359922435440681 -0.447160020833641 0.654759525023314 1 0.999989573499328
"CISH" 158.389526032417 0.284933386757124 0.285073893183216 0.999507122786574 0.317549090357226 1 0.999989573499328
"CISTR" 44.3635270073715 0.264534201295718 0.58156840161715 0.454863435771503 0.649207489524075 1 0.999989573499328
"CIT" 4866.02030816009 -0.185395397832537 0.312894772041458 -0.592516764095925 0.553504598308397 1 0.999989573499328
"CITED1" 347.333586644876 -0.0498215251838903 0.309653999742503 -0.160894176162168 0.872176749295547 1 0.999989573499328
"CITED2" 11308.1646344326 -0.0319616513735507 0.150529550652907 -0.21232808597993 0.831851085487634 1 0.999989573499328
"CITED4" 438.056274611242 -0.127149469389503 0.338670440824556 -0.375437162688111 0.707335370968233 1 0.999989573499328
"CIZ1" 9499.54110288318 -0.0838330677010183 0.160184751183741 -0.523352360830257 0.600729069548141 1 0.999989573499328
"CKAP2" 10572.5509148227 -0.057813466235164 0.35476882443718 -0.162960954438096 0.870549177493313 1 0.999989573499328
"CKAP2L" 1584.26333661263 -0.253608872755219 1.00883193777595 -0.251388624069852 0.801513662050332 1 0.999989573499328
"CKAP4" 13473.7626511159 -0.0594311588570579 0.0948381170794782 -0.626658992051183 0.530882790013843 1 0.999989573499328
"CKAP5" 41918.1133909972 0.0204435100683201 0.158833546047509 0.128710279264338 0.897586901393832 1 0.999989573499328
"CKB" 40969.3410983179 -0.187028964728087 0.359389480658573 -0.520407454289872 0.602779615646357 1 0.999989573499328
"CKLF" 406.102395428529 -0.0617057473232289 0.163438223497783 -0.377547834298786 0.705766523296111 1 0.999989573499328
"CKM" 55.3661224005251 0.661715566395895 1.57149434452203 0.42107409975895 0.673700973711478 1 0.999989573499328
"CKMT1A" 559.494066639464 0.0211643372103275 0.241467090391239 0.0876489511512138 0.930155694467614 1 0.999989573499328
"CKMT1B" 900.506858249312 -0.109929340845795 0.279670028087311 -0.393068008029361 0.694269252184726 1 0.999989573499328
"CKMT2" 10.2123513819055 -0.82656179154239 0.971825602642856 -0.850524815660933 0.39503336968653 1 0.999989573499328
"CKMT2-AS1" 320.228404224473 0.0502472727468864 0.251371731410727 0.199892296818313 0.841564815113488 1 0.999989573499328
"CKS1B" 2632.19268213219 -0.128985422143608 0.620726184010296 -0.207797617478094 0.835386992988679 1 0.999989573499328
"CKS2" 1883.763194103 -0.230296903431956 0.740033787264176 -0.311197822849871 0.755650238038815 1 0.999989573499328
"CLASP1" 30528.4414872943 0.0763342244383962 0.0818442185538014 0.932677051442759 0.350986737053586 1 0.999989573499328
"CLASP2" 73849.3600876281 0.0652830196346872 0.167358577074395 0.390078720648224 0.696478337415728 1 0.999989573499328
"CLASRP" 2982.14909281519 -0.0145316879748384 0.186694458010702 -0.0778367399315378 0.937957920851283 1 0.999989573499328
"CLCC1" 4422.42237294892 0.080401517846786 0.107493303474374 0.747967689596159 0.454479646694726 1 0.999989573499328
"CLCF1" 66.9278668840916 -0.166384791815146 0.549399685819197 -0.302848356323783 0.762005429776848 1 0.999989573499328
"CLCN2" 1267.76549857268 0.258435282082067 0.1746445076831 1.47977904092472 0.138932223791732 1 0.999989573499328
"CLCN3" 27208.5005046725 -0.00774026700202631 0.145850409891557 -0.0530699022908564 0.957676212139188 1 0.999989573499328
"CLCN4" 18191.998653482 0.106479946447396 0.217433669098848 0.489712319571764 0.624337482969113 1 0.999989573499328
"CLCN5" 10396.4891162333 0.0885448657649505 0.216741328627461 0.408527835118806 0.682886199300004 1 0.999989573499328
"CLCN6" 9162.28847771665 0.000796393605579163 0.156652323586488 0.00508382887241038 0.995943708905635 1 0.999989573499328
"CLCN7" 6049.02141913344 0.115819367185951 0.153563977955253 0.754209214479321 0.450723605483853 1 0.999989573499328
"CLCNKA" 11.4521208422298 -0.648161242850998 0.713025521364887 -0.909029513572355 0.36333454710296 1 0.999989573499328
"CLCNKB" 9.23617586464749 -1.01082980383606 1.13637259922966 -0.889523211419652 0.373721954309551 1 0.999989573499328
"CLDN1" 129.86899575224 0.318866014026643 0.478692537036586 0.666118623867897 0.505335281406452 1 0.999989573499328
"CLDN10" 13.642836156485 0.374697000177285 0.999191002306141 0.375000374615545 0.707660188049175 1 0.999989573499328
"CLDN11" 37.5492713719712 0.376687461495511 0.465338508450436 0.809491272815288 0.418232620720093 1 0.999989573499328
"CLDN12" 6244.50688209799 -0.0599443517951468 0.110761527753893 -0.541201922822342 0.588368412312162 1 0.999989573499328
"CLDN15" 712.380310033907 0.107243088871514 0.162973115340324 0.658041595680162 0.510511403219324 1 0.999989573499328
"CLDN19" 17.7792927214965 -0.226959105213154 1.34270466421782 -0.169031292779016 0.865772027461025 1 0.999989573499328
"CLDN23" 36.4175566927377 -1.18240195580611 0.544478993777136 -2.17162088771066 0.0298842701847602 1 0.999989573499328
"CLDN3" 8.05680250487284 -0.967307998470454 0.840082840742072 -1.15144358574923 0.249549791414617 1 0.999989573499328
"CLDN4" 21.3689450812307 -1.15858649166501 0.791826133013231 -1.46318294302324 0.143417326817962 1 0.999989573499328
"CLDN6" 117.285074335437 -0.565403772461953 0.48805708038545 -1.15847878288215 0.246668705204648 1 0.999989573499328
"CLDN9" 40.1106128059788 -0.233657535379166 0.528404705940762 -0.442194274108833 0.658348629149265 1 0.999989573499328
"CLDND1" 9451.30631120399 0.0922269769638137 0.114279618573258 0.807029093334717 0.419649721702956 1 0.999989573499328
"CLDND2" 78.5345798720503 -0.49582450271743 0.421622296344186 -1.1759921309111 0.239598020597688 1 0.999989573499328
"CLEC11A" 609.665680257175 -0.207112458847231 0.361680639502231 -0.572639052873476 0.566889111769928 1 0.999989573499328
"CLEC16A" 6097.669375726 -0.0382021231174049 0.0982891360607828 -0.388670860773264 0.697519640553247 1 0.999989573499328
"CLEC18A" 26.1998506862964 1.52176686536806 0.621452576526942 2.44872565155757 0.0143362598694874 1 0.999989573499328
"CLEC18B" 45.1690824489829 0.53008727116016 0.675995055007332 0.784158504168955 0.432947110315017 1 0.999989573499328
"CLEC1A" 112.541323900292 2.73962566751465 1.16853470922185 2.34449661263295 0.0190527835926723 1 0.999989573499328
"CLEC2D" 619.313270737639 -0.101146698970853 0.28243602927206 -0.358122507356958 0.720251636156826 1 0.999989573499328
"CLEC2L" 197.630211749813 -0.241952076373515 0.428333360665014 -0.564868624750286 0.572163125773566 1 0.999989573499328
"CLEC3B" 44.8566708448212 0.825305592730866 0.511097152388997 1.61477243391629 0.106359984840167 1 0.999989573499328
"CLEC4A" 77.0183387144273 -0.292717529421496 0.42222830612134 -0.693268369689489 0.488141149061876 1 0.999989573499328
"CLEC4G" 8.22231545911645 -1.14793184161911 0.959243987316249 -1.19670475582627 0.231421652705931 1 0.999989573499328
"CLEC4GP1" 43.1074271953984 -0.722159577476634 0.366871851819601 -1.96842459811208 0.0490192039470288 1 0.999989573499328
"CLGN" 4546.44379219063 0.148236535016213 0.212025101402144 0.699146157864844 0.484460694896754 1 0.999989573499328
"CLHC1" 1562.88698519319 0.0328383276623014 0.173758607808058 0.188988206550182 0.85010206003985 1 0.999989573499328
"CLIC1" 12965.4548248995 -0.0884299387086198 0.224530932695527 -0.393843011504052 0.693696946924967 1 0.999989573499328
"CLIC2" 107.64544080821 0.169353703491428 0.260653618813006 0.649727037217629 0.515868556120071 1 0.999989573499328
"CLIC4" 18253.6315395745 -0.048746673912115 0.331645026282042 -0.146984486571673 0.883144265241948 1 0.999989573499328
"CLIC5" 113.454216317321 -0.46402336123381 0.675666521997986 -0.686763878520524 0.492231535648122 1 0.999989573499328
"CLINT1" 7482.8497232655 0.105515007267162 0.0882692024865202 1.19537737166341 0.231939622566104 1 0.999989573499328
"CLIP1" 12011.9043342618 -0.0122424986636568 0.126329194354916 -0.0969094968599426 0.922798266904912 1 0.999989573499328
"CLIP2" 20692.8616212802 -0.113273609967069 0.176624621366365 -0.64132400732574 0.521312194589023 1 0.999989573499328
"CLIP3" 22466.5842627255 -0.0136581317587628 0.157587293623948 -0.086670260302555 0.930933616278665 1 0.999989573499328
"CLIP4" 1475.95807282403 0.110539984252758 0.142565862337598 0.775360822291368 0.438126478520752 1 0.999989573499328
"CLK1" 7425.16496418994 0.224437971210414 0.193951650206737 1.1571851591424 0.247196719783266 1 0.999989573499328
"CLK2" 3558.05661633662 0.0595741691432124 0.249051128593881 0.239204574095136 0.8109469559958 1 0.999989573499328
"CLK3" 3085.35618098498 0.0335495710461452 0.172595390027536 0.194382776045134 0.845876175429823 1 0.999989573499328
"CLK4" 1952.36167121095 0.154104163060634 0.196143809509767 0.785669267084165 0.432061272615001 1 0.999989573499328
"CLMN" 883.426207660399 -0.0967365238081942 0.207272144861144 -0.46671261048126 0.640705506283918 1 0.999989573499328
"CLMP" 1194.05275567202 0.325597367605904 0.485328886676157 0.670879843637175 0.502297077861398 1 0.999989573499328
"CLN3" 1441.13159435993 -0.0750290348588884 0.140920623201064 -0.532420543952872 0.594434759556671 1 0.999989573499328
"CLN5" 2447.52122000022 0.254996896745057 0.119533276388763 2.13327120655273 0.0329024847955231 1 0.999989573499328
"CLN6" 1936.63979426145 0.0633981583973619 0.199022495245278 0.318547701450678 0.750069516993283 1 0.999989573499328
"CLN8" 5742.23948579991 0.0205234476015199 0.200773198010745 0.1022220485845 0.918580427185733 1 0.999989573499328
"CLNS1A" 6766.97959320573 0.0166764476134041 0.289654522335007 0.0575735793074088 0.954088295412032 1 0.999989573499328
"CLOCK" 6183.98972204268 0.127703211770851 0.150980854396514 0.845823878009526 0.397651002797703 1 0.999989573499328
"CLP1" 1568.79762707101 0.195355817936089 0.127667764816324 1.53018906704561 0.125969936766464 1 0.999989573499328
"CLPB" 3246.88982763508 -0.138433804263655 0.157736138028344 -0.877628969455174 0.380145102792307 1 0.999989573499328
"CLPP" 3219.42104760208 -0.105888292970209 0.180389059088529 -0.586999530377519 0.55720402211938 1 0.999989573499328
"CLPTM1" 11110.6926637096 0.00780285879571997 0.156410272994896 0.0498871247157442 0.960212337517017 1 0.999989573499328
"CLPTM1L" 7302.87427416169 -0.0115947794983497 0.130514269789628 -0.0888391707438501 0.929209726996873 1 0.999989573499328
"CLPX" 5334.68818483036 0.0607582318926443 0.0707913720997011 0.858271708691754 0.390742447633109 1 0.999989573499328
"CLRN1-AS1" 29.9847964184356 1.52699275653117 1.00084525190815 1.5257031530298 0.127083808926693 1 0.999989573499328
"CLSPN" 2485.16728482092 -0.239683451694539 0.74925772328227 -0.319894535947602 0.749048280092834 1 0.999989573499328
"CLSTN1" 41099.6338450419 -0.126698045282921 0.124031384713914 -1.02149988549397 0.30701766331926 1 0.999989573499328
"CLSTN2" 4927.27382366561 -0.0375282221006601 0.321490939736263 -0.116731818730091 0.907072574938615 1 0.999989573499328
"CLSTN3" 33189.7685705007 -0.150855926810489 0.232499170383711 -0.648845011195177 0.516438560484377 1 0.999989573499328
"CLTA" 13444.6113407472 -0.0256728908640891 0.101150401046505 -0.253809086256473 0.799643053443443 1 0.999989573499328
"CLTB" 9269.49298171831 -0.112651698182244 0.267792588162351 -0.420667722565751 0.67399773386699 1 0.999989573499328
"CLTC" 89523.3314500139 0.07203215723007 0.153230257634365 0.470090949020995 0.638290040366762 1 0.999989573499328
"CLTCL1" 1441.54411668241 0.0619822928376897 0.115209124570162 0.537998123576947 0.590578344037265 1 0.999989573499328
"CLU" 7966.02852385602 0.0359402631033203 0.457256266923681 0.0785998261874429 0.937350925794949 1 0.999989573499328
"CLUAP1" 3397.51119821307 -0.010863411392553 0.108432113905102 -0.100186291692703 0.920196428900412 1 0.999989573499328
"CLUH" 6116.44400410965 0.067389831044651 0.179882084146174 0.374633368100679 0.707933153272117 1 0.999989573499328
"CLUHP3" 471.940197774425 0.181261296942742 0.163382995642312 1.10942571612269 0.267246573660692 1 0.999989573499328
"CLUL1" 316.209066553352 -0.0303999475932711 0.352345043032331 -0.0862789137932658 0.931244700316709 1 0.999989573499328
"CLVS1" 2389.6419144914 -0.223285624232978 0.188433160018738 -1.18495929384602 0.236033541760827 1 0.999989573499328
"CLVS2" 6400.34574609279 -0.340251273917526 0.15651105451417 -2.17397598510666 0.0297069387760665 1 0.999989573499328
"CLYBL" 327.764981554597 -0.116502740326875 0.26471918028553 -0.440099354346796 0.659865149544779 1 0.999989573499328
"CMAS" 10744.6438641403 -0.00911565813405743 0.21237569610043 -0.0429223225700306 0.965763454308635 1 0.999989573499328
"CMBL" 564.711380645729 -0.263357483678406 0.948718355697776 -0.277592904255244 0.781324879734939 1 0.999989573499328
"CMC1" 625.853538222262 -0.270526353446056 0.131121799076052 -2.06316840794068 0.0390966305633734 1 0.999989573499328
"CMC2" 2424.52568978378 0.0125575955893983 0.117689140619788 0.106701395925454 0.91502587514267 1 0.999989573499328
"CMC4" 324.279262720538 0.047191345713015 0.164314342173461 0.287201622748164 0.773957943864899 1 0.999989573499328
"CMIP" 29653.4132117185 -0.12006785967781 0.224811488727639 -0.534082401025656 0.593284525218244 1 0.999989573499328
"CMKLR1" 23.0581129213428 1.63714318264902 0.978581531509276 1.67297576127769 0.094332067801523 1 0.999989573499328
"CMPK1" 13152.9822543053 -0.00195280921512101 0.101345126991165 -0.0192689009634499 0.984626592756968 1 0.999989573499328
"CMPK2" 291.026034778152 -0.0417000409503541 0.250718337415461 -0.166322261786754 0.867903347667295 1 0.999989573499328
"CMSS1" 2881.17928428795 -0.0149320072208404 0.143010700186467 -0.104411818146272 0.916842544420575 1 0.999989573499328
"CMTM1" 235.274529851108 -0.233842762435914 0.276256325046799 -0.846470256911945 0.39729045949044 1 0.999989573499328
"CMTM3" 1887.54387395218 -0.170861418116058 0.401794335922927 -0.425245960034721 0.670657383247409 1 0.999989573499328
"CMTM4" 6906.65067437482 -0.0318110299194479 0.116348298801922 -0.273412076042511 0.784536470973353 1 0.999989573499328
"CMTM6" 3639.69949574159 0.0762173720425616 0.401108586106978 0.190016805130753 0.849295961850282 1 0.999989573499328
"CMTM7" 294.086768994028 0.0669938129752235 0.639551888493163 0.104751176848319 0.916573252051329 1 0.999989573499328
"CMTM8" 124.49480299934 -0.0567493749443901 0.343593394960842 -0.165164336034043 0.868814635419689 1 0.999989573499328
"CMTR1" 7041.30078242305 0.0561628811998268 0.122608401566922 0.458067151044067 0.646904198026574 1 0.999989573499328
"CMTR2" 2833.34260306387 0.169097846295002 0.190385913727944 0.888184650764856 0.37444143389574 1 0.999989573499328
"CMYA5" 124.504005387375 0.201729433854329 0.275382611382147 0.732542381096062 0.463837584786079 1 0.999989573499328
"CNBD2" 24.3384406696569 0.471489772111391 0.495837367668033 0.950896005133394 0.341657169952075 1 0.999989573499328
"CNBP" 20859.0332304289 -0.0660435090399787 0.177038558132964 -0.373045904442902 0.709114279104653 1 0.999989573499328
"CNDP1" 32.0731784266071 -0.391428470998654 0.559947739651172 -0.699044648778295 0.484524128248303 1 0.999989573499328
"CNDP2" 11616.2193613599 -0.0112465793392516 0.0966677008246952 -0.116342679543471 0.907380961868921 1 0.999989573499328
"CNEP1R1" 1535.59662576207 -0.00980178832397588 0.109849107885071 -0.0892295669276707 0.928899468081092 1 0.999989573499328
"CNGA1" 17.7914046879288 -0.662245012714481 0.72040488304441 -0.91926780106744 0.357955515198426 1 0.999989573499328
"CNGA3" 1940.24247733727 0.0567814310881805 0.339585462891494 0.167208073645731 0.86720633200309 1 0.999989573499328
"CNGA4" 27.0411711566961 1.25524404155488 0.600395182897659 2.09069639016216 0.0365552887991515 1 0.999989573499328
"CNGB1" 5472.55756577514 -0.142361699858513 0.368364631571176 -0.386469513241001 0.699148976990724 1 0.999989573499328
"CNGB3" 4.37020359548461 -2.33710307926629 1.14339746198336 -2.04399883415195 0.0409536623229679 1 0.999989573499328
"CNIH1" 7340.24392497972 0.024068570275577 0.121598646962252 0.197934523753777 0.843096292462784 1 0.999989573499328
"CNIH2" 7959.71176366697 -0.244447158387095 0.264623178891503 -0.923755656670271 0.355613547246045 1 0.999989573499328
"CNIH3" 454.746564986206 -0.366778120653121 0.329791991560025 -1.11214987034142 0.2660737174726 1 0.999989573499328
"CNIH4" 2578.35774383113 -0.00647199642920741 0.10924383515576 -0.0592435849581772 0.952758094808704 1 0.999989573499328
"CNKSR1" 337.971294647577 -0.0126698164584644 0.25501100267461 -0.0496834110119983 0.960374676226902 1 0.999989573499328
"CNKSR2" 4014.95850082359 0.0186496539420787 0.117945948247216 0.158120344269808 0.874361969865458 1 0.999989573499328
"CNKSR3" 292.754331289409 0.124145576427298 0.639004519932907 0.194279653045855 0.845956916613849 1 0.999989573499328
"CNN1" 98.3144813718363 0.640646765637791 0.4218558538706 1.51863903217117 0.128853380627553 1 0.999989573499328
"CNN2" 2873.28710217182 0.077047962720849 0.736486588339191 0.104615567942107 0.916680861062994 1 0.999989573499328
"CNN3" 23071.4387196613 -0.0328277676324498 0.170728910366457 -0.19228007466332 0.847522825296994 1 0.999989573499328
"CNNM1" 753.930061810749 -0.00301521137637734 0.288701100967122 -0.0104440591541794 0.99166699794076 1 0.999989573499328
"CNNM2" 4569.35158241562 0.231784232745112 0.268383279749427 0.863631419071687 0.387790398708478 1 0.999989573499328
"CNNM3" 2437.63907367884 -0.0948250797686613 0.172536277754448 -0.549595024320714 0.582597172347218 1 0.999989573499328
"CNNM4" 2842.94087285617 -0.111528865755261 0.0932004086847288 -1.1966564023612 0.231440506691529 1 0.999989573499328
"CNOT1" 26009.8296618285 0.0846700548770219 0.191886533603797 0.441250635398141 0.659031559326718 1 0.999989573499328
"CNOT10" 3037.37773659098 -0.0518637760314468 0.185409064979168 -0.279726215313551 0.779687563994048 1 0.999989573499328
"CNOT11" 3997.69472101732 0.0967058447938115 0.0625245237408567 1.54668662802815 0.121938829104235 1 0.999989573499328
"CNOT2" 6748.63443168953 0.0125179056772481 0.167285832889377 0.0748294428825062 0.940350415451246 1 0.999989573499328
"CNOT3" 3762.77399377274 -0.0294675453752356 0.15465128226318 -0.190541875527994 0.848884532274096 1 0.999989573499328
"CNOT4" 5432.26089747533 -0.0550584773344904 0.108976405638745 -0.505233009033244 0.613395188510138 1 0.999989573499328
"CNOT6" 14374.6715190179 0.0613631863775915 0.153034729837943 0.40097555922484 0.688438118405251 1 0.999989573499328
"CNOT6L" 7459.54270147931 0.154214551762064 0.139280910762353 1.10721958176445 0.268199003314846 1 0.999989573499328
"CNOT7" 13433.2881309603 0.124899922011347 0.109486704689636 1.14077706846145 0.253962705681305 1 0.999989573499328
"CNOT8" 9992.16754904604 0.0158615175373061 0.073329364305154 0.216305128069837 0.82874991206262 1 0.999989573499328
"CNP" 8540.33180768076 -0.130982026607565 0.118103624259797 -1.10904324425675 0.267411527088806 1 0.999989573499328
"CNPPD1" 7433.27985402388 0.0750845316065098 0.14922124369527 0.503175886670953 0.614840616620659 1 0.999989573499328
"CNPY1" 840.965545511928 0.221096200672669 1.14800822249079 0.192591129872715 0.84727919221491 1 0.999989573499328
"CNPY2" 4423.9339303712 0.0530740839673047 0.0972697121505733 0.545638336886883 0.585314566379841 1 0.999989573499328
"CNPY3" 3573.84926144528 -0.0403944338972342 0.122279696210404 -0.330344571904467 0.741139617928587 1 0.999989573499328
"CNPY4" 1522.82345882141 0.0478896415158045 0.220226831691924 0.217455980036064 0.82785300899383 1 0.999989573499328
"CNR1" 30867.5029662766 0.0897540526901789 0.270301490176239 0.332051638456223 0.739850267075027 1 0.999989573499328
"CNRIP1" 7657.28121634546 0.0248287240535624 0.256173625303835 0.0969214688831229 0.922788759367763 1 0.999989573499328
"CNST" 8292.79946943825 0.0837874791527722 0.235929400524878 0.355137930950395 0.722486261531063 1 0.999989573499328
"CNTD1" 49.6317347675269 0.0480411460096263 0.420906594780518 0.114137308859885 0.909128947268408 1 0.999989573499328
"CNTD2" 46.7582156801006 0.383709660300916 0.428557451476985 0.895351741005773 0.370599089501526 1 0.999989573499328
"CNTFR" 13421.9635654342 -0.0175310126308506 0.139710835034212 -0.125480694654482 0.900143007667032 1 0.999989573499328
"CNTLN" 1481.92686314602 0.296946600958968 0.489933605484911 0.606095596698384 0.544451274797459 1 0.999989573499328
"CNTN1" 65753.3814986964 -0.0439419287592269 0.301773544426544 -0.145612263138338 0.884227486590392 1 0.999989573499328
"CNTN2" 16876.0959661622 0.0569102140996853 0.347944971384021 0.163560961589166 0.870076778886031 1 0.999989573499328
"CNTN3" 406.864357594063 -0.0691465450811738 0.34918705470586 -0.19802150208409 0.843028240606224 1 0.999989573499328
"CNTN4" 4882.34005170508 0.0505498307897309 0.375200294898669 0.13472758810966 0.892827259895987 1 0.999989573499328
"CNTN5" 6592.40062405576 0.534618209132508 0.436598318516417 1.22450817252153 0.220760585230192 1 0.999989573499328
"CNTN6" 927.988179881353 -0.0845857044598732 0.312111345563785 -0.271011309464195 0.786382333968439 1 0.999989573499328
"CNTNAP1" 8320.36544177245 -0.0833705312308706 0.195703991804621 -0.426003222837186 0.670105497614716 1 0.999989573499328
"CNTNAP2" 76086.8233738671 0.0590484249432619 0.2194163075315 0.269115935855336 0.787840467628013 1 0.999989573499328
"CNTNAP3" 435.174252684376 -0.0575541490446257 0.356913661514017 -0.161255102425843 0.871892483470497 1 0.999989573499328
"CNTNAP3B" 145.482759298938 -0.159559665263118 0.372955767949264 -0.427824634917094 0.668778800008901 1 0.999989573499328
"CNTNAP4" 10501.8872124727 0.168183199182921 0.352322898397925 0.477355289558754 0.633109146173589 1 0.999989573499328
"CNTNAP5" 9282.60794970103 0.257460463314777 0.45100754664333 0.570856220103084 0.568097109743054 1 0.999989573499328
"CNTRL" 4153.01683846637 -0.13785933088262 0.426705242991269 -0.323078596166772 0.746635719564528 1 0.999989573499328
"CNTROB" 4701.90740667107 -0.055134590687728 0.222975558923374 -0.247267417801047 0.804701272806311 1 0.999989573499328
"COA1" 5773.94125450659 -0.0140833962104532 0.0563987428812631 -0.24971117246537 0.802810717493127 1 0.999989573499328
"COA3" 4218.40747965624 -0.0965118849302631 0.145847945867206 -0.661729476931659 0.508144609984441 1 0.999989573499328
"COA4" 1597.47640888423 0.030837922569425 0.171102602590996 0.180230587392876 0.856971546333922 1 0.999989573499328
"COA5" 3629.08499420114 -0.0347331883184043 0.106285864370806 -0.326790288849969 0.743826504917102 1 0.999989573499328
"COA6" 1251.2897558611 -0.0454356641407104 0.0949566588397822 -0.478488446159135 0.632302595748379 1 0.999989573499328
"COA7" 4031.37155005084 -0.144373629554296 0.197608517678047 -0.730604283918146 0.465020894624547 1 0.999989573499328
"COASY" 3391.44787670507 -0.0731842528854993 0.198165953678518 -0.369307903436455 0.711898235212932 1 0.999989573499328
"COBL" 189.320064338284 -0.227730895444248 0.588978832220049 -0.386653786157064 0.69901253335697 1 0.999989573499328
"COBLL1" 482.315091192974 0.630702228331045 0.296003488562334 2.13072565933029 0.0331117498956946 1 0.999989573499328
"COCH" 5446.51177126848 0.0458165097570659 0.258481675012855 0.177252448378738 0.859310099979392 1 0.999989573499328
"COG1" 4335.10893678094 0.0631482492893442 0.117862559852397 0.535778701637117 0.592111503618762 1 0.999989573499328
"COG2" 2076.29733473705 0.00943597288068874 0.280896388681622 0.0335923609590574 0.97320221390356 1 0.999989573499328
"COG3" 4308.16974374841 0.057643838807188 0.0840785242890779 0.685595272926028 0.492968363237888 1 0.999989573499328
"COG4" 7069.84994892586 0.0913130817423296 0.0811284227631927 1.1255374951497 0.26036133779463 1 0.999989573499328
"COG5" 5336.77685613098 0.179338299758557 0.0715565412402628 2.50624606290568 0.0122020670520178 1 0.999989573499328
"COG6" 3312.24202396844 -0.0350968580033157 0.120486478820471 -0.291292918067688 0.770827303288853 1 0.999989573499328
"COG7" 1473.573846866 -0.0986831571901437 0.227996808773278 -0.43282692297801 0.665140512596845 1 0.999989573499328
"COG8" 1903.0028410194 0.0817933921176819 0.0996172466546564 0.821076619405428 0.411602626779216 1 0.999989573499328
"COIL" 4317.86751054762 -0.00311813885059668 0.118034328588869 -0.0264172202093647 0.978924559202096 1 0.999989573499328
"COL11A1" 2580.08726639356 0.74811818929843 0.929612792022905 0.804763225848549 0.420956326407551 1 0.999989573499328
"COL11A2" 1299.251292369 0.145242260532642 0.423174487344243 0.34322073961536 0.731432403325364 1 0.999989573499328
"COL12A1" 1935.52417267628 1.74893185356837 1.40088567645555 1.24844723803118 0.211867319043229 1 0.999989573499328
"COL13A1" 238.33008309834 0.0330644943899338 0.320366516176553 0.103208333956199 0.917797625696198 1 0.999989573499328
"COL14A1" 254.05305924433 3.02392045824691 1.15888294815349 2.60934071302464 0.00907168690092286 1 0.999989573499328
"COL15A1" 100.886455641496 0.604729411936636 0.716257622748255 0.844290368061021 0.398507167117185 1 0.999989573499328
"COL16A1" 150.073831609447 1.32603097193281 0.996120283199252 1.33119563399912 0.183124647636758 1 0.999989573499328
"COL17A1" 304.053001814363 0.08364492287829 0.574684084827334 0.145549398507219 0.884277116588936 1 0.999989573499328
"COL18A1" 2648.25705833782 0.180615078654419 0.340701682938968 0.530126758096388 0.596024047861216 1 0.999989573499328
"COL19A1" 179.131357562446 0.216225264160945 0.676672122514021 0.319542148947424 0.74931543501887 1 0.999989573499328
"COL1A1" 4546.15393521849 1.93982497838858 1.28483465239506 1.50978569481494 0.131098116401828 1 0.999989573499328
"COL1A2" 2892.26442549341 2.34715544147195 1.26861542155885 1.85017098293493 0.0642889097611298 1 0.999989573499328
"COL20A1" 46.4064960436339 0.697666048084134 0.391717235564516 1.78104506195319 0.0749050895147825 1 0.999989573499328
"COL21A1" 147.440415659215 1.30067679524081 1.6955516936631 0.767111259480867 0.443015368058305 1 0.999989573499328
"COL22A1" 564.580933321297 -0.972237323676441 0.826433121398708 -1.17642589400454 0.239424729409669 1 0.999989573499328
"COL23A1" 36.732665856574 0.457110384362759 0.609784173062248 0.749626514685052 0.453479677073364 1 0.999989573499328
"COL24A1" 272.966578527575 0.777326207326091 0.814307456545844 0.954585643392458 0.339787280193728 1 0.999989573499328
"COL25A1" 513.538935544597 0.0505286988690568 0.455675818419084 0.110887382710719 0.911705651033373 1 0.999989573499328
"COL26A1" 4895.45805347853 0.0241682882794609 0.22245823577723 0.108641912919165 0.913486515784219 1 0.999989573499328
"COL27A1" 321.373293776994 -0.026045118566 0.731422495229588 -0.0356088563530229 0.971594246453218 1 0.999989573499328
"COL28A1" 73.9095216344953 -0.147911011280051 0.555625084671807 -0.266206503918768 0.790080174299211 1 0.999989573499328
"COL2A1" 4102.97146296876 0.602549195942422 1.18246633237288 0.509569853657715 0.610352848383438 1 0.999989573499328
"COL3A1" 7964.91083518551 2.37928914766051 1.46529234873969 1.62376412441309 0.104426159458365 1 0.999989573499328
"COL4A1" 3336.16368762019 1.34235067920808 0.709879590212664 1.89095544894584 0.0586302915806212 1 0.999989573499328
"COL4A2" 9638.28569174252 0.251742571587472 0.502411380078514 0.501068609449354 0.616322837905688 1 0.999989573499328
"COL4A3BP" 9176.87829464401 -0.010021685642277 0.170437917367807 -0.0587996250895865 0.953111707080877 1 0.999989573499328
"COL4A4" 18.7845787742966 -0.705197504266417 0.803694000037675 -0.877445276726415 0.380244829882298 1 0.999989573499328
"COL4A5" 2706.56798928045 0.465083229785883 1.12833290253174 0.412186180818033 0.680202965263347 1 0.999989573499328
"COL4A6" 1762.02519683567 0.647276939630551 1.26767067533491 0.510603386372054 0.609628804164051 1 0.999989573499328
"COL5A1" 1895.18534950778 1.7149980556903 0.985543330257541 1.7401549003859 0.0818318223324245 1 0.999989573499328
"COL5A2" 3702.22893334008 0.732791366198919 0.608072023065845 1.20510620190064 0.228162305910034 1 0.999989573499328
"COL5A3" 281.911197606043 1.86549235273133 1.16013254662962 1.60799932572437 0.107835326455182 1 0.999989573499328
"COL6A1" 22614.210262304 -0.00207707028373775 0.220632459281387 -0.00941416458168892 0.992488694377692 1 0.999989573499328
"COL6A2" 1500.38218103011 -0.100828152332739 0.880585494792053 -0.114501264135118 0.908840444355645 1 0.999989573499328
"COL6A3" 2149.72527760166 2.515859304579 1.79030474220545 1.40526874853705 0.159941377662544 1 0.999989573499328
"COL6A4P2" 286.782176862267 0.031699675941042 0.277388420688759 0.114279016630656 0.909016615818055 1 0.999989573499328
"COL7A1" 3989.90205834268 0.165634919669517 0.384999787807596 0.430220807685986 0.667035027300349 1 0.999989573499328
"COL8A1" 266.678387098513 2.05782597422308 1.2073382433794 1.70443203096352 0.0883004040862355 1 0.999989573499328
"COL8A2" 42.8209704876479 -0.380520445739042 0.996645105941213 -0.381801348815821 0.70260871821766 1 0.999989573499328
"COL9A1" 290.712733238589 -0.367617571864575 0.811111738510486 -0.453226792821002 0.650385441407437 1 0.999989573499328
"COL9A2" 182.230531866971 -0.353958608899286 0.692329403646521 -0.51125751273162 0.609170751476792 1 0.999989573499328
"COL9A3" 186.408557453156 -0.0416730589432492 0.522838634659058 -0.0797053931762793 0.936471569969079 1 0.999989573499328
"COLCA2" 9.40996867847437 -0.858563389069291 1.05328251485985 -0.815131151382996 0.41499724203903 1 0.999989573499328
"COLEC10" 18.167351287132 -0.17631621649454 0.63866004800391 -0.276072093511415 0.782492694194778 1 0.999989573499328
"COLEC11" 32.0763878051959 0.278027226953146 0.498600656482851 0.557615043899783 0.577107281435528 1 0.999989573499328
"COLEC12" 316.086637088032 1.40508811351807 1.18933127185806 1.18141021493779 0.237439802021027 1 0.999989573499328
"COLGALT1" 5205.08945114543 -0.00500906583798261 0.114815905577529 -0.0436269331569246 0.965201782577357 1 0.999989573499328
"COLGALT2" 1746.56592419618 -0.122976543430149 0.178645919021177 -0.688381487267957 0.491212578735188 1 0.999989573499328
"COLQ" 369.120694534743 0.301775480231734 0.22902651138349 1.31764431291725 0.187622744210056 1 0.999989573499328
"COMMD1" 1448.71366745646 0.0155183399476967 0.16638640558566 0.0932668741359846 0.925691547952508 1 0.999989573499328
"COMMD10" 1381.20947182345 0.0126083768559511 0.181837465879799 0.0693387184810731 0.944720006994807 1 0.999989573499328
"COMMD2" 7496.02288046599 -0.00345929685114317 0.093962712097941 -0.0368156343501177 0.97063200809068 1 0.999989573499328
"COMMD3" 2703.40934187668 0.0784976409242134 0.104634529834444 0.75020780471241 0.453129558952129 1 0.999989573499328
"COMMD4" 2333.35934368764 0.130287562854311 0.214700947671134 0.606832733006272 0.543961922797835 1 0.999989573499328
"COMMD5" 1835.41722791241 -0.0768315463769474 0.163226573617018 -0.470704889984512 0.637851491912082 1 0.999989573499328
"COMMD6" 4163.29674281662 -0.142221046348803 0.157711199551588 -0.901781526950358 0.367172934761186 1 0.999989573499328
"COMMD7" 5049.50701445987 -0.162423549508878 0.123757020417391 -1.31243907586881 0.189372029651206 1 0.999989573499328
"COMMD8" 1064.72370991602 -0.150738112472049 0.124264854171726 -1.21303898416634 0.22511491611887 1 0.999989573499328
"COMMD9" 4686.68945575193 0.104074106728182 0.198973448531492 0.523055249312373 0.600935806058015 1 0.999989573499328
"COMTD1" 1318.21217048277 -0.22050972070188 0.386320962041155 -0.570794086701381 0.568139231806819 1 0.999989573499328
"COPA" 29495.7454251314 0.0779387326772686 0.0613986199001894 1.26938899936134 0.204302357719131 1 0.999989573499328
"COPB1" 18259.8045914629 0.0737674950230151 0.0725349081120557 1.0169930167838 0.309156751446048 1 0.999989573499328
"COPB2" 16005.0921631492 0.0507550716644578 0.108374773531583 0.46832920623974 0.639549185511009 1 0.999989573499328
"COPE" 8922.25804430898 0.0212227924470685 0.176203919375647 0.1204444970479 0.904131044391303 1 0.999989573499328
"COPG1" 12043.8329295967 0.0523080423365061 0.10098263862446 0.517990449140788 0.604464933066396 1 0.999989573499328
"COPG2" 5032.22733905599 -0.0304140004769747 0.1050817642448 -0.289431764831448 0.772250989861956 1 0.999989573499328
"COPRS" 3200.5189163397 -0.141290197886989 0.22822921259135 -0.619071486435753 0.535869266386403 1 0.999989573499328
"COPS2" 12939.22866764 0.0824515207114254 0.102477124578003 0.804584643167517 0.421059406910964 1 0.999989573499328
"COPS3" 9945.36429121344 0.0183330650511739 0.0885589126998001 0.207015471309137 0.835997775857318 1 0.999989573499328
"COPS4" 7141.59267673359 0.0413083980218441 0.111191080495719 0.371508198658384 0.710259050561714 1 0.999989573499328
"COPS5" 7143.33904568426 0.0201648592745768 0.126688909036367 0.159168307849176 0.873536272184024 1 0.999989573499328
"COPS6" 8134.37330301612 -0.0412768635274727 0.0826524395051952 -0.499402846117787 0.617495614558539 1 0.999989573499328
"COPS7A" 3506.60257853329 -0.0271634349768441 0.16295821587794 -0.166689570271132 0.867614312437315 1 0.999989573499328
"COPS7B" 5456.34646085957 -0.025622070809913 0.070323661632092 -0.364344947564853 0.715600439705514 1 0.999989573499328
"COPS8" 10906.8186859689 0.00456242555348652 0.105242211522615 0.0433516693300017 0.965421203738431 1 0.999989573499328
"COPZ1" 17631.6205698399 -0.00681937587626781 0.0900780089968107 -0.0757052243074028 0.93965361952812 1 0.999989573499328
"COPZ2" 27.362176518837 0.0165840465376512 0.949211583228062 0.0174713908159996 0.986060556183804 1 0.999989573499328
"COQ10A" 1371.6222832186 -0.070978421415543 0.116133700364943 -0.611178505399361 0.541081411711115 1 0.999989573499328
"COQ10B" 2552.66732579753 0.0571930516745275 0.231936883645524 0.246588859760388 0.805226426985804 1 0.999989573499328
"COQ2" 926.8807851406 -0.190939739985721 0.156706129865426 -1.21845737719191 0.223050212491063 1 0.999989573499328
"COQ3" 1053.76658836372 0.0517717529866105 0.112287061682975 0.461066058819672 0.644751211915999 1 0.999989573499328
"COQ4" 2227.97509586082 0.0213576855334427 0.134808011900928 0.158430387276526 0.874117670564475 1 0.999989573499328
"COQ5" 3402.77958050088 -0.127940094067221 0.0948665786571329 -1.34863189838038 0.17745522962335 1 0.999989573499328
"COQ6" 1234.13368356827 0.220683432331971 0.149248886410116 1.47862699441229 0.139240033925821 1 0.999989573499328
"COQ7" 3039.95170981642 0.0496419657067466 0.0632091738281926 0.78536014157814 0.432242443252047 1 0.999989573499328
"COQ9" 2389.06557060934 -0.00104046032039952 0.201406229279245 -0.00516597884843446 0.995878163568881 1 0.999989573499328
"CORIN" 74.0650101544815 -0.377350692368373 0.466608414691426 -0.808709574211 0.418682219749884 1 0.999989573499328
"CORO1A" 4987.78887492897 -0.0562646847700025 0.193110392462127 -0.291360211393269 0.770775841780319 1 0.999989573499328
"CORO1B" 3222.66787639708 -0.0549627828361809 0.142539823172281 -0.385595980217752 0.699795910753963 1 0.999989573499328
"CORO1C" 27801.8977527481 -0.0299322698794871 0.073900428571425 -0.405035132516957 0.685451686639295 1 0.999989573499328
"CORO2A" 4128.50008437764 -0.0783120445672546 0.365303347622152 -0.214375381657482 0.830254337999922 1 0.999989573499328
"CORO2B" 10098.1555994498 -0.0632476270351317 0.142539689496017 -0.44371941077435 0.657245459859057 1 0.999989573499328
"CORO6" 365.441454462568 0.10897977246341 0.466145162909127 0.233789345326008 0.815148521583118 1 0.999989573499328
"CORO7" 1243.75229911903 -0.157122798139722 0.198439634408354 -0.791791411066555 0.428482311230034 1 0.999989573499328
"CORO7-PAM16" 28.8038987080315 0.0275862788002753 0.534302001658359 0.0516304986967172 0.958823117295878 1 0.999989573499328
"CORT" 24.9059528814241 -0.463709384856371 0.466107580005767 -0.994854846279553 0.31980686657747 1 0.999989573499328
"COTL1" 13454.6472019477 -0.116520816887264 0.21725787699453 -0.536324935598069 0.591733999965465 1 0.999989573499328
"COX10" 2271.58316522806 0.123631261415815 0.11754713601355 1.05175902713243 0.292910121723929 1 0.999989573499328
"COX10-AS1" 1052.7701758403 0.247643188167605 0.131178545854186 1.88783300314121 0.0590483730456906 1 0.999989573499328
"COX11" 5465.74677136175 0.0585043971440356 0.149177327874451 0.392180219190367 0.694925058630394 1 0.999989573499328
"COX14" 1186.95804130396 -0.0748485868305546 0.258734062074818 -0.28928771971628 0.772361209013063 1 0.999989573499328
"COX15" 5513.37647841848 0.067559363268944 0.0999763687399733 0.675753321714034 0.499197275477033 1 0.999989573499328
"COX16" 2385.06204902849 0.0905012604543842 0.117210395163216 0.772126570585833 0.440039466501877 1 0.999989573499328
"COX17" 1455.21982825006 -0.153911421290818 0.206076270646119 -0.746866297649185 0.455144271453613 1 0.999989573499328
"COX18" 3079.48365208549 0.11248465018009 0.107693462106916 1.04448912663256 0.29625914729489 1 0.999989573499328
"COX19" 2966.51074140823 0.032087030673866 0.179710608261171 0.178548339379244 0.858292361697728 1 0.999989573499328
"COX20" 14577.70158102 -0.0248112687840234 0.261491508536668 -0.0948836500384645 0.924407243301225 1 0.999989573499328
"COX4I1" 19227.4011138825 0.0484465571548566 0.159301704389638 0.304118260005307 0.76103779582926 1 0.999989573499328
"COX5A" 9656.33967903168 -0.00402662297952306 0.155986920923903 -0.025813850005331 0.979405814823798 1 0.999989573499328
"COX5B" 7251.05525257565 -0.0555042757992475 0.218529305680146 -0.253990079849919 0.799503221991552 1 0.999989573499328
"COX6A1" 13475.690743073 -0.0432364012286934 0.238919735894344 -0.180966218913843 0.856394091588492 1 0.999989573499328
"COX6B1" 8524.28659842134 -0.0466739301731957 0.165327179930719 -0.282312504167522 0.777703898438944 1 0.999989573499328
"COX6B2" 39.0471466303143 -1.07336571176765 0.736863440234149 -1.45666843157067 0.145207927896252 1 0.999989573499328
"COX6C" 11088.2552867071 -0.0539077198571216 0.216902683068703 -0.24853413104183 0.803721165547897 1 0.999989573499328
"COX7A2" 14782.7812087422 -0.049735569392165 0.216745283619899 -0.229465520824827 0.818507116100621 1 0.999989573499328
"COX7A2L" 11218.2238478215 0.0372089871898928 0.0867815495148948 0.428766107518124 0.668093446072041 1 0.999989573499328
"COX7B" 5425.55912958494 -0.107702949840341 0.152126142424464 -0.707984493157174 0.478954887290147 1 0.999989573499328
"COX7C" 17747.0967154036 -0.186919728744869 0.167211089958162 -1.11786681608043 0.263623879528845 1 0.999989573499328
"COX8A" 9706.52366457002 -0.181735819414732 0.182132520026755 -0.997821912242992 0.318365722732419 1 0.999989573499328
"CP" 17.9431634394057 -0.0585972066537958 0.845780982125141 -0.0692817737596349 0.944765333306233 1 0.999989573499328
"CPA2" 24.4538674511912 0.457744790804713 0.50180245863281 0.912201171855285 0.361662827175159 1 0.999989573499328
"CPA4" 46.553909076591 1.0632833976465 0.778490582255436 1.36582692441309 0.171993293428727 1 0.999989573499328
"CPAMD8" 362.934550787363 -0.321712096715302 0.867605278869555 -0.370804678752619 0.710783016275284 1 0.999989573499328
"CPB1" 218.043122469086 0.0632747884697085 0.783313467197783 0.0807783743283095 0.935618206642485 1 0.999989573499328
"CPB2-AS1" 650.576893131721 0.0842986941196013 0.202163636243672 0.416982478579848 0.676691223683358 1 0.999989573499328
"CPD" 13473.917433639 0.108364976294468 0.156186777209944 0.693816584414218 0.487797240745129 1 0.999989573499328
"CPE" 67903.6424845822 -0.0351947674427637 0.19914601030485 -0.176728458626351 0.859721685964491 1 0.999989573499328
"CPEB1" 980.373719477111 -0.272461259328082 0.336408956535126 -0.809910836305671 0.417991423338713 1 0.999989573499328
"CPEB2" 9070.3772995015 0.00722983251381544 0.285999459854417 0.0252791824064831 0.979832278657924 1 0.999989573499328
"CPEB3" 5594.94943988913 0.0706805835696071 0.308936810532874 0.228786538734871 0.819034829857993 1 0.999989573499328
"CPEB4" 23161.528967388 0.16707079680215 0.304597585132364 0.5484967870955 0.583350834775421 1 0.999989573499328
"CPLX1" 2644.04748619641 0.139448344399196 0.407326999441668 0.342349867772923 0.732087611208989 1 0.999989573499328
"CPLX2" 25230.9760682257 -0.209717567156411 0.185136580848285 -1.13277217390263 0.257309939678887 1 0.999989573499328
"CPNE1" 8017.93499321619 -0.0658067490343034 0.225533430196387 -0.291782681516444 0.7704527874817 1 0.999989573499328
"CPNE2" 2065.98706347766 -0.471781454490417 0.530469194965646 -0.889366355233823 0.373806220608308 1 0.999989573499328
"CPNE3" 8469.22597731026 0.141218496189108 0.274877616955088 0.513750438298443 0.607426483027145 1 0.999989573499328
"CPNE4" 851.141790235247 -0.572383415665293 0.339743025000248 -1.68475398623673 0.0920360459140559 1 0.999989573499328
"CPNE5" 719.148705129231 -0.652214930110844 0.483462671433108 -1.34904919996721 0.177321163594669 1 0.999989573499328
"CPNE6" 60.7539745452521 0.269649156400623 0.758985290434264 0.355275866079486 0.722382933760731 1 0.999989573499328
"CPNE7" 2577.20731941185 -0.0153528209917255 0.304221653239453 -0.0504659048040911 0.959751118793635 1 0.999989573499328
"CPNE8" 277.212156706012 -0.815788099791107 0.355185275336295 -2.29679594408498 0.0216304130534084 1 0.999989573499328
"CPNE9" 225.554940799895 -0.432215988558658 0.437956361239678 -0.986892820406189 0.323695184279467 1 0.999989573499328
"CPO" 39.1752809042659 0.585924367925425 0.525325904627781 1.11535403596855 0.264698738050358 1 0.999989573499328
"CPOX" 3125.59095526705 0.0108840221096151 0.110305436239778 0.0986716745850656 0.921398959493794 1 0.999989573499328
"CPPED1" 865.975958715433 -0.00630254902727908 0.204429818392464 -0.0308298910444632 0.975405202138949 1 0.999989573499328
"CPQ" 30.6795571094708 -0.351287213473095 0.674464032239937 -0.520839061360245 0.602478889520878 1 0.999989573499328
"CPS1" 1922.40731610602 0.658033628767207 0.577045667500155 1.14034930999119 0.254140802115693 1 0.999989573499328
"CPSF1" 9832.79591856374 -0.000122449661587692 0.224055475373415 -0.000546514926196804 0.999563944199846 1 0.999989573499328
"CPSF2" 6379.70281524037 0.0416406986019123 0.216146493960241 0.192650354113872 0.847232806654666 1 0.999989573499328
"CPSF3" 4907.6337670784 -0.0210857212195861 0.316132960444548 -0.0666989015948707 0.946821408766861 1 0.999989573499328
"CPSF3L" 5081.06752822404 -0.0274847003764666 0.158900735551833 -0.172967735366469 0.862676788776533 1 0.999989573499328
"CPSF4" 3039.06949642185 -0.0755066776005726 0.195922442326683 -0.385390651034618 0.699948008071103 1 0.999989573499328
"CPSF4L" 12.8184031490363 0.604087700835486 0.840676213507611 0.718573561532101 0.472403708178614 1 0.999989573499328
"CPSF6" 21624.2059542073 0.135611316064458 0.137114418219398 0.989037606880009 0.322644742295717 1 0.999989573499328
"CPSF7" 10439.6903735686 -0.118356974987103 0.209145584440614 -0.565907118257667 0.571456922382355 1 0.999989573499328
"CPT1A" 469.407790509662 0.0688589258002079 0.641742580517925 0.107299917273114 0.914551050171059 1 0.999989573499328
"CPT1B" 300.514896833427 0.1162894502747 0.314365736432746 0.369917700301218 0.711443812561418 1 0.999989573499328
"CPT1C" 6413.88888669892 0.0269131480842462 0.188768222345782 0.14257245075364 0.886627856284299 1 0.999989573499328
"CPT2" 1717.0850473799 0.0745429726873817 0.129020568700956 0.577760379123403 0.563425908372525 1 0.999989573499328
"CPVL" 150.169794102384 0.116768772198073 0.602052073440892 0.193951283201646 0.846214027841197 1 0.999989573499328
"CPXM1" 2845.47889654007 -0.0827673210407387 0.510124955302252 -0.162249112066471 0.871109686284602 1 0.999989573499328
"CPXM2" 36.9217760226833 -0.0552610846443719 0.936787792465569 -0.0589899709291984 0.952960096241074 1 0.999989573499328
"CRABP1" 5802.4918023954 -0.690923781859785 0.706470047997179 -0.977994444093606 0.328077071967531 1 0.999989573499328
"CRABP2" 6437.80321661077 -0.129190193039757 0.376825343937743 -0.342838386849854 0.731720045613694 1 0.999989573499328
"CRADD" 1115.02160106908 -0.0342639643611063 0.163274935817148 -0.209854404104489 0.8337813100032 1 0.999989573499328
"CRAMP1L" 6488.2021345949 0.0711419331071344 0.0895716845258038 0.794245787424483 0.427052357618229 1 0.999989573499328
"CRAT" 4182.21216093545 0.0543108494882242 0.150143801495447 0.361725552085951 0.717557130469804 1 0.999989573499328
"CRB1" 947.522992729326 -0.17730919702565 0.776762407603421 -0.228266964634282 0.819438705024828 1 0.999989573499328
"CRB2" 6473.2124268729 -0.373901744601433 1.27865551437002 -0.292417887694833 0.769967133217399 1 0.999989573499328
"CRB3" 20.0070696416036 -0.670537829302868 0.636551648630005 -1.05339108106311 0.292161790181873 1 0.999989573499328
"CRBN" 6779.20282782389 0.165996178842336 0.149572768330652 1.10980214309718 0.267084295617197 1 0.999989573499328
"CRCP" 6008.43597090814 -0.0515051187481015 0.0661499052001417 -0.778612132432674 0.436208230049137 1 0.999989573499328
"CREB1" 12607.1133943741 0.0115410780863791 0.182074493290312 0.0633865725935437 0.949458679267544 1 0.999989573499328
"CREB3" 4398.0084712595 -0.0781979255618983 0.110249944013436 -0.709278596571156 0.47815160783333 1 0.999989573499328
"CREB3L1" 512.552580324701 -0.309897810704568 0.331907256038096 -0.933687965740038 0.350464874477059 1 0.999989573499328
"CREB3L2" 2424.66631208125 0.439651013471754 0.264118165537795 1.66459967861938 0.0959926495299959 1 0.999989573499328
"CREB3L4" 893.352209220518 -0.139942790907692 0.375925341628982 -0.37226218988399 0.709697646971566 1 0.999989573499328
"CREB5" 3158.3506464653 0.128659449807051 0.48187519430002 0.26699745355007 0.789471121718075 1 0.999989573499328
"CREBBP" 15590.3492379313 -0.044067598368691 0.115529017709568 -0.381441816457522 0.702875437121409 1 0.999989573499328
"CREBL2" 6212.50666098355 -0.00938778450303001 0.162436426624776 -0.057793591610554 0.953913042802612 1 0.999989573499328
"CREBRF" 2435.01115187299 0.0968353543893058 0.156845236163826 0.617394297447204 0.536974682449204 1 0.999989573499328
"CREBZF" 8589.02395580966 0.0669777800106059 0.243363958029683 0.275216513377205 0.783149900832786 1 0.999989573499328
"CREG1" 2783.83822290538 -0.0488311598093459 0.108511337075122 -0.450009751290227 0.652703409385175 1 0.999989573499328
"CREG2" 3121.32049856763 -0.424900652018105 0.287002579992351 -1.48047676794205 0.138746056200087 1 0.999989573499328
"CRELD1" 4987.31362391165 0.00614279722196377 0.220250183202216 0.0278900890462549 0.977749813165477 1 0.999989573499328
"CRELD2" 2193.96228722693 -0.0426561139600631 0.116328859322262 -0.366685568899927 0.713853572230768 1 0.999989573499328
"CREM" 1526.06265710041 -0.0460757658227085 0.0938840351252662 -0.490773173109051 0.623586886094 1 0.999989573499328
"CRH" 109.602914499811 1.42997084561078 1.10368331018364 1.29563510874586 0.195101227427628 1 0.999989573499328
"CRHBP" 218.20573990527 -0.259233940391444 0.389503685905086 -0.665549389575261 0.505699164734554 1 0.999989573499328
"CRHR1" 1439.09986489271 -0.201366456658165 0.370260620548883 -0.543850589240776 0.586544292917982 1 0.999989573499328
"CRHR1-IT1" 1839.4177440943 0.00873882557457805 0.148863116566673 0.0587037660914755 0.953188059606312 1 0.999989573499328
"CRHR2" 629.822217885844 -0.48006347545987 0.313264178021092 -1.53245570078411 0.125410021261258 1 0.999989573499328
"CRIM1" 13434.5323134438 0.209721555968126 0.255212576464607 0.821752434277903 0.411217810158894 1 0.999989573499328
"CRIP1" 72.8451761855832 0.37335630872805 0.52626454308573 0.709446064024931 0.478047710813409 1 0.999989573499328
"CRIP2" 12100.9883909476 -0.13997064437941 0.284844288454118 -0.491393543957108 0.623148129570115 1 0.999989573499328
"CRIP3" 111.999173875151 0.343439004974021 0.368475176632783 0.932054658640648 0.351308278679538 1 0.999989573499328
"CRIPAK" 1087.21534891011 0.106837853233689 0.222969781901658 0.479158441661888 0.631825916567528 1 0.999989573499328
"CRIPT" 3528.83696877825 0.148010951851161 0.144648400877681 1.02324637502438 0.306191371243208 1 0.999989573499328
"CRISPLD1" 4488.84848676184 0.108524399958466 0.486118056582566 0.223247004485697 0.823343270636028 1 0.999989573499328
"CRISPLD2" 115.348266821401 0.974171017783614 0.491198569739146 1.98325296081573 0.0473391808251711 1 0.999989573499328
"CRK" 12286.0293078328 -0.0438305252727303 0.0951068633061045 -0.460855544480111 0.644902248183153 1 0.999989573499328
"CRKL" 13584.6894831736 -0.0333308193627348 0.175764052005897 -0.189633881230825 0.849596035542658 1 0.999989573499328
"CRLF1" 190.536512647645 -0.769319874324838 0.605488003045544 -1.27057822856148 0.203878736316139 1 0.999989573499328
"CRLF3" 753.503660117647 -0.163302818224271 0.222512967860916 -0.733902476759666 0.463008177474136 1 0.999989573499328
"CRLS1" 3079.22569810177 -0.00420301137490898 0.0698874561011031 -0.0601397104629001 0.952044362807794 1 0.999989573499328
"CRMP1" 131317.384298872 -0.143408189245677 0.151344706310817 -0.947559995598124 0.343353499870646 1 0.999989573499328
"CRNDE" 4688.48310284777 0.0483168997963633 0.17997024924058 0.268471594612144 0.788336336764256 1 0.999989573499328
"CRNKL1" 4925.32533495838 0.0825983613075716 0.149175699367395 0.553698502221501 0.579785200488969 1 0.999989573499328
"CROCC" 3567.61226037136 -0.141185351325006 0.346426512657296 -0.407547766024115 0.683605719257978 1 0.999989573499328
"CROCCP2" 2468.22622036169 -0.0257226377873005 0.113958880742179 -0.225718589194426 0.821420299089676 1 0.999989573499328
"CROCCP3" 1109.79138418067 0.128852116328637 0.238289046470737 0.5407387298621 0.588687679369243 1 0.999989573499328
"CROT" 1529.60424389705 0.0474797021562247 0.15842875988633 0.299691181009626 0.764412726130702 1 0.999989573499328
"CRTAC1" 13967.5284278816 0.0881969131965189 0.484345929020054 0.182094878705726 0.855508267744737 1 0.999989573499328
"CRTAM" 21.5893127922708 0.747616175345779 0.617474254751231 1.21076493407321 0.225985507972425 1 0.999989573499328
"CRTAP" 4573.67376675639 0.114915687505568 0.224903444628996 0.510955657860797 0.60938210665249 1 0.999989573499328
"CRTC1" 9205.09945444045 -0.13318701414667 0.170356919670999 -0.781811589478648 0.434325308984568 1 0.999989573499328
"CRTC2" 1449.9301371313 0.0915797564810032 0.239764596201404 0.38195696083535 0.702493288867355 1 0.999989573499328
"CRTC3" 3894.71979933268 0.0473388080586364 0.0983785063071089 0.481190555087902 0.630381072955745 1 0.999989573499328
"CRY1" 3109.06375985257 -0.074101511907568 0.15167118679187 -0.488566836423938 0.625148396665804 1 0.999989573499328
"CRY2" 5535.79119290097 -0.0727839726307956 0.124192467677805 -0.586057866404751 0.557836628982722 1 0.999989573499328
"CRYAB" 42.0269891633501 2.21098297314242 1.19114329027109 1.8561855581953 0.0634271138524367 1 0.999989573499328
"CRYBB2P1" 1339.85000858786 -0.0914040151378314 0.134666412750622 -0.678743966449118 0.497300103057827 1 0.999989573499328
"CRYBG3" 2418.88503884743 -0.0216498572898654 0.629213854995478 -0.0344077885729662 0.972551972767643 1 0.999989573499328
"CRYGS" 92.9800234971966 0.143205816940126 0.401471159886787 0.35670262586361 0.721314439537105 1 0.999989573499328
"CRYL1" 1011.18417446666 -0.0585941244165142 0.171107155226475 -0.342441111471696 0.732018954061142 1 0.999989573499328
"CRYM" 93.8362840884966 0.31447074881332 0.683329052358932 0.460203978928937 0.645369815256101 1 0.999989573499328
"CRYZ" 1152.26690352108 0.0296456184432629 0.245294351119813 0.120857322265781 0.903804046205955 1 0.999989573499328
"CRYZL1" 2669.72522454849 0.079660821697044 0.17407752076777 0.457616936096628 0.647227673761104 1 0.999989573499328
"CS" 26019.4535289824 0.041895019801911 0.128347061490744 0.326419781764403 0.744106772776501 1 0.999989573499328
"CSAD" 1026.09613310526 0.342960343602281 0.398499370177267 0.860629575022214 0.389442091732429 1 0.999989573499328
"CSAG1" 1389.1267647121 -0.138337952123152 0.119728428709958 -1.15543111701795 0.247913925436686 1 0.999989573499328
"CSAG3" 61.212109106006 1.44211413430041 0.561071164196172 2.57028738300333 0.0101614180542172 1 0.999989573499328
"CSAG4" 195.220860808136 -0.464105955166964 0.213029015890242 -2.17860441793565 0.0293610677081206 1 0.999989573499328
"CSDC2" 1666.72717045452 -0.181196082929416 0.347501285316028 -0.521425648151576 0.602070288242818 1 0.999989573499328
"CSDE1" 101706.541241839 0.0281160935939394 0.0720105176337476 0.390444264502314 0.696208061625716 1 0.999989573499328
"CSE1L" 19533.3875831105 0.0113525864309471 0.170300219560467 0.0666621949181703 0.946850631418935 1 0.999989573499328
"CSF1" 230.437577321378 0.708021632533736 0.801438154755021 0.883438888369571 0.376999187288606 1 0.999989573499328
"CSGALNACT1" 183.343427314961 -0.718183311592075 0.546355579277311 -1.31449799147663 0.188678673564964 1 0.999989573499328
"CSGALNACT2" 4165.67817401763 0.151168926268771 0.161774566571111 0.934441856175962 0.35007601537893 1 0.999989573499328
"CSK" 7419.36429181858 -0.084732800013391 0.144908408119526 -0.584733495543612 0.558726927973978 1 0.999989573499328
"CSMD1" 3847.33983183034 0.392721124121754 0.539100241627329 0.728475140237899 0.466322781082465 1 0.999989573499328
"CSMD2" 1749.76015202952 0.198337182013221 0.271415163124882 0.73075203216249 0.464930627517121 1 0.999989573499328
"CSMD3" 4304.17599958822 -0.159915990161338 0.384213692748408 -0.416216270215166 0.677251755080398 1 0.999989573499328
"CSNK1A1" 29765.6733718978 0.0380546608267478 0.0848738149293281 0.448367507203898 0.653887987863913 1 0.999989573499328
"CSNK1D" 22904.0962070181 -0.0700711925023677 0.145945178456274 -0.480119954927881 0.631142099730565 1 0.999989573499328
"CSNK1E" 27344.9839377662 -0.0952300231221506 0.12891777191933 -0.738688093226906 0.460096417539332 1 0.999989573499328
"CSNK1G1" 6981.60219391426 0.0691746607054158 0.179058979764269 0.386323326517799 0.699257226873131 1 0.999989573499328
"CSNK1G2" 7117.64799702817 0.0148578625368373 0.138566609919072 0.107225417043217 0.91461015178416 1 0.999989573499328
"CSNK1G3" 7348.7711356116 0.0933129433624113 0.188952928104752 0.493842272244017 0.621417576450591 1 0.999989573499328
"CSNK2A1" 19752.9129534204 -0.0212601925246768 0.0691810154789709 -0.307312524649761 0.758605503362696 1 0.999989573499328
"CSNK2A2" 4186.27530617397 0.036539221260413 0.098828969343693 0.369721767848679 0.711589810908173 1 0.999989573499328
"CSNK2A3" 87.1761538670689 1.61938099922336 0.838790273611592 1.93061489882419 0.0535306940037054 1 0.999989573499328
"CSNK2B" 6646.06452286392 -0.0142215573866314 0.185580906761765 -0.0766326538370025 0.938915781319678 1 0.999989573499328
"CSPG4" 182.038088759734 0.970149132134124 0.699828303520338 1.38626735622723 0.16566528079767 1 0.999989573499328
"CSPG5" 6654.52347228709 -0.338419501863976 0.236561753251452 -1.43057572584125 0.152551848527228 1 0.999989573499328
"CSPP1" 2735.87276161707 -0.0460194937331404 0.174587661905054 -0.263589610118996 0.792096165395251 1 0.999989573499328
"CSRNP1" 500.542116587062 -0.247893501670708 0.374504820599259 -0.661923393333213 0.508020318600718 1 0.999989573499328
"CSRNP2" 16277.1601398549 -0.0541757506634973 0.146651358387593 -0.36941867609786 0.7118156794456 1 0.999989573499328
"CSRNP3" 34609.9158925682 0.0410452432528331 0.172298368743778 0.238221891200089 0.811708999072225 1 0.999989573499328
"CSRP1" 618.264411698986 0.283276909029095 0.532990140983258 0.531486208181086 0.595081896089332 1 0.999989573499328
"CSRP2" 2446.83517650059 -0.0948113221307624 0.735317418126764 -0.128939312184793 0.897405669665061 1 0.999989573499328
"CSRP2BP" 3407.66184336944 -0.0448323313112268 0.085971411205914 -0.52147953235113 0.602032760159673 1 0.999989573499328
"CST3" 2928.62179918496 -0.00685174848385445 0.182052479198523 -0.037636117420751 0.969977810773777 1 0.999989573499328
"CSTB" 2988.65825515592 -0.0963804263204361 0.123213429373484 -0.782223389207748 0.434083301148872 1 0.999989573499328
"CSTF1" 2492.6530421415 0.0147623896138224 0.12416686183183 0.118891541559747 0.905361283087857 1 0.999989573499328
"CSTF2" 1858.42977771019 -0.132247115222139 0.211310434648383 -0.625842805359783 0.531418052178194 1 0.999989573499328
"CSTF2T" 6850.54199455175 -0.115548691507336 0.211695935684959 -0.545823854073858 0.585187024476792 1 0.999989573499328
"CSTF3" 8023.86134180971 0.0901562246186827 0.0888320756368359 1.01490620333201 0.310150540898104 1 0.999989573499328
"CSTF3-AS1" 18.0432350580345 -0.325892734943365 0.725187677185256 -0.449390889001707 0.653149702622815 1 0.999989573499328
"CTAG2" 3585.47431923694 0.813587160044313 0.501094592016342 1.62361991729055 0.104456951965225 1 0.999989573499328
"CTAGE10P" 19.598709582792 1.18150547855291 0.527004399475242 2.24192716366198 0.0249660801178214 1 0.999989573499328
"CTAGE5" 2280.23163176537 0.00720072389526395 0.147164337628976 0.0489298155468757 0.960975227942267 1 0.999989573499328
"CTAGE8" 6.38071938533918 -0.175227982320047 0.904174957604165 -0.193798756364981 0.846333460829109 1 0.999989573499328
"CTB-118N6.3" 34.0062729833444 0.0491194567512166 0.527701483526708 0.0930819000601322 0.92583849666003 1 0.999989573499328
"CTB-12O2.1" 14.2635635101594 -0.986887601560332 0.610671998823525 -1.61606820594623 0.106079567410412 1 0.999989573499328
"CTB-178M22.2" 13.8621439169386 -0.352238981366334 1.15432312977714 -0.305147642180868 0.760253707199945 1 0.999989573499328
"CTBP1" 14735.2523601417 -0.14720349560257 0.162443295176072 -0.906183880615181 0.364838533457896 1 0.999989573499328
"CTBP1-AS" 93.6831184905633 -0.140589464698598 0.820944683609325 -0.17125327382655 0.864024619698801 1 0.999989573499328
"CTBP1-AS2" 1943.62774032188 0.0380402857229362 0.114242884927831 0.332977285604847 0.739151429187413 1 0.999989573499328
"CTBP2" 12934.4495615686 -0.0152917059314567 0.118044816663156 -0.129541528071427 0.896929167109586 1 0.999989573499328
"CTBS" 293.107423953864 0.17111556981169 0.159295143844972 1.07420455941972 0.282731009339696 1 0.999989573499328
"CTC-338M12.4" 338.485884930207 -0.0937041088981093 0.230598246634229 -0.406352217615692 0.684483822986094 1 0.999989573499328
"CTC-436P18.1" 22.0860587517552 -0.096209496254087 0.549723263752517 -0.175014416521765 0.861068305672528 1 0.999989573499328
"CTC1" 3224.29144371332 0.00526035102373459 0.144991610987976 0.036280381933068 0.971058792589908 1 0.999989573499328
"CTCF" 9933.29633350479 -0.0831634046735596 0.165662066603881 -0.502006321534149 0.615663074257994 1 0.999989573499328
"CTD-2201I18.1" 10.7627130847364 1.02227227922856 0.778014387755118 1.31395035274119 0.188862912209203 1 0.999989573499328
"CTD-2258A20.5" 35.054907889475 0.673416176044042 0.565805425842094 1.19019038221804 0.233971572505427 1 0.999989573499328
"CTD-2297D10.2" 110.87478760085 -0.712475357953315 0.445770763352555 -1.59829988085115 0.109976253922425 1 0.999989573499328
"CTDNEP1" 9808.49679363943 -0.0963220429978163 0.111128816563552 -0.866760269535775 0.386073375165495 1 0.999989573499328
"CTDP1" 2413.35248796561 -0.0387072127025478 0.110841468408009 -0.349212377447634 0.726929874587729 1 0.999989573499328
"CTDSP1" 831.798380553454 0.172586842219968 0.68979427563122 0.250200455870755 0.802432332731361 1 0.999989573499328
"CTDSP2" 7517.72873508283 0.123452159944896 0.460729520459149 0.26794931616682 0.788738332338189 1 0.999989573499328
"CTDSPL" 2519.36745962812 -0.12574683065484 0.120544909998034 -1.04315338289182 0.296877259976131 1 0.999989573499328
"CTDSPL2" 6983.7665743108 0.0567941790192434 0.206670232139813 0.274805802612259 0.783465439838001 1 0.999989573499328
"CTF1" 41.8655995810687 0.681820980256232 0.658411460047768 1.03555454549161 0.300410007031433 1 0.999989573499328
"CTGF" 2538.02149989685 0.824582344653913 0.692915105699932 1.19001929366366 0.234038808932456 1 0.999989573499328
"CTGLF12P" 321.768053292299 0.537784790822262 0.380598669889187 1.41299703169966 0.157656596869778 1 0.999989573499328
"CTH" 893.90263514762 -0.167852233747258 0.150823405563947 -1.11290573979309 0.265748914658362 1 0.999989573499328
"CTHRC1" 73.8109432145398 0.226204009092805 0.512680751589827 0.441218064831467 0.659055136376906 1 0.999989573499328
"CTIF" 15611.2922169962 -0.0816022141543066 0.187376991895459 -0.435497514016202 0.663201343073349 1 0.999989573499328
"CTNNA1" 13515.5678134759 0.107934842985095 0.527118028829175 0.204764089031137 0.837756445287725 1 0.999989573499328
"CTNNA2" 27813.1665284635 0.00377045537467555 0.207443868821826 0.0181757860383621 0.985498619388009 1 0.999989573499328
"CTNNA3" 545.733731284139 0.326401079212796 0.385241750005221 0.847262995789974 0.396848547395421 1 0.999989573499328
"CTNNAL1" 1928.63341891089 -0.0290615313045848 0.691558195818058 -0.0420232620773257 0.966480154038283 1 0.999989573499328
"CTNNB1" 51099.0692796925 -0.0142334806352377 0.128806510363199 -0.110502804517436 0.912010625809269 1 0.999989573499328
"CTNNBIP1" 8285.50018924744 -0.0815262794904555 0.158698471140769 -0.513718115268671 0.607449084773281 1 0.999989573499328
"CTNNBL1" 4037.57769722831 -0.0673972464157373 0.20889409203264 -0.322638355924429 0.746969142054869 1 0.999989573499328
"CTNND1" 1536.8375260244 0.0983259418504105 0.22083916297722 0.44523779444207 0.656147916525842 1 0.999989573499328
"CTNND2" 42494.717787103 0.0277697677103262 0.222596977008421 0.124753570706738 0.900718645345485 1 0.999989573499328
"CTNS" 888.037914364281 0.103741978214814 0.158482670841293 0.654595090202021 0.512728486057222 1 0.999989573499328
"CTPS1" 8832.46401871068 -0.0322071710440908 0.0995246878397422 -0.323609867492896 0.746233416477078 1 0.999989573499328
"CTPS2" 3845.44505666772 -0.0280003837706573 0.15108700690068 -0.185326219276182 0.85297317421305 1 0.999989573499328
"CTR9" 9547.61643444631 0.0364506788548733 0.083759412080116 0.435183079126776 0.663429543677061 1 0.999989573499328
"CTRL" 153.30965162817 -0.00943232883686079 0.330323680336162 -0.0285548066891897 0.977219656409359 1 0.999989573499328
"CTSA" 1433.24817613305 0.257119918102624 0.198497571079724 1.29533029902595 0.195206311282023 1 0.999989573499328
"CTSB" 14792.6432347631 0.0661220745864438 0.151793753731362 0.435604713376176 0.663123550455621 1 0.999989573499328
"CTSC" 687.941606826766 -0.181354455791739 0.658137087231689 -0.275557265059422 0.782888136742109 1 0.999989573499328
"CTSD" 9637.05720612389 0.0456241813138368 0.231649810414073 0.196953242622059 0.843864127995787 1 0.999989573499328
"CTSF" 448.086125570841 -0.247009783608735 0.427655523852961 -0.577590536849147 0.563540597403477 1 0.999989573499328
"CTSH" 77.282431101804 0.285103077109222 0.574219159050218 0.49650568535678 0.619537677144146 1 0.999989573499328
"CTSK" 289.088330019778 0.642727136719213 0.383930847795804 1.67407005821281 0.0941168314701492 1 0.999989573499328
"CTSL" 3189.40232532829 -0.106030705441997 0.172787643287343 -0.613647500624047 0.539448287422421 1 0.999989573499328
"CTSO" 110.980944767388 0.3951643059223 0.607408917159784 0.650573764656058 0.515321670484606 1 0.999989573499328
"CTSS" 64.5973520151017 0.189140822530107 0.46043261063084 0.410789371045993 0.681226987648678 1 0.999989573499328
"CTSV" 256.190572840061 -0.270635031168209 0.804161595978887 -0.336543093479578 0.736461360774218 1 0.999989573499328
"CTSZ" 144.315221867294 -0.233752168188691 0.486006689151546 -0.480964919632624 0.630541431373072 1 0.999989573499328
"CTTN" 14018.5088600671 0.0633679860484657 0.137748570233698 0.460026452114592 0.645497233802004 1 0.999989573499328
"CTTNBP2" 3580.83538833062 -0.0452229368211682 0.101386350799364 -0.446045611313707 0.65556429905606 1 0.999989573499328
"CTTNBP2NL" 8833.97825693807 0.0778590292810972 0.098224510208885 0.792663960507633 0.427973633027812 1 0.999989573499328
"CTU1" 768.196324922923 -0.178042647990508 0.239568787802295 -0.743179650503713 0.457372921834209 1 0.999989573499328
"CTU2" 1485.2163755639 -0.0668540478108074 0.230937047637993 -0.289490354599167 0.772206159982748 1 0.999989573499328
"CTXN1" 8862.44800535824 -0.182045448073927 0.330311112425133 -0.551133283822502 0.581542310496452 1 0.999989573499328
"CTXN2" 309.236099684911 -0.0469116834312465 0.319102410064471 -0.147011373000187 0.883123043502653 1 0.999989573499328
"CTXN3" 1187.74311419715 -0.0915648427454155 0.413826584339664 -0.221263800370689 0.824887034552832 1 0.999989573499328
"CUBN" 1567.91624515032 0.343665209190928 0.399765740670642 0.859666485213062 0.389972914390216 1 0.999989573499328
"CUEDC1" 4947.12499448473 -0.274520704394539 0.127316037500289 -2.15621464337449 0.0310669086399184 1 0.999989573499328
"CUEDC2" 6496.31975275061 -0.12864051814072 0.121480575279835 -1.0589389936983 0.289627564200536 1 0.999989573499328
"CUL1" 11026.840546183 0.0165299150623171 0.0760830238539893 0.217261541734193 0.828004526493718 1 0.999989573499328
"CUL2" 9257.63675024191 0.0845045497801559 0.107212435744997 0.788197275744657 0.430581322381425 1 0.999989573499328
"CUL3" 17386.6512229263 0.0824286568199977 0.0880045688586485 0.936640652741488 0.348943433247645 1 0.999989573499328
"CUL4A" 7044.63255245869 0.041285154354651 0.122128770846892 0.338046097314847 0.735328449799186 1 0.999989573499328
"CUL4B" 15144.4238666936 0.0767884744324538 0.126882112903301 0.605195426489908 0.545049154309694 1 0.999989573499328
"CUL5" 9612.3096151836 0.101621068076603 0.113997922967092 0.891429119335254 0.372699001653249 1 0.999989573499328
"CUL7" 7068.34220614541 -0.0248383212016946 0.148236365726536 -0.167558892043508 0.866930313271489 1 0.999989573499328
"CUL9" 4059.04293689529 -0.0116312626733424 0.151663286826604 -0.0766913530407684 0.938869083555928 1 0.999989573499328
"CUTA" 10388.1444742731 0.128830799074105 0.162012981611627 0.795188125004293 0.426504078394883 1 0.999989573499328
"CUTC" 1233.83718878878 -0.160228008677102 0.188377598346269 -0.850568273954619 0.395009219414427 1 0.999989573499328
"CUX1" 10979.8053164639 -0.13212730481767 0.27743314029479 -0.47624917728746 0.633896868075423 1 0.999989573499328
"CUX2" 5131.82520533309 -0.0310108137388334 0.170460138191023 -0.181924138205741 0.855642261041631 1 0.999989573499328
"CWC15" 5663.07899549777 -0.0694282819104012 0.0690778502305104 -1.00507299631823 0.314861701834185 1 0.999989573499328
"CWC22" 3413.91359123149 0.0414954403061152 0.159186833067396 0.260671309972898 0.794345992639344 1 0.999989573499328
"CWC25" 2060.49700319185 -0.0820334360285714 0.0975357480047421 -0.84106020312248 0.40031420848302 1 0.999989573499328
"CWC27" 4214.80850743382 0.0273368357851849 0.140085737173477 0.195143605171825 0.845280526726855 1 0.999989573499328
"CWF19L1" 2525.14284669561 0.112486817249516 0.193557074332517 0.581155804495535 0.561135450973778 1 0.999989573499328
"CWF19L2" 2453.93098102792 0.113630297932828 0.223764466421112 0.507812074679376 0.611585141025957 1 0.999989573499328
"CX3CL1" 560.272066576893 -0.218380471757179 0.860234691935327 -0.253861502918319 0.799602556885404 1 0.999989573499328
"CXADR" 37260.2762697117 -0.144431378840313 0.202260518357277 -0.714085873077743 0.475174080865602 1 0.999989573499328
"CXCL12" 139.618203783404 0.754850832411372 1.17297723911235 0.643534083391597 0.51987760626972 1 0.999989573499328
"CXCL14" 86.7602638078251 -0.349044093982935 0.939961092894914 -0.371338874152696 0.71038514712017 1 0.999989573499328
"CXCL16" 56.0787018804166 0.258056997645953 0.417026768800545 0.618801997742682 0.536046805995594 1 0.999989573499328
"CXCR4" 4662.17729916699 -0.230157678575297 0.759477208301643 -0.303047512235396 0.761853653448384 1 0.999989573499328
"CXXC1" 3944.25981106246 0.0584227812746023 0.113460055462917 0.514919378773766 0.606609358545739 1 0.999989573499328
"CXXC4" 14942.8596460486 -0.293813949764763 0.214457518994579 -1.37003333407112 0.170676496338186 1 0.999989573499328
"CXXC5" 9012.80907441602 0.0643305950662973 0.304471202745146 0.211286303881239 0.832663869610174 1 0.999989573499328
"CXorf23" 4145.91485516775 0.239126848784375 0.261448988408757 0.914621434336999 0.36039040221104 1 0.999989573499328
"CXorf31" 16.7254558268725 0.272117637916909 0.703176863481414 0.386983207282532 0.698768639939144 1 0.999989573499328
"CXorf38" 1830.8368968128 -0.0223074843529585 0.134585176084117 -0.16574993622638 0.86835374611573 1 0.999989573499328
"CXorf40A" 1783.60912655396 0.0728733179420141 0.103097710180765 0.706837405159076 0.47966752653818 1 0.999989573499328
"CXorf40B" 1831.72705817688 -0.0269598968623567 0.137856171803932 -0.195565396235584 0.844950347033492 1 0.999989573499328
"CXorf56" 1732.81260381851 0.031161546036461 0.0753427490803241 0.413597146597865 0.679169163297119 1 0.999989573499328
"CXorf57" 4526.37512383824 -0.183451899275094 0.192504726683383 -0.952973479850299 0.340603507830233 1 0.999989573499328
"CXorf58" 17.0320921520107 0.7693715591904 0.743524199507987 1.03476330656019 0.300779463023798 1 0.999989573499328
"CYB561" 4629.24311564943 -0.168583111848532 0.273848543126156 -0.615607115977496 0.538153853609454 1 0.999989573499328
"CYB561A3" 1181.40262561422 -0.185211925505814 0.218568400059327 -0.847386563911072 0.396779691104133 1 0.999989573499328
"CYB561D1" 3171.24209474074 0.0469134525235157 0.149843543636923 0.313082908911904 0.754217673551639 1 0.999989573499328
"CYB561D2" 725.006081298199 -0.0250157676263273 0.218950243720541 -0.114253207492459 0.909037074531929 1 0.999989573499328
"CYB5A" 1119.4613161165 -0.116971158039439 0.14077985493942 -0.830879944362588 0.406041454523914 1 0.999989573499328
"CYB5B" 15992.5881277147 0.0320146285138442 0.130576071548194 0.245179902674802 0.806317136898482 1 0.999989573499328
"CYB5D1" 2164.90295253991 0.200216796320182 0.11406772976808 1.75524485958701 0.0792174337119197 1 0.999989573499328
"CYB5D2" 4412.49592742454 -0.105247270103179 0.271657873780634 -0.38742580378203 0.698441003854468 1 0.999989573499328
"CYB5R1" 4699.5622058016 0.113406109174335 0.298915252311014 0.379392179882274 0.704396656823194 1 0.999989573499328
"CYB5R2" 32.6809987363029 0.747369930342634 0.796599768162748 0.938200034964036 0.34814162042279 1 0.999989573499328
"CYB5R3" 9668.47238862653 -0.00224371854714918 0.207570157112682 -0.0108094466871322 0.991375477331995 1 0.999989573499328
"CYB5R4" 2527.71953747944 0.0329316968643141 0.220897864066441 0.149081101365511 0.881489638160041 1 0.999989573499328
"CYB5RL" 519.536014698344 -0.165724160183019 0.455017328372431 -0.364215052591083 0.715697427478355 1 0.999989573499328
"CYBA" 361.402146305805 0.172420427859446 0.254901864175253 0.676418857968421 0.498774747547438 1 0.999989573499328
"CYBB" 32.7323348453048 0.163765674895001 0.488926171621004 0.334949700794387 0.737663029552322 1 0.999989573499328
"CYBRD1" 237.448125503446 0.988984682586461 1.20531578072418 0.820519152244282 0.411920215640193 1 0.999989573499328
"CYC1" 5418.7935370087 -0.103435979583609 0.123679440966323 -0.836323149388863 0.402973133396933 1 0.999989573499328
"CYCS" 31588.5239647256 0.0314130461822988 0.170240210189338 0.184521894958669 0.853604052361783 1 0.999989573499328
"CYFIP1" 3856.21210536655 0.267733806060087 0.478170186915698 0.559913213717961 0.575538635328481 1 0.999989573499328
"CYFIP2" 40671.874572311 -0.00100091416100918 0.110981762050962 -0.00901872652327835 0.992804194897152 1 0.999989573499328
"CYGB" 1774.3892174882 -0.305759408500139 0.411810016576372 -0.742476861155793 0.457798466080364 1 0.999989573499328
"CYHR1" 2669.28733083175 -0.0872232297685178 0.141882315261352 -0.614757587003354 0.538714822815981 1 0.999989573499328
"CYLD" 10061.7716155465 0.106362471336881 0.200869542749284 0.529510197918045 0.596451572002178 1 0.999989573499328
"CYP1A1" 196.165136574163 0.11122323759115 0.37686618933865 0.295126601264846 0.767897169401284 1 0.999989573499328
"CYP1B1" 435.989274861997 1.76345848686449 1.34979315201307 1.3064657234588 0.191394228035865 1 0.999989573499328
"CYP20A1" 3340.87483282206 -0.0803598837714649 0.144472356436517 -0.556230172702805 0.578053515167156 1 0.999989573499328
"CYP21A1P" 45.5673455967238 -0.318461237504009 0.495890739619412 -0.642200412430413 0.520743065263565 1 0.999989573499328
"CYP21A2" 91.5320781583771 0.0611773314814641 0.27494814437269 0.222504980424741 0.82392079662351 1 0.999989573499328
"CYP26A1" 128.228400655687 1.49176551736994 1.06589958936821 1.39953662826173 0.16165212243223 1 0.999989573499328
"CYP26B1" 2392.1046409864 -0.174055061774241 1.13818068032965 -0.152923929198859 0.878458265085521 1 0.999989573499328
"CYP27A1" 37.8199174611851 0.103458450829195 0.586808877678474 0.176306894398898 0.860052845930377 1 0.999989573499328
"CYP27B1" 107.78783712414 0.227143701060192 0.320753929769954 0.708155629529155 0.478848616785246 1 0.999989573499328
"CYP27C1" 1698.1608582825 -0.115977821158762 0.182820929844639 -0.634379341891106 0.52583328803542 1 0.999989573499328
"CYP2A13" 12.6608222589654 -0.102269430551231 0.846103892228861 -0.120871008265694 0.903793205826718 1 0.999989573499328
"CYP2A6" 18.6730578781961 -0.24119127345183 0.686069901901175 -0.35155495494477 0.725172051946189 1 0.999989573499328
"CYP2B7P" 25.9438931499582 -0.668963963855865 0.533671722345835 -1.25351210462367 0.210019396644268 1 0.999989573499328
"CYP2C8" 743.383492900487 0.442730113767718 0.361495164259985 1.22471932556561 0.220680990138476 1 0.999989573499328
"CYP2D6" 27.9502489388545 0.531050920070083 0.532069269982623 0.99808605764326 0.318237630281061 1 0.999989573499328
"CYP2D7P" 340.479983583792 0.364430107636274 0.341643483665343 1.06669708354002 0.286108644531876 1 0.999989573499328
"CYP2E1" 192.695853402467 0.658903168698619 0.28036236982357 2.3501840461445 0.0187641304445555 1 0.999989573499328
"CYP2G1P" 17.3947512809521 -0.0993254234703257 0.7954590998026 -0.124865531735037 0.900630006448077 1 0.999989573499328
"CYP2R1" 1416.22480866814 -0.0678536586585732 0.209518015010207 -0.323855963675809 0.74604708455852 1 0.999989573499328
"CYP2S1" 113.218097671183 -0.719347044971532 0.778162518957684 -0.924417493064389 0.355268990418871 1 0.999989573499328
"CYP2U1" 1800.29399302958 0.0588191538845559 0.20321446324119 0.289443738139568 0.772241828440107 1 0.999989573499328
"CYP39A1" 104.162072197686 -0.112270574106856 0.434170322135643 -0.258586477202329 0.795954318087383 1 0.999989573499328
"CYP3A5" 41.2206031209275 0.174671586984689 0.660335219025613 0.264519568170895 0.791379588415238 1 0.999989573499328
"CYP46A1" 1975.55303800504 -0.200119726650831 0.320794133005576 -0.62382601818766 0.532741850683142 1 0.999989573499328
"CYP4A11" 194.126241101582 0.0247792264442819 0.514149451727838 0.0481945985958157 0.961561154883462 1 0.999989573499328
"CYP4F35P" 71.694079592278 1.36806450467491 0.712251126314843 1.92076144793651 0.0547617888231976 1 0.999989573499328
"CYP4V2" 1006.01936764044 0.18698416424389 0.15790291947105 1.18417167250775 0.236345113123291 1 0.999989573499328
"CYP4X1" 1310.27572261288 0.156309813809701 0.381221779717731 0.410023304349079 0.681788852410522 1 0.999989573499328
"CYP51A1" 33727.539095847 -0.0486459898882445 0.200790994877237 -0.242271770793239 0.808569585933079 1 0.999989573499328
"CYP7B1" 354.563543919573 0.193074737109427 0.298231969923124 0.647397853285805 0.517374484928156 1 0.999989573499328
"CYR61" 1240.26555213862 0.837653994608607 0.898354862330146 0.932431080114495 0.35111378887954 1 0.999989573499328
"CYS1" 21.537760026273 -0.232202798176317 1.09772780364573 -0.211530397066681 0.83247341536944 1 0.999989573499328
"CYSLTR2" 17.308955567352 -0.645151257193847 1.06023574412394 -0.608497931492516 0.542857277458297 1 0.999989573499328
"CYSTM1" 1492.41398688228 -0.135848543116092 0.349294075621294 -0.388923124088082 0.697333015687497 1 0.999989573499328
"CYTH1" 6322.66335828548 -0.0669615352411589 0.0966951769099543 -0.692501295111293 0.488622572864829 1 0.999989573499328
"CYTH2" 20316.7212017086 -0.00876743462800272 0.167935941920027 -0.0522070173172215 0.958363741550185 1 0.999989573499328
"CYTH3" 5672.24407569599 0.00239666996234727 0.089880248915667 0.0266651460277554 0.978726812681877 1 0.999989573499328
"CYTIP" 44.621645901324 -0.0800685056151614 0.584748421293721 -0.136928126181195 0.891087606745849 1 0.999989573499328
"CYYR1" 327.657334770373 -0.317753393002765 0.922843584529159 -0.344319880779021 0.730605734647485 1 0.999989573499328
"D21S2088E" 8835.44467856491 0.872971173786753 0.657378080915779 1.32795905298612 0.18419163438868 1 0.999989573499328
"D2HGDH" 772.8217506072 -0.129642319997992 0.162907721509096 -0.795802180504703 0.426147024160183 1 0.999989573499328
"DAAM1" 32036.2668835256 -0.0282237397514933 0.111864651924042 -0.252302575175022 0.800807197809494 1 0.999989573499328
"DAAM2" 223.803685865971 0.802612573093425 0.739710312586666 1.08503634387197 0.277905558764937 1 0.999989573499328
"DAB1" 4136.78422470312 -0.331414742283262 0.181343552254185 -1.82755183828496 0.0676168395443513 1 0.999989573499328
"DAB2" 226.673246348628 0.601357689673888 0.760660046776631 0.790573518646336 0.429192904986537 1 0.999989573499328
"DAB2IP" 12576.2470160962 -0.0715630100027338 0.120875077796052 -0.592041066757195 0.553823089014188 1 0.999989573499328
"DACH1" 13583.3318654598 0.0822856786175281 0.178382079866415 0.461288929241936 0.644591326590647 1 0.999989573499328
"DACH2" 1672.13339779643 -0.0985400809609524 0.358775018233497 -0.274657030041096 0.783579746944479 1 0.999989573499328
"DACT1" 4036.4694080721 -0.344923703804182 0.280737400847563 -1.22863466984747 0.219208810564361 1 0.999989573499328
"DACT2" 187.566146009011 -0.431075574407445 0.398083855354547 -1.08287630510289 0.278863330496774 1 0.999989573499328
"DACT3" 9934.43889227045 0.0908010184830322 0.310337014017055 0.292588426071671 0.769836761471516 1 0.999989573499328
"DACT3-AS1" 181.861251368246 0.163048661653536 0.316810214663268 0.514657211500701 0.606792578597244 1 0.999989573499328
"DAD1" 5573.80218590562 0.0362231124060578 0.114704256786719 0.315795711691947 0.752157573258265 1 0.999989573499328
"DAG1" 12790.6150679965 0.038484244531376 0.115152216618095 0.334203245596304 0.738226195036485 1 0.999989573499328
"DAGLA" 5612.32548886706 -0.0722988595879441 0.319680646753536 -0.226159638758753 0.821077260942258 1 0.999989573499328
"DAGLB" 3140.18222622288 -0.169667618386631 0.0933657080729828 -1.81723699084469 0.069180833210602 1 0.999989573499328
"DAK" 1882.16821546812 0.0970911161651997 0.160994379838736 0.603071462882451 0.546461149718856 1 0.999989573499328
"DALRD3" 2711.40045854027 -0.121348210390755 0.164334645158124 -0.73842134915613 0.46025844515215 1 0.999989573499328
"DANCR" 1623.49538834463 -0.17649545933429 0.151763083010492 -1.16296701301256 0.244842886375959 1 0.999989573499328
"DAP" 4584.99376831019 -0.14457138851083 0.238665852486194 -0.605748107677836 0.544682033149438 1 0.999989573499328
"DAP3" 7769.25418010944 0.154839871036339 0.126839946104349 1.22075005384309 0.222180669826993 1 0.999989573499328
"DAPK1" 13702.1024233205 -0.0132780809043813 0.167340596807416 -0.0793476368418977 0.936756116995024 1 0.999989573499328
"DAPK2" 74.970526831069 -0.621166280423208 0.519645306342838 -1.19536590216672 0.231944101759668 1 0.999989573499328
"DAPK3" 4297.7587866857 -0.0152697445737307 0.126527627096812 -0.120683086564542 0.903942056035659 1 0.999989573499328
"DARS" 8158.65336740568 0.0256737339516008 0.195588537358648 0.131264000939499 0.89556646842886 1 0.999989573499328
"DARS2" 2119.25666541774 0.0298563956127877 0.322823290526214 0.0924852589294925 0.926312502692232 1 0.999989573499328
"DAW1" 18.5455137645409 0.395426546652261 0.85730230256921 0.461245170422645 0.644622717494915 1 0.999989573499328
"DAXX" 4858.06709824142 -0.114797607465478 0.239038150865226 -0.480248056847639 0.631051018978143 1 0.999989573499328
"DAZAP1" 5917.1094510153 0.0893376513680296 0.133622653032984 0.668581631484127 0.503762393088602 1 0.999989573499328
"DAZAP2" 7879.69183175373 -0.0388710213433269 0.301495167624238 -0.12892751034661 0.897415008224761 1 0.999989573499328
"DBF4" 2039.10647856281 -0.102389889851978 0.443286366877023 -0.230979108546289 0.817331032181168 1 0.999989573499328
"DBF4B" 1375.96435462428 0.128865031193814 0.284874664799235 0.452356938391244 0.651011863404715 1 0.999989573499328
"DBH" 117.881322449527 -0.411414778188558 0.577808693111987 -0.712025940580339 0.476448712740472 1 0.999989573499328
"DBH-AS1" 170.46672434385 0.0500471195367752 0.258941412795576 0.193275841807063 0.846742945052019 1 0.999989573499328
"DBI" 4911.44493683635 -0.152250934268904 0.166328129784445 -0.915364914318551 0.360000091065547 1 0.999989573499328
"DBIL5P" 274.6849963221 0.0302357509632012 0.171419270029063 0.176384784266524 0.859991657654837 1 0.999989573499328
"DBIL5P2" 15.0141761120571 -0.252885112274815 0.617658525144401 -0.409425438134597 0.682227474681486 1 0.999989573499328
"DBN1" 42439.7752962125 -0.0511626566552729 0.156083738003413 -0.327789796103897 0.743070602994537 1 0.999989573499328
"DBNDD1" 5539.33186560138 -0.171591104400514 0.246457873843754 -0.696228940566518 0.486285466242319 1 0.999989573499328
"DBNDD2" 102.928528993571 -0.0192007621794449 0.261504044413498 -0.0734243411894774 0.941468448401759 1 0.999989573499328
"DBNL" 6786.16424306866 -0.00707640442928303 0.128495473229495 -0.055071235207208 0.956081712335255 1 0.999989573499328
"DBP" 567.279915232952 -0.131051835007041 0.319145108247946 -0.410634008230595 0.681340922832833 1 0.999989573499328
"DBR1" 1921.16033701534 0.065148176200418 0.17769771458166 0.36662360207497 0.713899800431402 1 0.999989573499328
"DBT" 5241.58993533292 0.14456314043784 0.163301154849541 0.885254856715708 0.376019191719444 1 0.999989573499328
"DBX1" 392.228257728655 -0.742109150048281 1.6044521962256 -0.462531169076935 0.643700455713686 1 0.999989573499328
"DBX2" 51.2707078552047 -0.315149845355125 0.82051358650361 -0.384088515460236 0.700912843222176 1 0.999989573499328
"DCAF10" 5970.96454261731 0.0471148047726395 0.0811104156098389 0.580872436892364 0.561326430254981 1 0.999989573499328
"DCAF11" 10402.6418836622 0.00911410523295933 0.0986221505839603 0.0924143833712103 0.926368812053803 1 0.999989573499328
"DCAF12" 9845.7278792718 0.00850746187199403 0.0626885644993541 0.135709948695375 0.892050582566772 1 0.999989573499328
"DCAF12L2" 431.946602085094 0.0519362018315623 0.214177947308851 0.242490893596383 0.808399812193318 1 0.999989573499328
"DCAF13" 3897.5229150735 0.137820529044724 0.148898235408354 0.925602164906461 0.354652767896603 1 0.999989573499328
"DCAF15" 5836.30197109277 -0.085468893334696 0.124046341233702 -0.689007773100484 0.490818375989341 1 0.999989573499328
"DCAF16" 8128.29930654405 0.111498991019897 0.123279807731987 0.904438391583948 0.365762988611074 1 0.999989573499328
"DCAF17" 4280.98579097586 0.066368822767455 0.104903409744187 0.632666020382931 0.526951763951421 1 0.999989573499328
"DCAF4" 970.79972014131 0.142970457096052 0.24084980347638 0.593608361030169 0.552774087524126 1 0.999989573499328
"DCAF4L1" 44.0853100199633 -0.388291914351837 0.578415101036501 -0.671303210542102 0.502027389812927 1 0.999989573499328
"DCAF5" 13617.0436557881 0.0192200824927592 0.090400198622085 0.212611064861795 0.831630340252048 1 0.999989573499328
"DCAF6" 4911.91054285856 0.150067604192495 0.165023995311421 0.909368385544771 0.363155703865251 1 0.999989573499328
"DCAF7" 46910.5006687708 0.0345861471169742 0.109827335945726 0.314913831052643 0.752827079855812 1 0.999989573499328
"DCAF8" 9118.28298670469 0.0422031285030744 0.203334108843756 0.207555578073248 0.835575992495045 1 0.999989573499328
"DCAKD" 5621.18689683684 -0.0625928346130034 0.114286033941903 -0.547685770991253 0.583907684001651 1 0.999989573499328
"DCBLD1" 664.648580896888 -0.15972688045484 0.225319754026352 -0.708889822577024 0.478392851290405 1 0.999989573499328
"DCBLD2" 34808.6966161754 0.128398692570643 0.228931564096142 0.560860592018323 0.574892576628132 1 0.999989573499328
"DCC" 19823.5842061691 -0.0260741057908391 0.226123252042125 -0.115309264108681 0.908199995647961 1 0.999989573499328
"DCDC1" 22.5612244562809 0.0368171793872898 0.814602559231818 0.0451964936398051 0.963950689066315 1 0.999989573499328
"DCDC2" 53.3386196253105 0.234143046126048 0.700289140049967 0.334351959405427 0.738113986216042 1 0.999989573499328
"DCDC5" 100.953103751622 -0.268219992357288 0.809904486770725 -0.33117484436559 0.740512420391087 1 0.999989573499328
"DCHS1" 20255.7805691269 0.0078971146812947 0.103953507519479 0.075967755872162 0.939444751130037 1 0.999989573499328
"DCHS2" 2681.22149894034 0.520134753431538 0.451207499846856 1.15276176395134 0.249008182437447 1 0.999989573499328
"DCK" 6554.6264416965 -0.123352267324504 0.134057105314146 -0.920147179334088 0.357495852548264 1 0.999989573499328
"DCLK1" 70931.169234105 -0.130966015340581 0.220181252468861 -0.594810020708293 0.55197046852715 1 0.999989573499328
"DCLK2" 11655.7553222117 -0.110791630132203 0.129771144215568 -0.853746268493736 0.393245591725786 1 0.999989573499328
"DCLK3" 459.12212497394 -0.175955056301631 0.394450137787588 -0.446076802732373 0.655541768636843 1 0.999989573499328
"DCLRE1A" 3135.45288716106 0.0396643864882862 0.187129654525262 0.21196205694342 0.832136635886325 1 0.999989573499328
"DCLRE1B" 2082.59384378555 -0.150370301851699 0.179534186960351 -0.837558040602639 0.402278966784171 1 0.999989573499328
"DCLRE1C" 1134.91750889881 -0.0160544559358488 0.131917850328298 -0.121700405941234 0.903136291734045 1 0.999989573499328
"DCN" 976.38685978725 2.35170745681658 1.99927543845944 1.17627987198637 0.239483056287581 1 0.999989573499328
"DCP1A" 6616.25594719609 0.0611787103158098 0.138097981987283 0.443009444710375 0.65775890325645 1 0.999989573499328
"DCP1B" 1996.38165132513 0.0347081988925904 0.150658065455118 0.230377303649437 0.817798595937615 1 0.999989573499328
"DCP2" 9108.95901542375 0.147692899767467 0.167048680954066 0.884130894802329 0.376625557279549 1 0.999989573499328
"DCPS" 803.141545295041 -0.0393557514750438 0.194417131112288 -0.202429442559326 0.839581012990647 1 0.999989573499328
"DCST1" 9.78253202641507 -0.450785001572227 0.660045831293289 -0.682960152462385 0.494632022243949 1 0.999989573499328
"DCST2" 126.350699273061 0.222334118386605 0.449389795832983 0.494746699743126 0.620778932406278 1 0.999989573499328
"DCT" 27.4134272230251 0.527619457378266 0.936673866463842 0.56329046455641 0.573237110145335 1 0.999989573499328
"DCTD" 3467.40470082235 0.00383550404177028 0.111644839603721 0.0343545125362199 0.972594455778589 1 0.999989573499328
"DCTN1" 56455.935513342 0.0730591279678387 0.184411276229716 0.396174949067816 0.691975970354347 1 0.999989573499328
"DCTN1-AS1" 348.42129102652 0.116074895511338 0.248201104899761 0.467664701002102 0.640024387911172 1 0.999989573499328
"DCTN2" 17508.2649502687 -0.0337970515237139 0.0943529123500285 -0.358198286432689 0.720194929510616 1 0.999989573499328
"DCTN3" 9026.08091266731 -0.000128262795304409 0.140247548169999 -0.000914545722745449 0.999270298189393 1 0.999989573499328
"DCTN4" 21395.6647978646 -0.0353412991185154 0.0497739054641611 -0.710036690690514 0.477681383824431 1 0.999989573499328
"DCTN5" 24993.4339431932 0.0683807249941935 0.109645841712876 0.623650873812967 0.532856892358152 1 0.999989573499328
"DCTN6" 5880.32523477292 0.0103113348768853 0.124157512833712 0.0830504303891426 0.933811440430292 1 0.999989573499328
"DCTPP1" 3760.38000131521 -0.12226694600831 0.182729491940575 -0.669114463734577 0.503422464203952 1 0.999989573499328
"DCUN1D1" 4489.58318130883 -0.020017286840118 0.153755432644026 -0.13018913540741 0.896416790111908 1 0.999989573499328
"DCUN1D2" 3236.1787615181 0.144973255384345 0.138976154585143 1.04315201278309 0.296877894433603 1 0.999989573499328
"DCUN1D3" 1297.34829678813 0.0343419257934609 0.106736592788395 0.32174463224195 0.7476461625768 1 0.999989573499328
"DCUN1D4" 9548.41758857933 0.0891997702968967 0.11292376377528 0.789911417355921 0.429579503071135 1 0.999989573499328
"DCUN1D5" 8952.71799739589 0.208453550527558 0.214405172172208 0.97224124033785 0.330930548397824 1 0.999989573499328
"DCX" 187204.136400255 0.00324479061146593 0.169108546321602 0.019187620507926 0.984691433189802 1 0.999989573499328
"DCXR" 5076.20021266104 -0.14649176335707 0.263753980136184 -0.555410626529434 0.578613825731752 1 0.999989573499328
"DDA1" 4984.53851804064 0.0234151206751169 0.165659013407581 0.141345286280966 0.887597175422818 1 0.999989573499328
"DDAH1" 15211.9808582938 -0.147278372014826 0.185587430023454 -0.793579457381426 0.427440295458944 1 0.999989573499328
"DDAH2" 15003.2503810624 -0.134444785877373 0.150324142397719 -0.894365893148868 0.371126154842431 1 0.999989573499328
"DDB1" 39425.4379703292 0.0251718287806225 0.131356918724712 0.191629257331895 0.848032623180034 1 0.999989573499328
"DDB2" 501.229162186412 -0.0963380614035547 0.627413038864248 -0.153548070307795 0.877966085099611 1 0.999989573499328
"DDC" 158.116629302699 -0.467996863942673 0.609506074434923 -0.767829696162678 0.442588369452785 1 0.999989573499328
"DDHD1" 8623.61866393756 0.176404943911287 0.163563951826991 1.07850747026385 0.280807349826297 1 0.999989573499328
"DDHD2" 13740.8623128109 0.061056945108611 0.139272325762647 0.438399694801294 0.661096567656282 1 0.999989573499328
"DDI2" 1012.94369099224 0.379121419735793 0.227814579421552 1.66416662488602 0.096079135727872 1 0.999989573499328
"DDIT3" 1483.30884874545 0.100873940563891 0.356397563113443 0.283037683205995 0.77714795053224 1 0.999989573499328
"DDIT4" 10681.1365223359 -0.166732447760473 0.586123386097501 -0.284466465108316 0.776052929890426 1 0.999989573499328
"DDN" 139.178972626068 0.023238616170319 0.35259153292558 0.0659080380561037 0.947451041056582 1 0.999989573499328
"DDOST" 15698.390767929 0.0486692798048861 0.0807877611081959 0.602433823357293 0.546885401192762 1 0.999989573499328
"DDR1" 25049.7100579733 -0.21916174767148 0.50450318602108 -0.434411028005525 0.663989990943709 1 0.999989573499328
"DDR2" 154.115029531231 0.727701031616665 0.62093800884837 1.17193829536431 0.241221830576917 1 0.999989573499328
"DDRGK1" 3570.25514272082 -0.0784166849865127 0.130672654475668 -0.600100191590692 0.548439464901192 1 0.999989573499328
"DDT" 1047.20680262001 0.253253680019386 0.169738727446296 1.49202061208756 0.135693741880772 1 0.999989573499328
"DDTL" 53.4366542473924 0.137501013790105 0.365686429225334 0.37600797514249 0.706910967059877 1 0.999989573499328
"DDX1" 25056.3075257918 0.0549507534349534 0.0719046236488945 0.764217245656889 0.444737791081843 1 0.999989573499328
"DDX10" 2727.5793315606 0.0773264380128934 0.151179763863327 0.511486696611061 0.609010301442808 1 0.999989573499328
"DDX11" 1593.63512003699 0.0318914794660908 0.523215196573203 0.0609528921846384 0.951396725844748 1 0.999989573499328
"DDX11-AS1" 206.517710781649 0.347787004289417 0.21254870693233 1.63626967817849 0.101783159177497 1 0.999989573499328
"DDX11L2" 51.1857103869704 -0.0516050901853894 0.826597494739075 -0.062430736257771 0.950219818698317 1 0.999989573499328
"DDX12P" 491.127500613096 0.105788368037326 0.801074446565032 0.132058098333983 0.894938338258682 1 0.999989573499328
"DDX17" 73125.1483034609 0.00628211923831477 0.157840132312278 0.0398005193374137 0.968252162189517 1 0.999989573499328
"DDX18" 10695.6611901749 0.0363056022870585 0.0888162884829122 0.40877189203919 0.682707069126443 1 0.999989573499328
"DDX19A" 5099.29422815315 0.0564071705811866 0.0818398414903357 0.689238512123066 0.490673184920255 1 0.999989573499328
"DDX19B" 3427.75195949541 0.0160569973262657 0.118595576105766 0.135392886088311 0.892301248423181 1 0.999989573499328
"DDX20" 3710.28461547783 0.0282722579520594 0.0900799189857996 0.313857497546332 0.753629272406567 1 0.999989573499328
"DDX21" 11720.3796255814 0.160062626267598 0.0856758274879227 1.86823554508605 0.0617292463038586 1 0.999989573499328
"DDX23" 8283.41342109933 -0.0498283074968738 0.189062081061515 -0.263555268285983 0.792122630780559 1 0.999989573499328
"DDX24" 25509.3572301012 0.0519765693323183 0.110627328992234 0.469834803079871 0.638473047193615 1 0.999989573499328
"DDX25" 2637.89392044544 -0.141518315157941 0.266194857027385 -0.53163429503592 0.594979307218567 1 0.999989573499328
"DDX26B" 1819.7548155447 0.000137731572015657 0.257489523139516 0.000534901654779288 0.999573210248456 1 0.999989573499328
"DDX27" 3464.23047453555 -0.0354904175312194 0.117821932990072 -0.301220805248628 0.763246125860934 1 0.999989573499328
"DDX28" 1017.35698036322 0.0281379067185964 0.177570668742049 0.158460329726367 0.874094077957903 1 0.999989573499328
"DDX31" 1304.05557438545 0.000685015329283355 0.173684058126327 0.0039440311141574 0.996853126625159 1 0.999989573499328
"DDX39A" 3573.32764842868 -0.0121278760835075 0.24265580158959 -0.0499797491098924 0.960138526019261 1 0.999989573499328
"DDX39B" 44.323009513541 0.64785900931725 0.364333242212997 1.77820449592271 0.0753702748129154 1 0.999989573499328
"DDX3X" 44213.7085212924 0.0678803026294749 0.0902420975938817 0.752202181014873 0.451929482247092 1 0.999989573499328
"DDX3Y" 9085.39135022362 0.082773910383716 0.147011163850004 0.563045065531011 0.573404197246555 1 0.999989573499328
"DDX41" 5965.59706158761 -0.000841649984713161 0.164931301396629 -0.00510303367272383 0.995928385890736 1 0.999989573499328
"DDX42" 18554.2039576132 0.0944288809916043 0.0829804181050039 1.13796583758006 0.255134747667696 1 0.999989573499328
"DDX46" 10279.7346101475 0.0639200155340396 0.178870363404783 0.357353864090882 0.720826910640456 1 0.999989573499328
"DDX47" 4631.83258899065 -0.0221592806386615 0.105328111735694 -0.210383346606148 0.833368489286481 1 0.999989573499328
"DDX49" 4991.58797615105 0.0235535021227115 0.195595868534357 0.120419221015265 0.904151066024544 1 0.999989573499328
"DDX5" 106150.601922298 0.069142651467183 0.07246278698188 0.954181509530854 0.33999177259249 1 0.999989573499328
"DDX50" 6497.83751878734 0.0308531157426462 0.105607090774984 0.29215003951188 0.770171908669955 1 0.999989573499328
"DDX51" 3386.2511395286 0.0557893718660732 0.10715543382595 0.520639690159722 0.602617794808078 1 0.999989573499328
"DDX52" 6416.42145431422 0.105772669430926 0.121094559821216 0.873471686813089 0.38240603213089 1 0.999989573499328
"DDX54" 3862.81297148569 -0.105657154238112 0.177896677314252 -0.593924270161999 0.552562765311946 1 0.999989573499328
"DDX55" 2197.71254992276 0.101700766000751 0.178529785694646 0.569657133710441 0.568910269403432 1 0.999989573499328
"DDX56" 4908.63760600261 0.0597573066122513 0.127513081325139 0.46863667626288 0.639329356920652 1 0.999989573499328
"DDX58" 363.579839620747 -0.0557138060596706 0.285249957062315 -0.195315738636552 0.845145776692142 1 0.999989573499328
"DDX59" 1342.99179059684 0.0838090267922214 0.128690589103611 0.651244410146767 0.514888726660077 1 0.999989573499328
"DDX6" 43631.4430027813 0.0491664543156761 0.133089956851828 0.369422723387116 0.711812663178044 1 0.999989573499328
"DDX60" 84.458352918881 0.854332396667342 1.00364173061761 0.851232437437225 0.394640247229153 1 0.999989573499328
"DDX60L" 34.5719933023453 1.54530711822816 0.82770092675913 1.86698729972288 0.0619033614310656 1 0.999989573499328
"DEAF1" 7932.35527409499 -0.281028203162126 0.194023589025144 -1.44842286741592 0.14749882327706 1 0.999989573499328
"DEAR" 24.4982467650685 -0.0989324954458325 0.891273156977334 -0.11100131836277 0.911615301291894 1 0.999989573499328
"DEC1" 24.5193954744041 1.64438859872503 0.951655534299764 1.72792416946851 0.0840018204800818 1 0.999989573499328
"DECR1" 2423.05314369535 0.377898172659445 0.161853519923628 2.33481590538012 0.0195530399357345 1 0.999989573499328
"DECR2" 778.452005630339 -0.107397920765971 0.172240030444906 -0.623536354984125 0.53293211959839 1 0.999989573499328
"DEDD" 3585.96231007327 -0.105278835865291 0.111431245599689 -0.944787391531994 0.344767430150558 1 0.999989573499328
"DEDD2" 2366.89601820401 -0.125078687708007 0.162779600895133 -0.768392888422092 0.442253804103665 1 0.999989573499328
"DEF6" 131.063154405549 -0.273635020129913 0.291958883878069 -0.937238204555513 0.348636041834425 1 0.999989573499328
"DEF8" 6569.22496340574 -0.0014229243571975 0.117524786322382 -0.0121074404959501 0.990339896170641 1 0.999989573499328
"DEGS1" 6609.86304467332 0.00349176652434061 0.167656306354907 0.0208269321939432 0.983383713612038 1 0.999989573499328
"DEGS2" 21.9547073102352 -0.748405997740941 0.793499162257758 -0.943171755356978 0.34559305788933 1 0.999989573499328
"DEK" 19499.8110525553 -0.0707466914188485 0.398827938365274 -0.17738649832012 0.859204811924255 1 0.999989573499328
"DENND1A" 3447.12031716442 -0.110474586450221 0.166029458427713 -0.665391476286242 0.505800135323606 1 0.999989573499328
"DENND1B" 5119.86200653638 0.195002499907776 0.263763911884872 0.739306975371564 0.459720614633076 1 0.999989573499328
"DENND1C" 77.1981495593093 -0.697296377131581 0.836947316467757 -0.833142497038455 0.404764368518329 1 0.999989573499328
"DENND2A" 7848.47481705143 -0.0868959590040675 0.119235575648121 -0.728775439139977 0.466139037803915 1 0.999989573499328
"DENND2C" 118.02289223353 0.139852911226785 0.288006802879915 0.485588916054517 0.627258656599116 1 0.999989573499328
"DENND3" 1100.71645753099 -0.0688424690234959 0.267919049308301 -0.256952498156551 0.797215443064482 1 0.999989573499328
"DENND4A" 3892.45793175503 0.156236133026176 0.142325139761687 1.09774094223818 0.272317626322125 1 0.999989573499328
"DENND4B" 6651.57294101872 -0.0150001605777791 0.124795794237848 -0.12019764503594 0.904326583241123 1 0.999989573499328
"DENND4C" 3457.50013178369 0.11461193442316 0.302846382551587 0.378449078564236 0.705097015019448 1 0.999989573499328
"DENND5A" 12303.4568687464 -0.0385688614835652 0.172208942607063 -0.22396549737588 0.82278415038994 1 0.999989573499328
"DENND5B" 14810.6426757638 0.031235464828409 0.102557431513566 0.304565591858424 0.760697029375697 1 0.999989573499328
"DENND6A" 3045.7141557371 0.108785858663655 0.26131677677999 0.416298792615388 0.677191375966109 1 0.999989573499328
"DENND6B" 3002.29754245604 -0.0259005028893635 0.165177514845604 -0.156804047533791 0.875399282844971 1 0.999989573499328
"DENR" 13303.5946517693 -0.0655364827554238 0.108890594672549 -0.601856229663383 0.547269842062304 1 0.999989573499328
"DEPDC1" 998.53425913929 -0.00114767237217447 1.1394937110255 -0.00100717745176637 0.999196388797112 1 0.999989573499328
"DEPDC1B" 1555.60055327381 -0.332900324727092 0.786608685704509 -0.423209571388012 0.672142364094988 1 0.999989573499328
"DEPDC4" 98.0511622020103 -0.0320472898610866 0.374064678961076 -0.0856731246320675 0.931726266994493 1 0.999989573499328
"DEPDC5" 2061.21164336621 -0.0597142474951332 0.12311594349412 -0.485024488302645 0.627658974798353 1 0.999989573499328
"DEPDC7" 205.462864823034 -0.230958026400184 0.358497055206359 -0.644239675182935 0.519420026902659 1 0.999989573499328
"DEPTOR" 377.567129149407 0.179216866389964 0.228832292455994 0.783179963223193 0.43352143938772 1 0.999989573499328
"DERA" 1189.61358819793 -0.0760790084634317 0.432217561042241 -0.176020169749642 0.86027809667314 1 0.999989573499328
"DERL1" 9841.42598778888 0.0085058822589691 0.100751587011683 0.0844243005123362 0.932719087238427 1 0.999989573499328
"DERL2" 2548.28749074281 0.191968759028204 0.106553873141759 1.80161221143795 0.0716064386590692 1 0.999989573499328
"DERL3" 263.775228019266 -0.565752587028055 0.814407523704653 -0.694679961273573 0.48725588881774 1 0.999989573499328
"DES" 335.992738029717 1.08064158867682 1.14256367467224 0.945804258118758 0.344248433334246 1 0.999989573499328
"DESI1" 7502.23282077653 0.0198738720471884 0.148277946453458 0.134031206410229 0.893377897917514 1 0.999989573499328
"DESI2" 6453.51698862724 0.0946560872496826 0.1344405312442 0.704074034620911 0.481386669253596 1 0.999989573499328
"DET1" 1360.44308811814 -0.0800301418777003 0.184437372947558 -0.433914995636245 0.664350169919852 1 0.999989573499328
"DEXI" 2159.20957597076 0.0140268843314118 0.150790481595175 0.0930223458604603 0.92588580876185 1 0.999989573499328
"DFFA" 4487.74196608051 -0.0325135151262289 0.0858228736564047 -0.378844400577847 0.70480341374949 1 0.999989573499328
"DFFB" 763.216252706989 -0.0975531205047928 0.142390057969806 -0.685111881375028 0.493273323313734 1 0.999989573499328
"DFNA5" 2666.31737700866 -0.0671356401380876 0.16351780888789 -0.410570815464612 0.681387267271964 1 0.999989573499328
"DFNB31" 1485.66843886289 0.00890435243533927 0.266338160903621 0.0334325070246372 0.973329687287969 1 0.999989573499328
"DFNB59" 148.68957826002 0.0930013298715391 0.265832253740599 0.349849683636548 0.726451510144623 1 0.999989573499328
"DGAT1" 2857.73978566136 -0.0326378428561499 0.134726635504296 -0.242252341075565 0.808584640282212 1 0.999989573499328
"DGAT2" 417.156667012703 0.0791254851905507 0.384652569367863 0.205706373729897 0.837020279521871 1 0.999989573499328
"DGCR10" 81.3460063600909 -0.649958811925297 0.389080632708765 -1.67049901045011 0.0948206750492714 1 0.999989573499328
"DGCR11" 112.555681378439 0.134226197914817 0.263476633737394 0.50944251112833 0.610442084951332 1 0.999989573499328
"DGCR14" 2662.26854430058 -0.0450334064395907 0.0876094131738832 -0.514024746977936 0.607234688916572 1 0.999989573499328
"DGCR2" 15968.1388326904 -0.116652111271395 0.15088475369841 -0.773120599743033 0.439451010848795 1 0.999989573499328
"DGCR5" 2005.65546112126 -0.463356057179135 0.184672204590245 -2.50907308009475 0.0121048438309208 1 0.999989573499328
"DGCR6" 1368.73777609881 0.0256558499232892 0.2198313118019 0.116706986429707 0.907092253743816 1 0.999989573499328
"DGCR6L" 2215.0481375644 -0.0914428954919983 0.17431638146765 -0.524580046476977 0.599875160746504 1 0.999989573499328
"DGCR8" 5534.02558221797 0.0787448063816741 0.205789833890345 0.382646726969192 0.701981719145773 1 0.999989573499328
"DGCR9" 566.77301046934 -0.284494409454061 0.262808411596146 -1.08251637657336 0.279023142548444 1 0.999989573499328
"DGKA" 615.605479278782 0.216042869927634 0.247121112483798 0.874238820617963 0.381988208930391 1 0.999989573499328
"DGKB" 3451.96566342035 0.241412991621455 0.418396177519138 0.576996169164122 0.563942043374311 1 0.999989573499328
"DGKD" 12406.6380708523 -0.110513295530503 0.163706611462998 -0.675069226238803 0.49963178416238 1 0.999989573499328
"DGKE" 4950.70494537535 0.0740610999826279 0.25964881081987 0.285235660231879 0.775463601695884 1 0.999989573499328
"DGKG" 39.8997439178689 -0.31372124480268 0.486414812878462 -0.644966469968644 0.518948914724387 1 0.999989573499328
"DGKH" 422.065382355105 0.114453242787137 0.310486475371198 0.368625534011759 0.712406860515126 1 0.999989573499328
"DGKI" 7283.93969028967 0.387495136907524 0.417187565982957 0.928827147555384 0.352978673019647 1 0.999989573499328
"DGKK" 506.744735028746 -0.421033374200249 0.255207620867823 -1.64976803109775 0.0989903897122809 1 0.999989573499328
"DGKQ" 3174.96939361013 0.0258613213053922 0.205122241275248 0.126077606916793 0.899670493101186 1 0.999989573499328
"DGKZ" 5629.22672988137 -0.112803121405512 0.116671147263585 -0.966846765898905 0.333620641935217 1 0.999989573499328
"DGUOK" 5528.84486664257 -0.0379499257753733 0.14150822505207 -0.26818176654685 0.788559409281763 1 0.999989573499328
"DGUOK-AS1" 90.2539914920555 -0.417467556961465 0.71978444414151 -0.579989690468206 0.561921570152616 1 0.999989573499328
"DHCR24" 60907.7542586199 -0.169819610609786 0.208774999038099 -0.813409706105642 0.415983196270057 1 0.999989573499328
"DHCR7" 12331.3211408572 -0.0454823408473577 0.244053649987473 -0.186362059529502 0.85216084329035 1 0.999989573499328
"DHDDS" 4407.33403776029 0.173164080732118 0.0796408055996572 2.17431352468468 0.0296815973936263 1 0.999989573499328
"DHDH" 129.100646235588 0.240524884714126 0.384305601699528 0.625868797255216 0.531401002255312 1 0.999989573499328
"DHFR" 11774.604743227 -0.150666887381088 0.433943383447771 -0.347204020450797 0.728438050624541 1 0.999989573499328
"DHFRL1" 1591.05356223203 -0.0668632148557154 0.1628966811053 -0.410463948080647 0.681465644627263 1 0.999989573499328
"DHH" 10.8274259375496 -0.74332721310358 0.620518217443527 -1.1979136022243 0.230950653771136 1 0.999989573499328
"DHODH" 614.904986634017 0.33637292833873 0.214845675431956 1.56564905326783 0.117430799449686 1 0.999989573499328
"DHPS" 6283.38095377396 -0.0603991274978117 0.112959782682545 -0.534695854254198 0.592860188710655 1 0.999989573499328
"DHRS1" 1065.79494275711 0.124919849613325 0.114033098807315 1.09547009526072 0.273310739881804 1 0.999989573499328
"DHRS11" 1378.37131721109 -0.0257766175856353 0.217715339995135 -0.118395964134687 0.905753923442681 1 0.999989573499328
"DHRS12" 419.085047082573 -0.0216505823824414 0.206005076691247 -0.105097324445507 0.916298582331024 1 0.999989573499328
"DHRS13" 3580.87680052808 -0.120485302795369 0.219019900141557 -0.550111212348728 0.582243096726482 1 0.999989573499328
"DHRS2" 881.357540238551 0.116003348799272 0.654349608704512 0.177280382315711 0.859288159368792 1 0.999989573499328
"DHRS3" 187.240435281688 -0.847489074600195 1.21883302778916 -0.695328281460716 0.486849594440394 1 0.999989573499328
"DHRS4" 298.029052711036 0.0265667626768141 0.338586125340357 0.0784638255631661 0.937459104495964 1 0.999989573499328
"DHRS4-AS1" 868.481520685685 -0.275611833154257 0.396936214346934 -0.694347915842631 0.487464048531422 1 0.999989573499328
"DHRS4L1" 63.2174992507583 0.221349927728136 0.402537499686701 0.549886477409967 0.582397239756697 1 0.999989573499328
"DHRS4L2" 279.283392431443 0.177509092923957 0.27128577058628 0.654325114584298 0.512902368817916 1 0.999989573499328
"DHRS7" 5926.28831946234 -0.0658539738209279 0.183086079185207 -0.359688590820228 0.71908002500428 1 0.999989573499328
"DHRS7B" 986.120038348311 -0.105403642647792 0.192977452266669 -0.546196674325136 0.58493075194836 1 0.999989573499328
"DHTKD1" 5100.84521102043 0.0155072921491627 0.131372103056221 0.118040982738369 0.90603518533089 1 0.999989573499328
"DHX15" 18019.5183502559 0.0156292840051924 0.189101151366576 0.0826503905039413 0.934129532478484 1 0.999989573499328
"DHX16" 4092.37425462284 0.0694068748223588 0.1054512032496 0.658189500769135 0.510416370486646 1 0.999989573499328
"DHX29" 8243.44227271865 0.203727164475797 0.132560299659467 1.53686409127884 0.12432659454658 1 0.999989573499328
"DHX30" 13787.6164799854 -0.00253727233582439 0.112374278485004 -0.0225787641979208 0.981986283224722 1 0.999989573499328
"DHX32" 3042.49858629862 0.0968885942778582 0.13570673121462 0.713955699991249 0.475254573107404 1 0.999989573499328
"DHX33" 4335.60057752009 0.221463091832726 0.110512893736103 2.00395704379585 0.0450746621173631 1 0.999989573499328
"DHX34" 2305.05415288187 -0.0652546519789272 0.145370108190372 -0.448886313639333 0.65351366958717 1 0.999989573499328
"DHX35" 2136.2052455867 -0.120096259730755 0.169105543098246 -0.710185234205962 0.477589276192452 1 0.999989573499328
"DHX36" 21564.1836142522 0.122079903889429 0.18976635622408 0.643316899362678 0.520018492898874 1 0.999989573499328
"DHX37" 1695.25775123533 0.0574708095661775 0.177858415090546 0.323126738405487 0.746599261199841 1 0.999989573499328
"DHX38" 6743.58765106855 -0.0203126040004878 0.226421862947792 -0.0897113191104318 0.928516620865052 1 0.999989573499328
"DHX40" 11174.7439821908 0.15706881981208 0.217052940015937 0.723642903894998 0.469284994327974 1 0.999989573499328
"DHX57" 8789.51436965881 0.0224952136848581 0.064920707224342 0.346502905569451 0.728964800977438 1 0.999989573499328
"DHX58" 57.898621464194 -0.499951879294994 0.452521005931021 -1.10481474393965 0.269239870489671 1 0.999989573499328
"DHX8" 5748.5772438976 0.118417723309342 0.108869867593353 1.08769970908435 0.276727696215907 1 0.999989573499328
"DHX9" 42785.3592788112 -0.0140316731051332 0.131313539982153 -0.106856254937916 0.914903017919542 1 0.999989573499328
"DIABLO" 6477.41716870739 0.0547222805028404 0.104355979977627 0.52438087893547 0.600013653105709 1 0.999989573499328
"DIAPH1" 8149.55926616166 0.0652723191895937 0.177700573008537 0.367316312404113 0.713383087701646 1 0.999989573499328
"DIAPH2" 299.077331965913 -0.186190553184721 0.313329285260903 -0.594232846858487 0.552356386287773 1 0.999989573499328
"DIAPH3" 523.733939962255 -0.109155552957357 0.772058414399092 -0.141382505418732 0.887567774094422 1 0.999989573499328
"DICER1" 35250.3889094938 0.0132777841936998 0.167476520369072 0.0792814668255539 0.936808747225742 1 0.999989573499328
"DICER1-AS1" 789.183187378404 -0.142421615787984 0.184129796075785 -0.773484893935175 0.439235465389055 1 0.999989573499328
"DIDO1" 10945.0299668562 -0.0092416923541002 0.085833409609938 -0.107670106501632 0.914257383183155 1 0.999989573499328
"DIEXF" 2146.27839965937 0.233067207669311 0.110902245555177 2.10155535176565 0.0355922444535232 1 0.999989573499328
"DIMT1" 1418.22114278827 0.0399198607325484 0.109783008603362 0.363625129611595 0.716137958868703 1 0.999989573499328
"DIO2" 87.0296515943923 -0.282819960643925 0.632161676012844 -0.447385489148474 0.654596751171491 1 0.999989573499328
"DIO3" 646.474324967799 -1.38561772173428 0.814033545158926 -1.70216292679162 0.0887248303541716 1 0.999989573499328
"DIO3OS" 33.3435489078367 -0.856125383497754 1.46738202485404 -0.583437284222499 0.559598964795845 1 0.999989573499328
"DIP2A" 7300.37783233108 0.0802056076283699 0.124815616589491 0.64259272853781 0.52048840257541 1 0.999989573499328
"DIP2A-IT1" 15.3604803737032 0.456883326075431 0.763846434230476 0.598135051236719 0.549749824040506 1 0.999989573499328
"DIP2B" 15420.8556465235 0.122400320207985 0.119488601156683 1.02436817422846 0.30566140829786 1 0.999989573499328
"DIP2C" 14613.1024888143 0.0014213845728604 0.163834606296683 0.00867572855936469 0.993077856965159 1 0.999989573499328
"DIRAS1" 11294.1767706962 -0.220684347816104 0.164360490857123 -1.34268489139487 0.179374028969036 1 0.999989573499328
"DIRAS2" 8645.6343901173 -0.0869476469709961 0.252807673719246 -0.343928037040344 0.730900406132785 1 0.999989573499328
"DIRAS3" 81.2743232773675 -0.220060706483906 0.745097168052865 -0.295344977701341 0.767730360824797 1 0.999989573499328
"DIRC2" 1654.71973763488 0.0670719352169364 0.151684429475236 0.442180752823324 0.658358412762791 1 0.999989573499328
"DIRC3" 238.025998975431 -0.0318988150889058 0.219153752945044 -0.145554500711219 0.884273088514051 1 0.999989573499328
"DIS3" 9299.10375807325 0.106180576351716 0.0850245519185744 1.24882253367712 0.211729990220482 1 0.999989573499328
"DIS3L" 4215.09818346535 0.0967358374527731 0.098550617297675 0.981585302105005 0.326304191330053 1 0.999989573499328
"DIS3L2" 3986.11018436002 0.040375895356631 0.0902267285159071 0.447493730746457 0.654518613421722 1 0.999989573499328
"DISC1" 28.0203355921814 -0.266566440668715 0.543279588493617 -0.490661615702956 0.623665799109613 1 0.999989573499328
"DISC1FP1" 13.0945427549877 0.484386513269238 0.740468837734588 0.654161915511778 0.513007495079356 1 0.999989573499328
"DISP1" 1452.74985697276 0.22835290301871 0.164604643966325 1.38728104819101 0.165356079752277 1 0.999989573499328
"DISP2" 8028.81151352101 -0.043341895815474 0.285003673919891 -0.152074867033667 0.879127886828403 1 0.999989573499328
"DIXDC1" 8261.91104228279 0.101637509431967 0.0771597414048272 1.31723496711471 0.187759876397399 1 0.999989573499328
"DKC1" 5622.84309465304 0.0350419239662507 0.172262802003479 0.203421304882426 0.83880574903069 1 0.999989573499328
"DKFZP434A062" 16.8926900771991 1.40797056999895 0.70704277576947 1.99135132731774 0.0464422762673173 1 0.999989573499328
"DKFZP434H168" 75.513181327616 -0.476893304197841 0.586332518265928 -0.813349574415978 0.416017661549094 1 0.999989573499328
"DKFZP434I0714" 1836.58159334225 -0.0227448740101693 0.139762267258172 -0.162739732664428 0.870723361844386 1 0.999989573499328
"DKFZP434L187" 90.9417486180858 0.14803593851828 0.614339751711155 0.240967539713891 0.809580274863458 1 0.999989573499328
"DKFZP586I1420" 1197.01010833703 0.283305743793561 0.194462855071417 1.45686302759216 0.145154193615202 1 0.999989573499328
"DKFZp434J0226" 84.0150492452008 0.225408436561073 0.329081669026959 0.684961995080337 0.493367903481852 1 0.999989573499328
"DKK1" 42.9768178352144 0.236418119271863 0.667085333146158 0.354404612910391 0.723035678025582 1 0.999989573499328
"DKK2" 226.662922877688 -0.298430601202417 0.685951243908034 -0.435060952003212 0.66351818565715 1 0.999989573499328
"DKK3" 21773.6317109893 -0.351528670831009 0.251554532095911 -1.39742531331926 0.162285711470656 1 0.999989573499328
"DKK4" 33.2095696930407 0.163699152774236 0.88646345624388 0.184665427120776 0.85349146489828 1 0.999989573499328
"DKKL1" 71.9106984431819 -0.107670622889423 1.07153610360805 -0.100482496601726 0.919961278191421 1 0.999989573499328
"DLAT" 8019.55929045907 0.108747160314561 0.149370093348235 0.728038376872625 0.46659009434555 1 0.999989573499328
"DLC1" 481.509584866478 0.436426977670619 0.338286880277572 1.29010908526077 0.19701278587155 1 0.999989573499328
"DLD" 14125.6730411923 0.160111380075016 0.144710487906016 1.1064255424182 0.268542375029232 1 0.999989573499328
"DLEC1" 38.9981794800265 -0.0138828585146175 0.925646961534656 -0.0149980058181153 0.988033771330845 1 0.999989573499328
"DLEU1" 345.631185426236 0.307737605721582 0.430171004738959 0.715384352574685 0.474371578571725 1 0.999989573499328
"DLEU2" 191.673634461332 0.1112059196217 0.612754213945327 0.181485360836086 0.855986622716472 1 0.999989573499328
"DLEU2L" 93.7660467372979 0.369785115465804 0.697291080133541 0.53031671564619 0.595892359039766 1 0.999989573499328
"DLEU7" 59.7729032641742 -0.158608113885749 0.526174480796932 -0.30143634796869 0.763081780788601 1 0.999989573499328
"DLEU7-AS1" 22.9629168765869 -0.0624456659953996 0.604111522432391 -0.103367778426024 0.917671084218031 1 0.999989573499328
"DLG1" 6275.85050496311 -0.0342410766302533 0.18388645934927 -0.186207710733157 0.852281877420101 1 0.999989573499328
"DLG2" 1959.66144148792 -0.360861663679207 0.282048860245124 -1.27942961147082 0.200745811859832 1 0.999989573499328
"DLG3" 9361.56338317256 -0.196965451886493 0.126442521397891 -1.55774694864459 0.119293246422649 1 0.999989573499328
"DLG4" 29293.4796633513 -0.147917087955623 0.199470421602808 -0.741548981383113 0.458360644466543 1 0.999989573499328
"DLG5" 26344.1093704199 -0.185086881340956 0.165186850128953 -1.1204698267233 0.262513603601603 1 0.999989573499328
"DLG5-AS1" 156.056890010097 0.185587842743477 0.258690368617822 0.717413036036358 0.473119278320882 1 0.999989573499328
"DLGAP1" 3622.97824637582 0.0259197251567642 0.230250345688054 0.112571927218214 0.910369942379354 1 0.999989573499328
"DLGAP1-AS1" 60.9473725435803 0.674533068649925 0.985360855935028 0.684554358524672 0.493625176473591 1 0.999989573499328
"DLGAP1-AS2" 40.1852983789554 0.701927925169573 0.750951308761446 0.934718292624421 0.349933497188894 1 0.999989573499328
"DLGAP2" 551.218998395357 -0.614670147845088 0.301296255057141 -2.04008558861283 0.0413418018354559 1 0.999989573499328
"DLGAP3" 4547.40346329903 -0.15457695604404 0.258391276610727 -0.598228229960389 0.549687657469082 1 0.999989573499328
"DLGAP4" 12823.7451852817 -0.157480296741166 0.122745890140524 -1.28297816375665 0.1994997264109 1 0.999989573499328
"DLGAP5" 3331.96728569762 -0.190678301040935 1.16747310364516 -0.16332564788481 0.870262040938806 1 0.999989573499328
"DLK1" 1291.30707261467 -0.261930318075662 0.998347216387487 -0.262363948910936 0.793040863995277 1 0.999989573499328
"DLK2" 743.509656312267 -0.130068278990347 0.308221559389316 -0.42199604481936 0.673027904379231 1 0.999989573499328
"DLL1" 4405.02755626353 -0.442079901396255 0.762749245214606 -0.579587464910401 0.562192848190723 1 0.999989573499328
"DLL3" 3132.41387364386 -0.185438922908086 0.422306312149269 -0.439109995690856 0.660581836678138 1 0.999989573499328
"DLL4" 380.347185145582 -0.0512223468983455 0.242491772207251 -0.211233339721593 0.832705196308629 1 0.999989573499328
"DLST" 12259.3896157121 -0.0461482186216157 0.0727782421927684 -0.634093614124157 0.526019730032668 1 0.999989573499328
"DLX1" 1767.30207647322 -0.572979071358675 1.65406364245052 -0.346406907602296 0.729036934592333 1 0.999989573499328
"DLX2" 750.022960373589 -0.540773643976636 1.46008541225413 -0.370371239543973 0.711105900065364 1 0.999989573499328
"DLX5" 473.003279555119 -0.536386914673721 2.12338078268531 -0.252609856436294 0.800569712667406 1 0.999989573499328
"DLX6" 380.771992355303 -0.390610092846705 2.16090707071529 -0.180762096686281 0.856554315405337 1 0.999989573499328
"DLX6-AS1" 1364.1557458338 -0.29602708333912 2.26577077078048 -0.130651823722287 0.896050744653414 1 0.999989573499328
"DMAP1" 3968.33554550893 -0.0678826226035862 0.13830029646875 -0.490834975317097 0.623543170563835 1 0.999989573499328
"DMC1" 85.5557959732368 -0.0713362434546284 0.859996695402954 -0.0829494390338367 0.933891742795447 1 0.999989573499328
"DMD" 3534.18523143342 -0.199847928628931 0.269378692634187 -0.741884692789426 0.458157200912003 1 0.999989573499328
"DMGDH" 81.5469511339062 0.323047962533728 0.36508108074516 0.884866347701066 0.376228720034254 1 0.999989573499328
"DMKN" 31.1702072390508 -0.213826741755558 0.686443305402211 -0.311499493217826 0.755420928090405 1 0.999989573499328
"DMPK" 7684.75231661275 -0.0136705600148543 0.199749714510421 -0.0684384458238666 0.945436618217133 1 0.999989573499328
"DMRT2" 16.6412139031013 -0.7401517476612 0.652329096140876 -1.13462936428848 0.256530644378036 1 0.999989573499328
"DMRT3" 85.8837180779916 1.03671922425911 1.68499222637565 0.615266473062045 0.5383787550311 1 0.999989573499328
"DMRTA1" 263.239349160636 1.12209277139212 0.667036930966163 1.68220486647844 0.0925291207897513 1 0.999989573499328
"DMRTA2" 536.177891169491 0.556305526166115 1.58896542868305 0.350105493879239 0.726259527990816 1 0.999989573499328
"DMTF1" 9721.64204357311 0.0685316614017944 0.138530622783738 0.494704059107423 0.620809035854833 1 0.999989573499328
"DMTN" 11144.11278449 -0.171225919094166 0.299969627357782 -0.570810853760005 0.56812786477656 1 0.999989573499328
"DMWD" 6872.76040437995 -0.0175207937515662 0.128390367041739 -0.136465018017047 0.891453677380213 1 0.999989573499328
"DMXL1" 7082.19267602343 0.167372845302339 0.146705270425 1.14087820306296 0.253920611180162 1 0.999989573499328
"DMXL2" 21823.2773058255 0.0623198478020112 0.182587019487067 0.341315872163768 0.732865800314702 1 0.999989573499328
"DNA2" 1709.00526421917 -0.140408022678845 0.516644798552993 -0.271768965974489 0.785799668942259 1 0.999989573499328
"DNAAF1" 40.8765480508411 0.0370716164049458 0.396857991795803 0.0934128004760464 0.925575621674097 1 0.999989573499328
"DNAAF2" 2565.63906340971 0.0357647148916193 0.0859986601065751 0.415875257210954 0.677501285846014 1 0.999989573499328
"DNAAF3" 123.726317352928 -0.0754789416440353 0.778206864466264 -0.0969908453529291 0.922733664522621 1 0.999989573499328
"DNAH1" 1088.51835706429 0.248329351435386 0.212579211853469 1.16817326242869 0.242736883258244 1 0.999989573499328
"DNAH10" 117.006485343837 0.0896229350111493 0.383496151833351 0.233699698374275 0.815218121932967 1 0.999989573499328
"DNAH11" 34.547173910771 -0.192431288070969 0.763871871448398 -0.251915661858442 0.80110625350166 1 0.999989573499328
"DNAH12" 47.5792885973376 -0.0163120687808332 0.497265030277223 -0.0328035711092319 0.97383123041353 1 0.999989573499328
"DNAH14" 794.789088718662 0.174843577622823 0.233322767473212 0.749363551256941 0.453638113308401 1 0.999989573499328
"DNAH17" 17.065930614571 0.0524919468455286 0.748991218251653 0.0700835277722734 0.944127177395166 1 0.999989573499328
"DNAH2" 385.570475681042 -0.0684557097879221 0.369005333545173 -0.185514147262432 0.852825784946094 1 0.999989573499328
"DNAH3" 17.3221264279881 -0.842878660770578 0.834633826968347 -1.00987838443139 0.312553559906911 1 0.999989573499328
"DNAH5" 238.305335353723 -0.444500829332748 0.402071644608119 -1.10552642866916 0.268931549116825 1 0.999989573499328
"DNAH6" 827.627385817916 0.28244469093483 0.235228798016232 1.20072326737536 0.22985856545412 1 0.999989573499328
"DNAH7" 326.941224582954 -0.00498053523595867 0.233765009045281 -0.0213057345763579 0.983001769348084 1 0.999989573499328
"DNAH9" 359.584104465287 -0.0971005427641718 0.379393009448031 -0.255936562735937 0.797999821633389 1 0.999989573499328
"DNAI1" 310.928620418304 0.140146723940484 0.446317626097575 0.314006697799215 0.75351595176367 1 0.999989573499328
"DNAI2" 13.103137929365 -0.0111774911081586 0.946013286760922 -0.0118153637634726 0.990572923014456 1 0.999989573499328
"DNAJA1" 47472.4210381703 -0.00470298851896985 0.0975671802771792 -0.0482025667402614 0.961554804604493 1 0.999989573499328
"DNAJA1P5" 36.9772687287401 0.827441984055854 0.732668426560401 1.12935395338432 0.258748549227328 1 0.999989573499328
"DNAJA2" 12992.4818121263 0.0393235719259979 0.0990682225884507 0.39693426306189 0.691415937060313 1 0.999989573499328
"DNAJA3" 3950.01254266246 0.0165208725079733 0.0843169540642995 0.195937729147268 0.844658906004735 1 0.999989573499328
"DNAJA4" 374.725080366363 0.0600450653876802 0.444170588921698 0.13518469454146 0.892465847992457 1 0.999989573499328
"DNAJB1" 7670.17551504687 -0.0427306775924664 0.109659343993715 -0.389667455925285 0.696782464371163 1 0.999989573499328
"DNAJB11" 7246.20656169659 0.162982327986338 0.162555941331329 1.0026230148927 0.316042787041688 1 0.999989573499328
"DNAJB12" 4147.22505079661 0.0991671477680783 0.148828955720996 0.666316223799776 0.505208997795371 1 0.999989573499328
"DNAJB13" 17.7658516661352 0.764290462488238 0.643172641616228 1.188313079623 0.234710086538635 1 0.999989573499328
"DNAJB14" 7769.34636570034 0.0628145556078862 0.157712873800075 0.398284262371081 0.690420659771811 1 0.999989573499328
"DNAJB2" 13452.9359506661 0.0508983082095352 0.196244553241987 0.259361635106239 0.79535622787542 1 0.999989573499328
"DNAJB4" 2328.3699880267 0.0523879435137044 0.177986112100171 0.294337254157338 0.768500208072848 1 0.999989573499328
"DNAJB5" 9453.92276620929 -0.0622663744732989 0.178257696250958 -0.349305392041182 0.726860050840962 1 0.999989573499328
"DNAJB6" 22778.3110018719 0.0342100403429507 0.105772467323541 0.323430484402975 0.746369245876208 1 0.999989573499328
"DNAJB9" 5502.54731102135 0.158323738522388 0.211342509900853 0.749133426098998 0.453776790008212 1 0.999989573499328
"DNAJC1" 3304.90911552071 0.0414323909557068 0.220761038230127 0.187679815640823 0.851127653876276 1 0.999989573499328
"DNAJC10" 11687.6532486575 0.161124907018464 0.119030141336048 1.35364795177024 0.175848720768447 1 0.999989573499328
"DNAJC11" 6629.65515484615 0.0684543166015786 0.0905392253177202 0.756073584254324 0.44960507876214 1 0.999989573499328
"DNAJC12" 3462.5402685659 0.0507542287052175 0.283064798488353 0.179302509447517 0.857700176530784 1 0.999989573499328
"DNAJC13" 8460.52437526486 0.125386812204191 0.155966566748317 0.80393391236551 0.421435143444949 1 0.999989573499328
"DNAJC14" 6286.52350118348 -0.0322227956429012 0.113201833877058 -0.284649060349114 0.775913020641538 1 0.999989573499328
"DNAJC15" 1387.72595652879 -0.892223055833062 0.361845318335188 -2.46575818622744 0.0136723600800124 1 0.999989573499328
"DNAJC16" 3367.51948539142 0.112875461392131 0.142556548291416 0.791794293176837 0.428480630440825 1 0.999989573499328
"DNAJC17" 952.813048329244 -0.0109498479743062 0.161096075301071 -0.0679709170682288 0.945808785543509 1 0.999989573499328
"DNAJC18" 12230.1156315473 -0.00898196101882201 0.110521080423028 -0.0812692111264462 0.935227858936496 1 0.999989573499328
"DNAJC19" 2595.12409478725 0.0585689780743546 0.144522931663138 0.405257334599815 0.685288364565958 1 0.999989573499328
"DNAJC2" 3476.4225955763 0.0354276544396843 0.119932981553936 0.295395428185466 0.767691825351102 1 0.999989573499328
"DNAJC21" 5554.02857818089 -0.0302850870583662 0.12647331781852 -0.239458310897031 0.81075021927507 1 0.999989573499328
"DNAJC22" 336.642246609061 0.402084561450962 0.583798913917575 0.688738111471943 0.490988088115457 1 0.999989573499328
"DNAJC24" 2226.16722124342 0.0971491766050956 0.207435253332898 0.468334938464814 0.639545086913035 1 0.999989573499328
"DNAJC25" 1417.97667479349 0.168449279823451 0.188345690941355 0.894362270681844 0.371128092384866 1 0.999989573499328
"DNAJC27" 2564.76033293399 -0.136207446959187 0.132276607045965 -1.0297168184232 0.303142958191095 1 0.999989573499328
"DNAJC27-AS1" 441.226229342016 -0.160856165136237 0.25565682400924 -0.629187841003701 0.529226088116561 1 0.999989573499328
"DNAJC28" 401.56130696756 0.0635060612988688 0.253768429676323 0.250252016690451 0.802392461137443 1 0.999989573499328
"DNAJC3" 3801.27495707114 0.0598924001867982 0.111158792765308 0.538800383639022 0.590024598881981 1 0.999989573499328
"DNAJC30" 1143.8786247769 -0.0796251837270824 0.252678935159235 -0.315123948408694 0.752667545960695 1 0.999989573499328
"DNAJC4" 1237.47471016937 -0.243548331075483 0.19985589086237 -1.21861972656689 0.222988558300831 1 0.999989573499328
"DNAJC5" 26805.1348565477 -0.11676093648097 0.172923178034278 -0.675218543912165 0.499536926726791 1 0.999989573499328
"DNAJC6" 35685.5937545601 -0.00701762717230053 0.314415428507466 -0.0223196018261995 0.982193012780402 1 0.999989573499328
"DNAJC7" 12051.3204766751 -0.0227167755908851 0.0728649548905047 -0.311765451924343 0.755218781666872 1 0.999989573499328
"DNAJC8" 14124.3530542067 0.00696977089220397 0.0502008673711238 0.138837658733623 0.88957843478902 1 0.999989573499328
"DNAJC9" 6357.765464359 -0.0190859836639718 0.157179603452628 -0.121427864969288 0.903352147122022 1 0.999989573499328
"DNAJC9-AS1" 17.6444713678413 -0.222629373402051 0.516400970738063 -0.431117263555604 0.666383108654651 1 0.999989573499328
"DNAL1" 6099.88292099527 0.0476854617938107 0.0928875078695502 0.51336786708477 0.607694018443907 1 0.999989573499328
"DNAL4" 2399.80744136524 -0.14760245297249 0.159212404161204 -0.92707885261905 0.35388559507925 1 0.999989573499328
"DNALI1" 3110.57355582153 -0.0251070024723603 0.251136642685247 -0.0999734734203138 0.920365385060636 1 0.999989573499328
"DNASE1" 1562.31021227746 -0.075399737122675 0.115395056261826 -0.653405263320785 0.513495046534353 1 0.999989573499328
"DNASE1L1" 879.646804242254 -0.113374004620242 0.22493024627991 -0.504040725937568 0.614232758420265 1 0.999989573499328
"DNASE1L2" 241.876191801129 0.134971539124602 0.259676377100994 0.519768261677916 0.603225102964994 1 0.999989573499328
"DNASE2" 179.071821913867 -0.234549609202055 1.14236145234348 -0.205319961314252 0.837322149395891 1 0.999989573499328
"DNASE2B" 26.2341652158545 -0.376003083541581 1.01035341640736 -0.37215005901458 0.70978112693243 1 0.999989573499328
"DND1" 261.8265316196 -0.022988584110171 0.251051231455017 -0.091569294350544 0.927040248482139 1 0.999989573499328
"DNER" 54359.4936915369 -0.0194626395707445 0.219059923484641 -0.0888461899426758 0.929204148545419 1 0.999989573499328
"DNHD1" 630.266926939279 0.238092627616603 0.385155738464528 0.618172349101663 0.536461734985301 1 0.999989573499328
"DNLZ" 903.885322302351 -0.324113576011551 0.370542910714798 -0.874699168812372 0.38173761250418 1 0.999989573499328
"DNM1" 17954.6561781796 -0.0313924894310036 0.21466096144647 -0.146242191498019 0.883730199576843 1 0.999989573499328
"DNM1L" 20648.8819872157 0.0366981951929682 0.145196162499421 0.252749071058366 0.800462125435629 1 0.999989573499328
"DNM1P35" 104.805544512487 0.262539013077208 0.419783939596394 0.625414620029601 0.53169896913996 1 0.999989573499328
"DNM1P41" 124.131288682522 0.197710341321365 0.306992044133879 0.644024316262552 0.519559666062502 1 0.999989573499328
"DNM1P46" 13.8966622577752 0.253593187357924 0.664909421146487 0.38139508825226 0.702910105104336 1 0.999989573499328
"DNM2" 7589.53687876885 0.0952289967477566 0.107701022459151 0.884197703730018 0.376589497716047 1 0.999989573499328
"DNM3" 30728.9941348863 0.14514623155719 0.328111481318183 0.442368645480089 0.658222464279244 1 0.999989573499328
"DNM3OS" 94.9741786452795 1.61413622918553 1.82312031985234 0.885370105093376 0.37595705052299 1 0.999989573499328
"DNMBP" 1844.16396216297 0.0525199138020936 0.29411076437908 0.17857188570766 0.858273871574816 1 0.999989573499328
"DNMBP-AS1" 10.9679118125505 0.270188898979261 0.802866184328306 0.336530425933067 0.736470911560479 1 0.999989573499328
"DNMT1" 11602.4629952763 -0.189929365027724 0.206338465134685 -0.92047483683544 0.357324676708565 1 0.999989573499328
"DNMT3A" 9557.48284971233 -0.0760977778703531 0.137299483457017 -0.554246643572961 0.579410060587409 1 0.999989573499328
"DNMT3B" 1681.63694185411 -0.386508448414755 0.572432872754319 -0.675203096836543 0.499546739388145 1 0.999989573499328
"DNPEP" 1851.50170156371 0.025150975250604 0.115220137291961 0.21828628086836 0.827206063019683 1 0.999989573499328
"DNPH1" 802.627711834434 -0.240241437610332 0.274460708327772 -0.875321786765289 0.381398842959014 1 0.999989573499328
"DNTTIP1" 2336.12766727497 -0.0834622798349347 0.130600917061484 -0.639063505163922 0.522781620052228 1 0.999989573499328
"DNTTIP2" 7384.11059533373 0.0720245607897884 0.0840620740730433 0.856802090407677 0.391554270223746 1 0.999989573499328
"DOC2A" 1367.15825976982 -0.182333179317716 0.184451646731743 -0.988514781778512 0.322900598723974 1 0.999989573499328
"DOC2B" 666.672458152334 -0.116855813371379 0.364831906034288 -0.320300421752029 0.748740603473749 1 0.999989573499328
"DOC2GP" 42.66554227121 0.901486710179108 0.786002163924851 1.14692649913022 0.251411999677775 1 0.999989573499328
"DOCK1" 3724.83001933423 -0.0770568530460008 0.669804929219634 -0.115043723455092 0.908410465786191 1 0.999989573499328
"DOCK10" 2490.23135386088 0.583829718062773 0.595752910362364 0.979986346533601 0.327092858310647 1 0.999989573499328
"DOCK11" 4264.88726900521 0.155249431482732 0.252109730641393 0.615801028733645 0.538025848364233 1 0.999989573499328
"DOCK2" 17.1616444972008 0.0897514095374052 0.640963077160778 0.140025865350887 0.888639554121401 1 0.999989573499328
"DOCK3" 12503.354251037 -0.0665134844060403 0.209401158831179 -0.317636658637902 0.750760563545116 1 0.999989573499328
"DOCK4" 6513.91871736302 -0.044957421605109 0.15924332901829 -0.282319026374696 0.777698897776493 1 0.999989573499328
"DOCK5" 1418.55276770097 0.709497822459227 0.411672844411128 1.72345062855462 0.0848070660783841 1 0.999989573499328
"DOCK6" 1094.19221672681 -0.209061305119592 0.342798651948777 -0.609866182177495 0.541950456038405 1 0.999989573499328
"DOCK7" 14252.8378252962 0.0560484334795033 0.102595116961373 0.546307028438843 0.584854905755224 1 0.999989573499328
"DOCK9" 1437.2258179329 -0.10246956448972 0.241185954430389 -0.424857097220786 0.670940851705832 1 0.999989573499328
"DOCK9-AS2" 58.6866429924007 -0.302044598612475 0.475091252128738 -0.635761229572437 0.524932061011738 1 0.999989573499328
"DOHH" 1592.67675641521 -0.184491699552364 0.25498339884774 -0.723543965552562 0.469345753118405 1 0.999989573499328
"DOK1" 391.766075826206 -0.166760968606452 0.488363707298113 -0.341468799000364 0.732750689657996 1 0.999989573499328
"DOK3" 622.347376011869 0.228805810568376 0.290196120973329 0.788452339752002 0.430432166019003 1 0.999989573499328
"DOK4" 12026.8604108724 -0.135457955239706 0.197298436946592 -0.686563752536844 0.492357676875987 1 0.999989573499328
"DOK5" 5360.69405910078 -0.0783218925342354 0.158715888567918 -0.493472287122153 0.621678916565644 1 0.999989573499328
"DOK6" 21064.0072493853 0.0670268014290809 0.327386634157556 0.204732858449023 0.837780846809283 1 0.999989573499328
"DOK7" 29.2532550872558 0.0253639150021908 0.567952575238871 0.0446585086642545 0.964379505969374 1 0.999989573499328
"DOLK" 2227.21243909944 0.102823729249433 0.212555357525286 0.483750353068381 0.628563053113796 1 0.999989573499328
"DOLPP1" 3318.44432458275 -0.0477916628971194 0.126849832031188 -0.376757794092854 0.706353608722768 1 0.999989573499328
"DONSON" 2312.79031978621 -0.0118891627689002 0.318984382146098 -0.0372719275122843 0.970268188534381 1 0.999989573499328
"DOPEY1" 9291.71176405873 0.169441060507373 0.14425123273853 1.17462469672271 0.240144898273996 1 0.999989573499328
"DOPEY2" 6039.62679519674 0.0236527545539002 0.106689688589943 0.221696725020996 0.82454997973489 1 0.999989573499328
"DOT1L" 8087.42497110744 -0.0418532581329329 0.225113106282618 -0.185921019100453 0.852506698718594 1 0.999989573499328
"DPAGT1" 1725.78740565795 0.139770183552477 0.151435751440464 0.922966883466922 0.356024463510369 1 0.999989573499328
"DPCD" 2331.34937686812 -0.045607304701116 0.176000368082024 -0.259131871132571 0.795533494825047 1 0.999989573499328
"DPEP1" 38.9562794374073 -0.463896154531699 0.527196221365872 -0.879930727367178 0.378896837618163 1 0.999989573499328
"DPF1" 5976.59847472618 -0.145699908211233 0.15723143546027 -0.926658894798736 0.354103665920574 1 0.999989573499328
"DPF2" 9241.4254650319 0.000479623070968037 0.132751577841248 0.00361293687628782 0.997117299718721 1 0.999989573499328
"DPF3" 352.367745583922 -0.233413796555825 0.240075053853938 -0.97225343828449 0.33092448152169 1 0.999989573499328
"DPH1" 1468.59526219638 0.151920419024032 0.140030992617127 1.08490567826947 0.277963432809692 1 0.999989573499328
"DPH2" 2019.39870503697 0.220351431669492 0.145331300587072 1.51620078248369 0.129468590276378 1 0.999989573499328
"DPH3" 7522.86279822242 0.202418918265868 0.105646542510965 1.91600135181763 0.0553649236228535 1 0.999989573499328
"DPH5" 2759.11497873299 0.109691127719084 0.256457358284097 0.427716827674606 0.668857296944603 1 0.999989573499328
"DPH6" 562.240776925434 0.171448496161657 0.268652265937339 0.638179974263257 0.523356531503592 1 0.999989573499328
"DPH6-AS1" 210.991110703806 0.328531603877419 0.544040062958492 0.603873917098794 0.545927471116987 1 0.999989573499328
"DPH7" 2889.92022385414 0.0398429090041605 0.116774153381114 0.341196299442444 0.732955808941739 1 0.999989573499328
"DPM1" 2769.50758382349 0.0654763566560906 0.102126022650211 0.641132935141828 0.521436317582041 1 0.999989573499328
"DPM2" 2641.19705716651 -0.0991492174970553 0.120596517271909 -0.822156557585355 0.410987799857563 1 0.999989573499328
"DPM3" 1026.9503624133 -0.0849344121914467 0.267300131549183 -0.317749234537204 0.750675161342062 1 0.999989573499328
"DPP10" 5646.45480839587 -0.0360668789197106 0.320566024432786 -0.112509985995952 0.91041905233717 1 0.999989573499328
"DPP10-AS1" 226.996377337823 -0.134689294442372 0.554493113532645 -0.242905260958561 0.808078789957598 1 0.999989573499328
"DPP3" 5458.20478003229 -0.16855816147419 0.148495075593315 -1.13510943578912 0.256329468523242 1 0.999989573499328
"DPP4" 61.7601750780398 -0.237301478434865 1.33233612101831 -0.178109318430469 0.858637123994676 1 0.999989573499328
"DPP7" 1492.08466677044 0.171240461738553 0.353817742155734 0.483979295937006 0.628400562774108 1 0.999989573499328
"DPP8" 3589.99432875606 0.245094619645811 0.176006745085818 1.39252969837211 0.163762054888175 1 0.999989573499328
"DPP9" 3032.20120038027 0.00626162212897626 0.126263461468507 0.0495917192206714 0.960447745618664 1 0.999989573499328
"DPPA4" 766.546406763174 0.237305645604594 1.06593999974646 0.222625706569824 0.82382682755239 1 0.999989573499328
"DPY19L1" 3011.25062023317 0.106129887382348 0.424408480124752 0.250065426004569 0.802536752748022 1 0.999989573499328
"DPY19L1P1" 260.028558429402 0.158831054295578 0.235550672030222 0.674296757154655 0.500122665317363 1 0.999989573499328
"DPY19L2" 1246.15140287678 0.20267425312193 0.279049384206049 0.726302456099582 0.467653374014125 1 0.999989573499328
"DPY19L2P1" 87.9522167066995 -0.365807473401407 0.45600788286562 -0.80219550395186 0.422439876741502 1 0.999989573499328
"DPY19L2P2" 2868.40600540124 -0.00520957923160272 0.209530770652842 -0.0248630748379871 0.98016418013343 1 0.999989573499328
"DPY19L2P3" 111.380298954227 0.407517385351947 0.302313824555914 1.34799454160117 0.177660138214596 1 0.999989573499328
"DPY19L2P4" 336.591352678878 0.0427198343831855 0.29880378477568 0.142969522341413 0.886314251529641 1 0.999989573499328
"DPY19L3" 7050.02060293354 -0.0188477378919558 0.233678708191541 -0.0806566333656153 0.935715025958487 1 0.999989573499328
"DPY19L4" 4095.1485412406 0.00849368383705735 0.309242934121638 0.0274660562938406 0.978088012781302 1 0.999989573499328
"DPY30" 4350.52027135705 -0.0318349012911247 0.162050395254294 -0.196450624147929 0.844257475790169 1 0.999989573499328
"DPYD" 339.880769763061 -0.174484921010153 0.449150430190803 -0.388477688724533 0.697662561963215 1 0.999989573499328
"DPYSL2" 128095.095042687 -0.180444955217639 0.135145241949505 -1.3351928089711 0.181813249820837 1 0.999989573499328
"DPYSL3" 273999.923946517 -0.140835737584739 0.120862046205738 -1.16526024509796 0.243913665983437 1 0.999989573499328
"DPYSL4" 16378.8587465538 -0.119580401725842 0.139531621304674 -0.857012916554107 0.391437746224328 1 0.999989573499328
"DPYSL5" 77004.8705396513 -0.236002926580314 0.144266559236066 -1.63588102350274 0.101864490288088 1 0.999989573499328
"DQX1" 40.0214724254145 1.32700463006252 0.540540650188181 2.454958067632 0.0140901023004173 1 0.999989573499328
"DR1" 12397.8791079055 -0.00341543449467313 0.101980218546677 -0.0334911470415204 0.973282925510627 1 0.999989573499328
"DRAM1" 317.560461526963 -0.319862989491314 0.737614622433113 -0.433645130889903 0.664546156652675 1 0.999989573499328
"DRAM2" 1718.15777390961 0.152186492822243 0.210389407118927 0.723356251183389 0.469461041898455 1 0.999989573499328
"DRAP1" 6248.71202959237 -0.0919483369684322 0.229348116224126 -0.400911672972179 0.68848515542545 1 0.999989573499328
"DRAXIN" 3604.44656235685 -0.0693034441138542 0.290989143960151 -0.238165050320038 0.811753083048583 1 0.999989573499328
"DRC1" 53.8247106118064 -0.00200599427471158 0.457976870875869 -0.00438012136044156 0.996505179967021 1 0.999989573499328
"DRD1" 20.9218850890552 -0.509316691405215 0.990839673040055 -0.514025331507518 0.607234280247723 1 0.999989573499328
"DRD2" 6749.1091065861 -0.159387418611205 0.407669891955824 -0.390971768473098 0.695818103776897 1 0.999989573499328
"DRD4" 140.118935947062 0.136668800792594 0.346141263572015 0.394835332205804 0.692964417680287 1 0.999989573499328
"DRD5" 11.4176586351364 -0.714387474469656 0.908882762700358 -0.786006186702406 0.431863862659393 1 0.999989573499328
"DRG1" 6976.78557317372 0.014558731940897 0.0747213239692002 0.194840390500817 0.845517901151163 1 0.999989573499328
"DRG2" 1742.92652466701 0.0488092272927656 0.169067537094835 0.288696624623964 0.772813545933516 1 0.999989573499328
"DRGX" 307.332396697662 -0.750587657655619 0.796732915254554 -0.94208189882027 0.34615071112242 1 0.999989573499328
"DRICH1" 48.3966947664048 0.0834324942998222 0.473614298546797 0.176161265729984 0.860167250318882 1 0.999989573499328
"DROSHA" 11600.1300350216 -0.0129439692694391 0.145090207399851 -0.0892132522339508 0.928912433614682 1 0.999989573499328
"DRP2" 1341.69411330726 -0.0121968510947394 0.188532076050865 -0.0646937717454975 0.948417821862948 1 0.999989573499328
"DSC2" 597.783223877386 4.69099036993644e-05 0.390367269831189 0.000120168639444721 0.999904119298125 1 0.999989573499328
"DSCAM" 2461.57139070737 -0.471388387366654 0.262710042949865 -1.79432952799834 0.0727605877513459 1 0.999989573499328
"DSCAML1" 389.877856109683 -0.540613425567495 0.770110215631651 -0.701994876310112 0.482682358755059 1 0.999989573499328
"DSCC1" 719.91684656527 -0.0388379553477316 0.632647805043091 -0.0613895362287493 0.951048985522941 1 0.999989573499328
"DSCR3" 4248.32067757499 0.0791311971544279 0.0649670534043719 1.21802041200629 0.223216216041149 1 0.999989573499328
"DSCR9" 35.5289822851065 0.131450367469275 0.32212373042827 0.408074149937694 0.683219237538528 1 0.999989573499328
"DSE" 1178.20365162299 0.24250048304839 0.264340777041676 0.917378263627322 0.358944458860632 1 0.999989573499328
"DSEL" 7613.69689646196 0.176362915859144 0.322679805371691 0.54655702936226 0.584683097462857 1 0.999989573499328
"DSG2" 1152.94927843389 -0.00543370594049051 0.623756133571738 -0.00871126654799552 0.993049502824189 1 0.999989573499328
"DSG3" 20.8200594079481 0.117139011568101 0.620580000774631 0.188757309971129 0.850283031996993 1 0.999989573499328
"DSN1" 1164.8103506826 0.0697776008226699 0.466725081924088 0.149504715998998 0.881155388361783 1 0.999989573499328
"DSP" 352.272238104978 1.55363875095308 0.856455019724835 1.81403426352996 0.0696724508581219 1 0.999989573499328
"DST" 62042.7582401493 0.242666901031467 0.403125444915795 0.601963741291884 0.547198273217878 1 0.999989573499328
"DSTN" 30899.6754265963 -0.0119297241478969 0.174762399911396 -0.0682625333249326 0.945576648605333 1 0.999989573499328
"DSTNP2" 341.790102802326 -0.36959056698509 0.171742002586938 -2.15201034934945 0.0313965392531876 1 0.999989573499328
"DSTYK" 6964.41654963805 0.0532800892170169 0.120369608510565 0.4426373889248 0.658028036384699 1 0.999989573499328
"DTD1" 10364.3339494829 -0.130482670918515 0.13651990662225 -0.955777616223835 0.339184599381212 1 0.999989573499328
"DTD2" 2695.81745873285 0.0157769461136313 0.157007882316397 0.100485057698175 0.919959245022502 1 0.999989573499328
"DTL" 2272.43351638639 -0.19424390707066 0.984257707480749 -0.197350658871482 0.843553138724595 1 0.999989573499328
"DTNA" 16211.7776480602 0.00252519620294303 0.316915323300113 0.00796804703744701 0.993642485562 1 0.999989573499328
"DTNB" 2995.64367868653 -0.230121989078724 0.131290768483737 -1.75276595404519 0.0796421893878412 1 0.999989573499328
"DTNBP1" 2072.72357460392 -0.0739369015175463 0.156107482937421 -0.473628170324068 0.635765083458985 1 0.999989573499328
"DTWD1" 1149.56792753796 0.148468622965485 0.300081957279393 0.494760245872605 0.620769369238716 1 0.999989573499328
"DTWD2" 838.524310990523 -0.0359685927371456 0.148911913850575 -0.241542747031229 0.80913448969987 1 0.999989573499328
"DTX1" 8302.3439480557 -0.15022198429093 0.260152581731556 -0.577437991547359 0.563643615935734 1 0.999989573499328
"DTX2" 474.495365029024 -0.119112855743263 0.181212895570295 -0.657308936918662 0.510982291237953 1 0.999989573499328
"DTX2P1-UPK3BP1-PMS2P11" 66.7510991606262 0.155344683821367 0.290586489527427 0.534590180273004 0.592933275364382 1 0.999989573499328
"DTX3" 9823.38582042384 -0.192298512687786 0.164591315694258 -1.16833936150676 0.242669904086022 1 0.999989573499328
"DTX3L" 44.7743900826776 1.05746271286825 0.894696066034469 1.18192395497524 0.23723587596133 1 0.999989573499328
"DTX4" 29120.9744950264 -0.131776986499058 0.18010584546191 -0.731664128729942 0.464373595971827 1 0.999989573499328
"DTYMK" 1753.659888532 -0.291498513130621 0.268621496137393 -1.08516450590211 0.2778488015658 1 0.999989573499328
"DUOX1" 23.0546953761724 -0.465250367557636 0.918572788315091 -0.50649265194436 0.61251084678713 1 0.999989573499328
"DUS1L" 3283.45135781649 0.0150686172826227 0.13545250004265 0.111246505438276 0.911420874466028 1 0.999989573499328
"DUS2" 1210.61448022075 -0.0369026935575271 0.101422760046993 -0.363850220014016 0.71596985900871 1 0.999989573499328
"DUS3L" 1336.59573135603 0.0351207166698565 0.188414717256794 0.186401132465622 0.852130204414534 1 0.999989573499328
"DUS4L" 1232.72123512596 0.0165372561938954 0.112302249173723 0.147256678433159 0.882929425233968 1 0.999989573499328
"DUSP1" 3997.649202287 -0.00493811046188639 0.262829349694126 -0.018788276376414 0.985010006269972 1 0.999989573499328
"DUSP10" 1921.75581753705 0.0418439270742639 0.320638710169869 0.13050179453409 0.89616943445235 1 0.999989573499328
"DUSP11" 1510.62859066556 -0.0436677691393131 0.089935742310796 -0.485544100902708 0.627290437564015 1 0.999989573499328
"DUSP12" 3703.20023695394 0.0597550871516304 0.194726947516704 0.306866039414009 0.758945339332488 1 0.999989573499328
"DUSP14" 1265.95889751242 0.136263270069818 0.150316396047473 0.906509693239211 0.364666136650291 1 0.999989573499328
"DUSP15" 4119.68837094126 0.207592398962168 0.334178666273152 0.621201829779541 0.534466835673526 1 0.999989573499328
"DUSP16" 6032.51416381055 -0.10020614741532 0.431392576509901 -0.232285284614814 0.816316441075563 1 0.999989573499328
"DUSP18" 1655.40672988911 -0.0482870393254914 0.18198500412929 -0.265335265158366 0.790751200106974 1 0.999989573499328
"DUSP19" 555.563690241631 -0.0386551821791478 0.245937598327461 -0.157174756694498 0.875107122251903 1 0.999989573499328
"DUSP2" 147.612136707108 -0.164832978801141 0.399391059382411 -0.412710737831804 0.679818556722631 1 0.999989573499328
"DUSP22" 5198.12906914126 -0.210202549305587 0.126448122945672 -1.66236195847605 0.0964402216257683 1 0.999989573499328
"DUSP23" 247.142402683153 -0.0279626266492934 0.398375564219202 -0.0701916210752005 0.944041143291031 1 0.999989573499328
"DUSP26" 323.466141555091 -0.410260603871408 0.47957198833084 -0.855472408426791 0.392289672903846 1 0.999989573499328
"DUSP27" 35.6938879783008 1.32888237370561 1.58768356607542 0.836994475536747 0.402595673345607 1 0.999989573499328
"DUSP28" 473.735047540714 -0.221951007722369 0.212875471514362 -1.04263307624615 0.297118264051887 1 0.999989573499328
"DUSP3" 10702.1563226063 0.0112924059877998 0.211964860445969 0.0532748964334977 0.957512881533924 1 0.999989573499328
"DUSP4" 33694.3926766664 -0.151929175152071 0.159996563721731 -0.949577738533866 0.342326854350618 1 0.999989573499328
"DUSP5" 1496.35764519255 -0.350731468267778 0.398699129873648 -0.879689575392173 0.379027498206472 1 0.999989573499328
"DUSP5P1" 79.6775474444051 -0.0698110955108748 0.686572854731701 -0.101680535473771 0.919010252500024 1 0.999989573499328
"DUSP6" 21583.3701200705 0.080655573830664 0.400955657009156 0.201158338635991 0.840574766530916 1 0.999989573499328
"DUSP7" 3273.08968504523 0.0739455473013445 0.197006669869502 0.375345399982277 0.707403605809305 1 0.999989573499328
"DUSP8" 14186.0338656454 -0.109579705899874 0.315115784314153 -0.347744262123756 0.728032252389038 1 0.999989573499328
"DUSP9" 92.5576014760415 -0.036199446409657 0.490474653214194 -0.0738049278845169 0.94116560583751 1 0.999989573499328
"DUT" 7598.87880307137 0.00669713509915342 0.0703279096281429 0.0952272737034893 0.924134307137983 1 0.999989573499328
"DUXAP10" 101.0459792351 -0.254530172758686 0.882437695441641 -0.288439823087226 0.773010087981075 1 0.999989573499328
"DVL1" 5405.62708336757 -0.116320063497346 0.184735045824377 -0.629658887831866 0.52891778628742 1 0.999989573499328
"DVL2" 3702.71793197703 -0.0657938799460109 0.307845294250571 -0.213723844979283 0.830762415352609 1 0.999989573499328
"DVL3" 13285.6294263798 0.074422177449541 0.105444532891856 0.705794557654959 0.480315907045885 1 0.999989573499328
"DXO" 1059.89122522957 -0.0168178260422591 0.132733483158646 -0.126703719679819 0.89917490169028 1 0.999989573499328
"DYDC2" 128.919887872202 0.0465775018872127 0.364795045053896 0.127681289860533 0.898401197415267 1 0.999989573499328
"DYM" 6904.34094037714 0.0755984693263222 0.100238111531625 0.754188882563605 0.4507358122744 1 0.999989573499328
"DYNC1H1" 136999.48286179 0.138176597122052 0.224086681018834 0.616621195395535 0.537484610894484 1 0.999989573499328
"DYNC1I1" 8851.10310932306 -0.085286264248009 0.321221896665694 -0.265505761385779 0.790619872135736 1 0.999989573499328
"DYNC1I2" 34288.3513971552 0.0377373716652098 0.0852721081005328 0.442552348075162 0.658089558411086 1 0.999989573499328
"DYNC1LI1" 15062.3490322133 0.0297883118318796 0.183045590100427 0.162737118198458 0.870725420445351 1 0.999989573499328
"DYNC1LI2" 35702.1238515046 0.018007722008332 0.0993908188322421 0.181180940250895 0.856225554488154 1 0.999989573499328
"DYNC2H1" 5804.13186444753 0.16980190306718 0.206460446865597 0.822442776062182 0.410824942338983 1 0.999989573499328
"DYNC2LI1" 2018.18249641732 0.115684859010565 0.186327098892676 0.620869748405194 0.534685326922048 1 0.999989573499328
"DYNLL1" 14243.3426422441 -0.138390843151939 0.120600647143179 -1.14751327153029 0.251169551271588 1 0.999989573499328
"DYNLL1-AS1" 670.327838550709 -0.338257549437681 0.198931525070921 -1.70037177022139 0.0890610183193906 1 0.999989573499328
"DYNLL2" 48914.5812908283 -0.0425488077107624 0.133867174517973 -0.317843473308311 0.750603672379679 1 0.999989573499328
"DYNLRB1" 10535.1148031387 -0.107435965214003 0.191157436108713 -0.562028699489895 0.574096465538626 1 0.999989573499328
"DYNLRB2" 21.9290834780479 -0.14035063098153 0.654900730589405 -0.214308252267815 0.830306683155086 1 0.999989573499328
"DYNLT1" 10209.0931295839 -0.0506940753940342 0.166550695180321 -0.304376246158257 0.76084126263156 1 0.999989573499328
"DYNLT3" 2728.70814018954 0.146527854454393 0.379894077358727 0.385707130453706 0.699713581388907 1 0.999989573499328
"DYRK1A" 12846.6642390556 0.0537325848270229 0.10053553575019 0.534463604595863 0.593020823565804 1 0.999989573499328
"DYRK1B" 3635.74366606983 -0.131573907021455 0.156268547200655 -0.841973060980139 0.399803032613901 1 0.999989573499328
"DYRK2" 8284.71999948514 0.11055393361396 0.140686412009636 0.785818132929483 0.431974041804553 1 0.999989573499328
"DYRK3" 794.001108273087 -0.280349149841068 0.317195161465232 -0.883838040107675 0.376783648299144 1 0.999989573499328
"DYRK4" 684.84086724258 0.00546522956621201 0.339327623158465 0.0161060556029644 0.987149782469868 1 0.999989573499328
"DYSF" 472.190103222073 -0.626140887775588 0.531893873901782 -1.1771913881663 0.239119125162121 1 0.999989573499328
"DYX1C1" 209.785128553792 -0.000112336405718716 0.278314030951089 -0.000403631844700128 0.99967794839161 1 0.999989573499328
"DYX1C1-CCPG1" 10.1645101293377 -1.2983916495088 0.734828418412914 -1.76693173123744 0.0772396621345776 1 0.999989573499328
"DZANK1" 1363.28209817019 0.0138990819230565 0.112774564914848 0.123246602046758 0.901911823740347 1 0.999989573499328
"DZIP1" 7661.87146970662 0.0963712928830057 0.119110710105622 0.809090070889075 0.418463339094071 1 0.999989573499328
"DZIP1L" 231.584324704929 0.0933911283572292 0.625541512428435 0.149296451956757 0.881319714826368 1 0.999989573499328
"DZIP3" 16807.0741039748 0.038422556001152 0.185487910443469 0.207143182050466 0.835898038969548 1 0.999989573499328
"E2F1" 1690.15601418398 -0.415080844753398 0.713184844805725 -0.582010186807135 0.560559819299322 1 0.999989573499328
"E2F2" 944.76362976732 -0.337403425155954 1.06782826573047 -0.315971618268737 0.752024050699683 1 0.999989573499328
"E2F3" 5356.80926070718 0.188948190874272 0.150255822597627 1.25750994276115 0.208569040975407 1 0.999989573499328
"E2F4" 3444.90486096334 0.026254982703063 0.167474557850552 0.156769977720986 0.875426134549462 1 0.999989573499328
"E2F5" 2379.73025584221 -0.108296838111844 0.240321396881559 -0.4506333581492 0.652253820301038 1 0.999989573499328
"E2F6" 4326.34550940004 0.054787991213175 0.0986270041227925 0.555507000344073 0.578547923261035 1 0.999989573499328
"E2F7" 1449.8522696694 0.00171835447323604 0.988342008905247 0.00173862332851702 0.998612779988009 1 0.999989573499328
"E2F8" 261.250007714727 -0.287931175507476 1.31084399438177 -0.219653274334351 0.826141197552391 1 0.999989573499328
"E4F1" 2771.35703287587 0.0207244516903689 0.136730562940337 0.151571464672548 0.879524941218167 1 0.999989573499328
"EAF1" 10177.6409200827 -0.0182411439866505 0.103182936613992 -0.176784501248406 0.85967766351454 1 0.999989573499328
"EAF2" 75.2789446528758 0.117612280692106 0.56420148436696 0.208457942687032 0.834871418135442 1 0.999989573499328
"EAPP" 3520.5874975224 -0.0469992027105705 0.101167416319543 -0.464568577714003 0.642240438839342 1 0.999989573499328
"EARS2" 3573.68872959368 0.0611884795475611 0.0773158419427091 0.791409341346908 0.4287051606221 1 0.999989573499328
"EBAG9" 2236.13620391734 0.150633620798652 0.116169996090557 1.29666545466034 0.194746320434061 1 0.999989573499328
"EBF1" 13732.6560207812 0.0926056233256164 0.302599560736396 0.306033568258508 0.759579087366826 1 0.999989573499328
"EBF2" 8880.55794539316 0.218586149335856 0.349848182021674 0.624802873271224 0.532100444663369 1 0.999989573499328
"EBF3" 52423.4942375712 -0.0263022997645771 0.355353743673744 -0.0740172299654333 0.940996675336768 1 0.999989573499328
"EBF4" 1431.86149834588 -0.202857081961827 0.290797126604008 -0.697589705685319 0.485433821293501 1 0.999989573499328
"EBLN2" 76.7437658275227 -0.0071708364278068 0.712469097254854 -0.0100647683603907 0.991969612296542 1 0.999989573499328
"EBNA1BP2" 5183.64572173407 0.0630254731157982 0.133018962233071 0.473808185372602 0.635636697036644 1 0.999989573499328
"EBP" 4052.69157609056 -0.206805751863339 0.183251548453888 -1.12853481243777 0.259094123333597 1 0.999989573499328
"EBPL" 1799.77898261998 -0.0133559637388808 0.120630092902518 -0.110718340817941 0.911839701531353 1 0.999989573499328
"ECD" 3669.26604114966 0.0855622493047103 0.0714753845741196 1.19708693859468 0.231272670368086 1 0.999989573499328
"ECE1" 4079.46682136978 -2.0700812240744e-05 0.0832419148904508 -0.000248682556954474 0.99980158002931 1 0.999989573499328
"ECE2" 240.48596527416 -0.151588113637428 0.231932106685197 -0.653588309975471 0.513377077675045 1 0.999989573499328
"ECEL1" 2898.65449531372 -0.743885865174156 0.388397754017447 -1.91526819472993 0.0554583095257905 1 0.999989573499328
"ECH1" 5124.45867774658 -0.0348781835804996 0.188281057354664 -0.185245313949984 0.853036628699377 1 0.999989573499328
"ECHDC1" 7566.22560479395 0.0701775726633681 0.111373407219951 0.6301106737695 0.528622176676433 1 0.999989573499328
"ECHDC2" 33.4625531589925 -0.142633787068532 0.489852049000123 -0.291177279669797 0.770915738284372 1 0.999989573499328
"ECHDC3" 18.2007867953484 0.137260877417664 0.916432357548534 0.149777423600405 0.880940221767865 1 0.999989573499328
"ECHS1" 7719.94651180558 -0.0257174991641631 0.089293435799507 -0.288011083165254 0.773338254834011 1 0.999989573499328
"ECI1" 2690.22469907396 -0.161336325026574 0.23108806299578 -0.698159493549955 0.485077455295762 1 0.999989573499328
"ECI2" 2103.17342960204 0.106059665937952 0.339769524385891 0.3121517920998 0.754925167127732 1 0.999989573499328
"ECM1" 323.528989199224 -0.00156847474739096 0.313758509006211 -0.00499898712662454 0.996011401964447 1 0.999989573499328
"ECM2" 28.2249629464692 0.357420200183986 1.12282482159072 0.318322318238051 0.750240456603652 1 0.999989573499328
"ECSIT" 3058.6221399862 -0.155682658756079 0.170918742711775 -0.910857734418345 0.362370337711967 1 0.999989573499328
"ECT2" 3866.97580750539 -0.140849239430184 0.744199607572947 -0.189262716611118 0.849886915014691 1 0.999989573499328
"ECT2L" 10.1391718614971 -0.53550635572237 0.624729709040752 -0.8571808703393 0.391344932923438 1 0.999989573499328
"EDA" 476.39322173438 -0.100686339866041 0.153306619600219 -0.656764464108611 0.511332376955901 1 0.999989573499328
"EDA2R" 1237.29979249559 0.0303886191849365 0.414951872328326 0.0732340813753259 0.941619846176075 1 0.999989573499328
"EDARADD" 117.999467270671 -0.536155311886156 0.358237681383101 -1.49664689045592 0.134485162259247 1 0.999989573499328
"EDC3" 7056.00778817764 -0.011515734312059 0.0944403720832467 -0.121936562277711 0.902949259158598 1 0.999989573499328
"EDC4" 10798.2068191083 0.0359294268432442 0.11169848668787 0.321664401270228 0.747706949298405 1 0.999989573499328
"EDEM1" 2773.24430518455 -0.0078110912720129 0.165552213866149 -0.0471820405755992 0.962368141124073 1 0.999989573499328
"EDEM2" 869.382415642447 -0.123853969377508 0.149000346620204 -0.831232760103619 0.405842151329347 1 0.999989573499328
"EDEM3" 11440.8202732277 0.112370189766548 0.171390270800716 0.655639256776758 0.512056260674005 1 0.999989573499328
"EDF1" 10616.176044105 -0.0966529075835285 0.138072320745456 -0.700016535259906 0.483916978106019 1 0.999989573499328
"EDIL3" 42665.776325395 0.306501835811129 0.510400712703933 0.600512162664084 0.54816495755399 1 0.999989573499328
"EDN1" 49.039743845425 0.112063434501071 0.550156297531029 0.203693813928851 0.838592776623026 1 0.999989573499328
"EDN3" 87.2907568341813 1.68125871350834 0.800352254572226 2.10064843811421 0.0356718386690633 1 0.999989573499328
"EDNRA" 275.274421999382 1.12072710346322 0.833982869014288 1.34382508934248 0.179004954339774 1 0.999989573499328
"EDNRB" 4992.13949284643 0.579453969295282 1.31583794232356 0.440368795166416 0.659670021809345 1 0.999989573499328
"EDNRB-AS1" 17.7538590510332 -0.444909725123195 1.33331199476632 -0.333687634154354 0.738615281784533 1 0.999989573499328
"EDRF1" 3625.44661352099 0.111297883250265 0.116848655780302 0.952496051469576 0.340845467495614 1 0.999989573499328
"EEA1" 6673.55525988121 0.12409113297554 0.135723543849919 0.91429334554334 0.360562726270658 1 0.999989573499328
"EED" 2307.09050800369 -0.109220132501835 0.197013315543768 -0.554379444863313 0.579319190477352 1 0.999989573499328
"EEF1A1" 871733.304375999 0.00127728990383291 0.225607189922607 0.00566156559226273 0.995482748356129 1 0.999989573499328
"EEF1A2" 25229.5979165745 -0.219597981580894 0.26963862264463 -0.814415900166916 0.415406732874477 1 0.999989573499328
"EEF1B2" 17281.9895476517 -0.0369749612863861 0.129070030103418 -0.286472090048788 0.774516567032601 1 0.999989573499328
"EEF1D" 10367.6383926999 -0.114423898299582 0.368995249164307 -0.310095857761656 0.756488062144559 1 0.999989573499328
"EEF1DP3" 55.4732895723114 -0.223537119408326 0.422701549205078 -0.528829666767734 0.596923615822754 1 0.999989573499328
"EEF1E1" 1698.89577686737 0.22363460688386 0.195193206973864 1.14570896370284 0.25191559370859 1 0.999989573499328
"EEF1G" 122981.236195375 -0.0469286973688034 0.279968704940004 -0.167621225303949 0.866881272079779 1 0.999989573499328
"EEF2" 192816.464934873 -0.0510642715806151 0.212534598256257 -0.24026333594423 0.810126116283047 1 0.999989573499328
"EEF2K" 3224.17954207635 0.152763167724802 0.139925834125068 1.09174384187169 0.274945709031361 1 0.999989573499328
"EEFSEC" 1867.61658003791 -0.0320290219233097 0.154786717339298 -0.206923581518309 0.836069539672901 1 0.999989573499328
"EEPD1" 426.392852646445 -0.176199628236776 0.374710114633952 -0.47022917544914 0.638191291835648 1 0.999989573499328
"EFCAB1" 17.2734652810035 -0.229839629744201 1.68434236022914 -0.13645659883121 0.891460332663384 1 0.999989573499328
"EFCAB10" 30.5305244194911 -0.0521705385155133 0.448930489322102 -0.116210726953057 0.907485535476827 1 0.999989573499328
"EFCAB11" 721.300465369408 -0.0925804918610855 0.130089452364672 -0.711667934472968 0.476670428380365 1 0.999989573499328
"EFCAB12" 84.4346427976761 -0.275878854546979 0.643473573404323 -0.42873377547959 0.668116977903501 1 0.999989573499328
"EFCAB13" 120.997753435121 0.156951444234754 0.528778828247121 0.296818699710503 0.766604928200188 1 0.999989573499328
"EFCAB14" 4198.80579262877 0.0397033071624277 0.278682913219801 0.142467676628287 0.886710609221503 1 0.999989573499328
"EFCAB2" 1957.95623768002 -0.103751693569419 0.229144848586938 -0.452777770083954 0.650708772428982 1 0.999989573499328
"EFCAB3" 60.7251421120477 -0.486615940245462 0.568128473367456 -0.856524471236503 0.391707742961159 1 0.999989573499328
"EFCAB4A" 438.153602729595 -0.10955795415916 0.324960451602682 -0.337142423389761 0.736009538308876 1 0.999989573499328
"EFCAB4B" 23.5591697196824 -0.240795557826938 0.64795951439235 -0.371621301143719 0.710174827159155 1 0.999989573499328
"EFCAB5" 224.581578260537 0.0649728017159369 0.272009413296488 0.238862328066261 0.811212337919118 1 0.999989573499328
"EFCAB6" 371.593619469119 0.166788129208267 0.200408952072486 0.832238916892003 0.405274101255161 1 0.999989573499328
"EFCAB7" 2329.50406171296 -0.0154627667351197 0.120341290087911 -0.128490950394697 0.897760459400795 1 0.999989573499328
"EFCC1" 444.327522665756 -0.151755079842186 1.23679362005121 -0.122700406423428 0.902344342019668 1 0.999989573499328
"EFEMP1" 985.978977720757 -0.285665074942962 0.404019934710287 -0.707056881111092 0.479531130297606 1 0.999989573499328
"EFEMP2" 286.936834163214 0.327496389288037 0.575739653217339 0.568827225045082 0.569473396837941 1 0.999989573499328
"EFHB" 231.647776044885 -0.0247999337873935 0.171220181580493 -0.144842351868052 0.884835342833996 1 0.999989573499328
"EFHC1" 4077.5046036978 0.0367999254691653 0.215713309443309 0.170596453061403 0.864541087088095 1 0.999989573499328
"EFHC2" 34.7023494988252 0.370849418778638 1.04277357719332 0.355637529459463 0.722112034288673 1 0.999989573499328
"EFHD1" 344.408631754724 -0.268511065135114 0.699529183526256 -0.383845408395368 0.701093030235382 1 0.999989573499328
"EFHD2" 1717.2588281594 -0.261995880520601 0.26428322567424 -0.991345099002016 0.321517098342867 1 0.999989573499328
"EFNA1" 98.5159115362181 0.0134218799024815 0.467994278042077 0.0286795812090564 0.977120141503341 1 0.999989573499328
"EFNA3" 2979.71206727419 0.013875965562811 0.228339918392453 0.0607688995445906 0.951543259096731 1 0.999989573499328
"EFNA4" 336.913888936609 0.149740172115025 0.991101450343769 0.151084605983662 0.87990897574608 1 0.999989573499328
"EFNA5" 5507.66125530786 0.10895955159714 0.247904876591541 0.439521614480649 0.660283623943366 1 0.999989573499328
"EFNB1" 4990.46815940149 -0.225025264237456 0.743469430448386 -0.302669154939892 0.762142006623752 1 0.999989573499328
"EFNB2" 13427.5491318433 0.201648226984221 0.423918146766614 0.475677270535053 0.63430431639413 1 0.999989573499328
"EFNB3" 13589.9086045966 -0.0889942241092218 0.157984111001676 -0.563311231395146 0.573222971495822 1 0.999989573499328
"EFR3A" 4935.35692703084 -0.0165433218613141 0.209200803620286 -0.0790786726199265 0.936970047164166 1 0.999989573499328
"EFR3B" 48962.867212402 -0.0717766226719148 0.273141374968729 -0.262781948286422 0.792718649872414 1 0.999989573499328
"EFS" 1485.04512415684 -0.304951655148199 1.42251548006395 -0.214374929075984 0.830254690904656 1 0.999989573499328
"EFTUD1" 3037.62738232997 -0.0778012549931841 0.21444522713165 -0.362802455591242 0.716752457393573 1 0.999989573499328
"EFTUD1P1" 42.6429735394101 0.268805002422203 0.468832241286342 0.57335007866498 0.566407684124367 1 0.999989573499328
"EFTUD2" 9452.8947250209 0.0105439652791805 0.174045330720413 0.0605817187714063 0.951692333085371 1 0.999989573499328
"EGF" 149.195202222321 0.337541018441982 0.884336068082528 0.381688625653208 0.702692337902228 1 0.999989573499328
"EGFEM1P" 525.185162792788 0.139592165841832 0.371297639574105 0.375957590255489 0.706948424988128 1 0.999989573499328
"EGFL6" 78.4995970869115 -0.61983881618093 0.728201170904074 -0.85119173237718 0.394662854691649 1 0.999989573499328
"EGFL7" 436.127214693593 -0.583512595555183 0.275994354577028 -2.11421931600535 0.0344965398299164 1 0.999989573499328
"EGFL8" 9.98850360993073 0.632512975619324 1.01128250267829 0.625456263649547 0.531671644958561 1 0.999989573499328
"EGFLAM" 96.1868576291131 -0.49624809181803 0.858366550643525 -0.578130743149285 0.563175852474883 1 0.999989573499328
"EGFR" 1183.23860703828 0.251936329828469 0.438962620243318 0.573935725298933 0.566011296674282 1 0.999989573499328
"EGLN1" 9832.13079189711 0.0507493102413378 0.181823420041147 0.279113165013908 0.780157980242961 1 0.999989573499328
"EGLN2" 515.467171102128 -0.107047444433962 0.298108940422192 -0.35908833959276 0.719529004347211 1 0.999989573499328
"EGLN3" 453.742925118889 -0.567368107962194 0.693977007346806 -0.817560383061306 0.413608256871634 1 0.999989573499328
"EGR1" 4144.35227440822 -0.416347885464184 0.363771217066546 -1.14453223875604 0.252402975830274 1 0.999989573499328
"EGR2" 61.9495931073275 0.515981813553604 0.848417986453746 0.60816934788279 0.543075161948561 1 0.999989573499328
"EGR3" 51.2500940240468 -0.275864649255981 1.08952431527228 -0.253197331522648 0.800115728484108 1 0.999989573499328
"EGR4" 8.90662657555339 -0.811191676149893 0.901103156704776 -0.900220657439845 0.368002834973705 1 0.999989573499328
"EHBP1" 12002.2978622149 -0.0627941327604806 0.106595885893055 -0.58908589421059 0.555803655363288 1 0.999989573499328
"EHBP1L1" 860.948395907415 0.236347419164717 0.373396293724977 0.632966698214734 0.526755390200063 1 0.999989573499328
"EHD1" 7556.57436381093 0.0469076123078496 0.162324238367035 0.28897478762097 0.772600671415701 1 0.999989573499328
"EHD2" 209.69983410098 1.07211136927008 0.712929982170378 1.50381018624893 0.132630247637368 1 0.999989573499328
"EHD3" 3464.25572150028 -0.0642401417592751 0.236088941235942 -0.272101443731221 0.785544019477958 1 0.999989573499328
"EHD4" 697.633462271579 0.166135851473551 0.227902761227315 0.728976913569923 0.466015784590966 1 0.999989573499328
"EHMT1" 9032.39695892404 0.00325865055003588 0.15945015625955 0.0204367974699975 0.98369492983758 1 0.999989573499328
"EHMT2" 11760.6735731692 -0.217640046406652 0.263420240580495 -0.826208517337321 0.408685817482581 1 0.999989573499328
"EI24" 12229.8835152853 -0.0570082269268466 0.0781483394873338 -0.729487373638777 0.465703588559183 1 0.999989573499328
"EID1" 25213.832882212 0.0611313423692311 0.15704681461693 0.389255538345958 0.697087122966968 1 0.999989573499328
"EID2" 4806.19832890086 -0.0794985400607562 0.143968049884796 -0.552195713732119 0.580814270718873 1 0.999989573499328
"EID2B" 1801.23119911273 -0.0613067911333574 0.22023630042168 -0.278368239095803 0.780729697870413 1 0.999989573499328
"EID3" 80.7257900437403 -0.00276637580197531 0.401029834557156 -0.00689817954574409 0.994496092693302 1 0.999989573499328
"EIF1" 46299.3231941082 -0.0355080155006423 0.0752835654404012 -0.471656931933604 0.637171682834462 1 0.999989573499328
"EIF1AD" 4164.2919994873 0.100776927091112 0.0868786287901884 1.15997372995478 0.246059501924803 1 0.999989573499328
"EIF1AX" 28304.6222680001 0.102050946730452 0.124447411254721 0.82003270057239 0.412197465717412 1 0.999989573499328
"EIF1AY" 2013.05960914912 0.106026940871675 0.153151545890275 0.692300820441194 0.488748434974396 1 0.999989573499328
"EIF1B" 11443.4775437601 -0.0745841461469039 0.0884829802489635 -0.842920818637068 0.399272729345877 1 0.999989573499328
"EIF1B-AS1" 58.6045584825752 -0.27051468499515 0.428523504504333 -0.631271522219183 0.527863003874603 1 0.999989573499328
"EIF2A" 7562.86215862013 0.137438379572808 0.100808914830164 1.36335541161568 0.172770526329919 1 0.999989573499328
"EIF2AK1" 15738.9015222912 0.0530628996201425 0.0654925740183408 0.810212461725548 0.417818076467251 1 0.999989573499328
"EIF2AK2" 2935.05215979509 0.200314295766033 0.19306697290816 1.03753786962476 0.299485256310357 1 0.999989573499328
"EIF2AK3" 4232.10502148413 0.143670280234591 0.104846957616088 1.37028563824103 0.170597754429624 1 0.999989573499328
"EIF2AK4" 6003.37134563492 0.0616567855894189 0.12072095629549 0.510738048152145 0.609534494595076 1 0.999989573499328
"EIF2B1" 4349.3937912447 0.0704504425995288 0.0736388806541167 0.956701703960384 0.3387178378345 1 0.999989573499328
"EIF2B2" 2891.80870471823 -0.0954810880656558 0.0910682169756794 -1.04845676391309 0.294428212467193 1 0.999989573499328
"EIF2B3" 3439.55684854986 -0.0689240314166912 0.161793038246982 -0.426001218368101 0.670106958217085 1 0.999989573499328
"EIF2B4" 3111.35361075931 -0.154793544398036 0.124656564224033 -1.24176007386053 0.214325097828241 1 0.999989573499328
"EIF2B5" 5715.53594890934 0.0370291769679137 0.0953150631684166 0.388492392881124 0.697651682482096 1 0.999989573499328
"EIF2D" 1888.83755301649 0.0979871077266939 0.347872409494043 0.281675421943377 0.77819240214679 1 0.999989573499328
"EIF2S1" 8256.73198457307 0.132946431102608 0.106465181968354 1.24873154438533 0.211763279267612 1 0.999989573499328
"EIF2S2" 11005.4080012482 -0.00377563839312984 0.0957866296867279 -0.0394171755022401 0.968557786480172 1 0.999989573499328
"EIF2S3" 14717.1639558892 0.0809032528418125 0.163362483908245 0.495237651303423 0.620432376039326 1 0.999989573499328
"EIF3A" 32451.7316665099 0.150217562369909 0.14997514210007 1.00161640300148 0.316528895662978 1 0.999989573499328
"EIF3B" 11012.2432455386 0.125870449159769 0.149736196096812 0.840614710676818 0.400563814843846 1 0.999989573499328
"EIF3D" 9538.84509584949 -0.0512338352726959 0.271187614386644 -0.188923949895624 0.85015242228241 1 0.999989573499328
"EIF3E" 23020.8315061753 0.126246306741409 0.294160593696027 0.429174775435308 0.667796038436008 1 0.999989573499328
"EIF3F" 14492.7913248943 -0.00545322776793488 0.288415410766899 -0.0189075464221371 0.984914859443639 1 0.999989573499328
"EIF3G" 6337.02041901985 -0.0282788457929356 0.212339279492275 -0.133177647868794 0.894052887782413 1 0.999989573499328
"EIF3H" 16218.3305780057 0.0291252779387763 0.209227257568792 0.139204032386651 0.889288922146381 1 0.999989573499328
"EIF3I" 11205.120589957 -0.0354518311236173 0.144655245235185 -0.245078089397855 0.806395967798491 1 0.999989573499328
"EIF3J" 12521.5637621669 0.0856677692484591 0.0765797008697434 1.11867463930388 0.263278968258799 1 0.999989573499328
"EIF3J-AS1" 2059.16484284842 0.0231944640094491 0.151847196334523 0.152748714295331 0.878596443045046 1 0.999989573499328
"EIF3K" 7046.10248521502 0.118750066632675 0.147345976879139 0.805926766022801 0.420285076936892 1 0.999989573499328
"EIF3L" 35852.3769502087 -0.0216304709176874 0.287843891362971 -0.0751465345165566 0.940098123275748 1 0.999989573499328
"EIF3M" 9735.42462226278 0.00446549168830857 0.223596420289586 0.0199712127883138 0.984066336851242 1 0.999989573499328
"EIF4A2" 74100.4069788308 -0.011006258797952 0.168156607909659 -0.0654524311281604 0.947813779535109 1 0.999989573499328
"EIF4A3" 8490.55565614235 -0.0842045352386932 0.10959785045263 -0.76830462359376 0.442306228415493 1 0.999989573499328
"EIF4B" 53961.8669920118 0.0669142916962169 0.219463365683875 0.304899596740002 0.760442622902908 1 0.999989573499328
"EIF4E" 14542.2827937442 0.0401874151021527 0.147931188997792 0.271662895258366 0.785881233912077 1 0.999989573499328
"EIF4E1B" 51.7472772752811 0.0183999013166588 0.468510685543355 0.0392731732368483 0.968672594765883 1 0.999989573499328
"EIF4E2" 12222.8120482311 -0.0496313651620985 0.0718273552055793 -0.690981381954648 0.489577241246508 1 0.999989573499328
"EIF4E3" 6566.59172052711 -0.0278814513966208 0.158887683513204 -0.175478997365481 0.860703272394466 1 0.999989573499328
"EIF4EBP1" 1132.63666109686 0.0808343484458508 0.322866314784882 0.250364763198381 0.802305276903783 1 0.999989573499328
"EIF4EBP2" 35039.5422081743 -0.0345431452586182 0.142886916885518 -0.241751631370802 0.808972619842432 1 0.999989573499328
"EIF4ENIF1" 6605.68955244397 0.0633773695641922 0.0931266704355051 0.680550150325456 0.49615617869292 1 0.999989573499328
"EIF4G1" 30268.8267920133 0.0252055137059835 0.109808977612785 0.229539644698858 0.818449511029942 1 0.999989573499328
"EIF4G2" 226060.303082048 -0.0289113124067023 0.0887870334548766 -0.325625390124062 0.744707799771315 1 0.999989573499328
"EIF4G3" 27890.2310220116 0.0160689235831534 0.112694153066239 0.142588795833164 0.886614946687976 1 0.999989573499328
"EIF4H" 30988.1240720561 -0.0511745181541523 0.108496664573139 -0.47166904490096 0.637163035490468 1 0.999989573499328
"EIF5" 37126.4941932723 0.0251560737541247 0.0721923499293797 0.348458995707065 0.727495503096278 1 0.999989573499328
"EIF5A" 21879.8314082333 0.0605279592539352 0.170426410672123 0.355155982075939 0.722472739071062 1 0.999989573499328
"EIF5A2" 677.421647523976 0.313338086699425 0.159705971681952 1.96196850624613 0.049766151007313 1 0.999989573499328
"EIF5B" 15608.1216388545 0.0901397931923428 0.111613698310072 0.807605110816478 0.419317943659543 1 0.999989573499328
"EIF6" 5833.65161204674 -0.0575473057257652 0.137866422610907 -0.417413498050776 0.676375983503041 1 0.999989573499328
"ELAC1" 1257.67899178137 -0.0415197708064693 0.131094806086302 -0.316715604881678 0.751459406934824 1 0.999989573499328
"ELAC2" 4946.9483862306 0.033254664658657 0.081807628143863 0.406498335340769 0.684376479856 1 0.999989573499328
"ELAVL1" 16027.1372399096 0.0210733484184554 0.0750660470586587 0.280730759700029 0.778916914254277 1 0.999989573499328
"ELAVL2" 29250.667688643 0.0569390759557362 0.266479849256025 0.213671225478032 0.830803451861294 1 0.999989573499328
"ELAVL3" 33977.4701949186 -0.161295408001726 0.143724245492771 -1.12225607759297 0.261753575458907 1 0.999989573499328
"ELAVL4" 20965.8909590778 0.119712277936558 0.277221360243369 0.431829198989084 0.665865555994089 1 0.999989573499328
"ELF1" 578.59691177168 0.0141476188655064 0.475963403149766 0.0297241736904187 0.976287032620384 1 0.999989573499328
"ELF2" 5251.26152377311 0.174184133284613 0.185090298934622 0.941076513935174 0.346665650231593 1 0.999989573499328
"ELF3" 23.9523878270024 -0.097574686029541 0.606537413395623 -0.16087166904228 0.872194476469052 1 0.999989573499328
"ELF4" 63.7730594785835 -0.14427280503137 0.808859348984402 -0.178365750748282 0.858435744915693 1 0.999989573499328
"ELFN1" 6622.86376707473 -0.150181293757349 0.162004668967192 -0.927018305798103 0.353917029895578 1 0.999989573499328
"ELFN2" 4732.02230686763 -0.365566173786403 0.389869784402256 -0.937662235987036 0.348418016826353 1 0.999989573499328
"ELK1" 2986.57118089707 0.0278244824453343 0.112618837808256 0.247067746274456 0.804855794791988 1 0.999989573499328
"ELK3" 150.37535484104 0.683623088846657 0.475626173556218 1.43731175207467 0.15062943105844 1 0.999989573499328
"ELK4" 3035.92548647657 0.30804592146094 0.266710175797755 1.15498375920434 0.24809707723169 1 0.999989573499328
"ELL" 1129.7551852925 -0.0487583163119573 0.153921849440146 -0.316773196848297 0.751415703433136 1 0.999989573499328
"ELL2" 975.397089492224 -0.158383358747821 0.220791130884479 -0.71734475073045 0.473161401030323 1 0.999989573499328
"ELL3" 32.2102435654979 -0.568693099731104 0.659163468859043 -0.862749722334376 0.38827508788874 1 0.999989573499328
"ELMO1" 3257.91040325417 -0.34572944639649 0.312681557350413 -1.10569183973023 0.268859923232337 1 0.999989573499328
"ELMO2" 9301.54720356345 -0.00103406941909021 0.0683774927303078 -0.0151229502252847 0.98793409142271 1 0.999989573499328
"ELMO3" 178.574099921886 0.182515877150715 0.34737573977234 0.525413424870518 0.599295823000964 1 0.999989573499328
"ELMOD1" 5503.91571725741 -0.234501461113738 0.299805785775574 -0.782177903962396 0.434110028240453 1 0.999989573499328
"ELMOD2" 9815.36804893379 0.0187676033715371 0.137884205835867 0.136111335288666 0.891733266661138 1 0.999989573499328
"ELMOD3" 1985.35465757394 -0.0116784006523375 0.118481902101499 -0.0985669578661315 0.92148210603032 1 0.999989573499328
"ELMSAN1" 3571.9462397709 0.0547035239335959 0.110941318682685 0.493085214626476 0.621952377474499 1 0.999989573499328
"ELN" 281.198579623626 0.225895471789065 0.843060306805458 0.26794699022782 0.788740122729793 1 0.999989573499328
"ELOF1" 3391.54712260883 -0.0240169786544081 0.124340959918014 -0.1931542001143 0.846838206234023 1 0.999989573499328
"ELOVL1" 869.615977414945 0.21985716599572 0.124141021137038 1.77102752967549 0.0765561238786374 1 0.999989573499328
"ELOVL2" 4419.69092063557 0.0113663800366254 0.308436147475246 0.0368516470253785 0.970603293618414 1 0.999989573499328
"ELOVL2-AS1" 98.0710315812716 -0.429473379095994 0.289483512433173 -1.48358493886638 0.137919067435932 1 0.999989573499328
"ELOVL3" 25.3949140599804 0.869315897224575 0.627285903704394 1.38583681235445 0.165796738835163 1 0.999989573499328
"ELOVL4" 13164.63750101 0.00900657448984377 0.277475699657651 0.0324589666805276 0.974106038618616 1 0.999989573499328
"ELOVL5" 14190.8704063014 0.0252313993921414 0.104197447832084 0.242149879071916 0.808664030089777 1 0.999989573499328
"ELOVL6" 10851.1980162661 -0.0209932755187239 0.132998015233316 -0.157846532385433 0.874577730706775 1 0.999989573499328
"ELOVL7" 151.232395181469 -0.404978910356798 0.272543588259457 -1.48592345519156 0.137299368751407 1 0.999989573499328
"ELP2" 6718.29169845071 0.144906098637875 0.0841463220583851 1.72207287369413 0.0850563182990113 1 0.999989573499328
"ELP3" 5975.65590998028 -0.0325132811374966 0.0855168105654115 -0.380197541542166 0.703798784036768 1 0.999989573499328
"ELP4" 1648.33169136385 0.0854593209403366 0.224603815758367 0.380489176694466 0.703582329258015 1 0.999989573499328
"ELP5" 4406.73854752154 -0.0544016405530581 0.0934426809967711 -0.582192633738087 0.56043693454469 1 0.999989573499328
"ELP6" 2299.41964662764 -0.0302755990643126 0.120050276779645 -0.252190997609143 0.800893436112845 1 0.999989573499328
"ELTD1" 56.0804936367729 0.530833361732827 0.590351150554734 0.899182395484484 0.368555515772665 1 0.999989573499328
"EMB" 5386.53898590686 0.124411806864529 0.351647551686367 0.353796880620661 0.723491111399834 1 0.999989573499328
"EMBP1" 258.180783804529 0.0300437648763155 0.393897778657465 0.0762729989966297 0.939201906932324 1 0.999989573499328
"EMC1" 12861.2990498545 0.00718338391175669 0.0713872581033634 0.100625575244194 0.919847693638882 1 0.999989573499328
"EMC10" 13756.8430274171 -0.104789598648869 0.303174989239386 -0.345640644407273 0.729612796625584 1 0.999989573499328
"EMC2" 3104.44735374273 0.183361426372879 0.145697617047022 1.25850669413283 0.208208567791095 1 0.999989573499328
"EMC3" 3960.56191128259 0.0364154818849134 0.150398467866236 0.242126681219261 0.808682004568273 1 0.999989573499328
"EMC3-AS1" 690.658584381279 -0.106402868167052 0.222902864900239 -0.47735083268074 0.633112319321728 1 0.999989573499328
"EMC4" 5383.43559201287 -0.0143197350080061 0.108038923263584 -0.132542370614617 0.894555311721844 1 0.999989573499328
"EMC6" 1605.44137037599 -0.0403011489501158 0.215710379379784 -0.186829901583738 0.851794001613562 1 0.999989573499328
"EMC7" 4965.33048628591 0.175912706531547 0.215032179172485 0.818076193100574 0.413313681817234 1 0.999989573499328
"EMC8" 2606.89673807074 0.0358848128687824 0.103868251621332 0.345483940555831 0.729730581483809 1 0.999989573499328
"EMC9" 1127.79379921507 0.0582705740084669 0.19533228813583 0.298315115051265 0.765462669057711 1 0.999989573499328
"EMD" 4213.77801049352 -0.016149100613414 0.19981661203276 -0.0808196097868299 0.935585412728837 1 0.999989573499328
"EME1" 487.270140212712 -0.38306793183644 0.845657949704065 -0.452982121164346 0.650561615726782 1 0.999989573499328
"EME2" 571.410146268782 0.0652674594499958 0.24826973690059 0.262889308478744 0.792635897157055 1 0.999989573499328
"EMG1" 1102.75277160459 -0.0487045118979767 0.140429310527373 -0.346825827991821 0.728722172186053 1 0.999989573499328
"EMID1" 1298.655228272 -0.354163657968156 0.36526124843162 -0.969617388893249 0.33223724205289 1 0.999989573499328
"EMILIN1" 203.321053592074 0.778561983778028 0.551781040213298 1.41099807176605 0.158245182581711 1 0.999989573499328
"EMILIN2" 71.6541988271427 0.960914354171542 0.671146091011992 1.4317513981533 0.152214981060046 1 0.999989573499328
"EMILIN3" 502.766724615591 0.148196545697346 0.689056083261195 0.215071819692752 0.829711324414331 1 0.999989573499328
"EML1" 7685.55147198217 -0.0181367154146437 0.114252790135572 -0.158741991273234 0.873872153367388 1 0.999989573499328
"EML2" 3784.09083882384 -0.295963437374579 0.288736634764878 -1.02502904633347 0.305349482490902 1 0.999989573499328
"EML3" 504.42982736612 -0.0420617523696305 0.406354563010781 -0.10350997921122 0.917558229773735 1 0.999989573499328
"EML4" 10917.735283869 0.125034724703194 0.134693719751539 0.928289195174337 0.353257577274979 1 0.999989573499328
"EML5" 1639.06664301125 0.290972687809776 0.36611582412638 0.794755835818053 0.426755545754064 1 0.999989573499328
"EML6" 1267.66190896878 0.175230290187504 0.216763865505451 0.808392532486452 0.418864649402093 1 0.999989573499328
"EMP1" 215.944621706014 0.406583559590286 0.74597991939577 0.545032847425184 0.585730926409189 1 0.999989573499328
"EMP2" 884.694070940818 -0.101713249394166 0.942950435455596 -0.107867015666653 0.914101182104104 1 0.999989573499328
"EMP3" 93.5538248298385 0.677123540357864 0.818933387124738 0.826835919750731 0.408330067817431 1 0.999989573499328
"EMR2" 6.57428195057264 -0.253113662386492 0.90556366087878 -0.279509518017612 0.779853834663606 1 0.999989573499328
"EMX1" 102.126164918233 -0.0764763438255451 1.66639662378794 -0.0458932421812668 0.963395340461866 1 0.999989573499328
"EMX2" 1521.96318110065 0.290887905101993 1.33185644049006 0.218407852572279 0.827111347755632 1 0.999989573499328
"EMX2OS" 1336.96442362889 0.55021749899023 1.30359180584838 0.422078058884504 0.672968042387846 1 0.999989573499328
"EN1" 64.457279399542 0.341083147687599 0.942372664765499 0.361940833430769 0.71739624499597 1 0.999989573499328
"EN2" 1800.84579082321 0.0745171162768678 1.20719251993965 0.0617276159734597 0.950779747532252 1 0.999989573499328
"ENAH" 35325.1942603896 0.0846113838634243 0.140669328141092 0.601491348409361 0.547512772451676 1 0.999989573499328
"ENAM" 32.9246364008603 0.999918911654104 0.613895160326929 1.62881054661125 0.103353131348859 1 0.999989573499328
"ENC1" 50498.3244634646 -0.046882184918795 0.278301482649039 -0.168458265017285 0.86622277409714 1 0.999989573499328
"ENDOD1" 7690.80205494639 -0.157238043372501 0.346669685272438 -0.453567329514066 0.65014027257675 1 0.999989573499328
"ENDOG" 1765.08204523418 -0.0737369415538919 0.252325709511302 -0.292229205247074 0.770111383166061 1 0.999989573499328
"ENDOV" 1819.28079751006 -0.00119176564572124 0.153069643152701 -0.00778577398610873 0.993787913903639 1 0.999989573499328
"ENG" 23.2041574805549 1.08086253115267 1.0640242793189 1.01582506354512 0.309712698525002 1 0.999989573499328
"ENGASE" 2964.61513709812 -0.0425402343146997 0.179932287039464 -0.23642357363784 0.813104005496817 1 0.999989573499328
"ENHO" 2320.65462011603 -0.113773019976773 0.233953069859704 -0.486307018946148 0.626749503487866 1 0.999989573499328
"ENKD1" 1104.03541504903 -0.0402526840498178 0.190162411765588 -0.211675292062645 0.832360365382983 1 0.999989573499328
"ENKUR" 723.860024537272 -0.140682236927937 0.690089910851552 -0.203860735703756 0.838462329057887 1 0.999989573499328
"ENO1" 71361.9180193685 -0.0677193737274047 0.494261432854517 -0.137011243900427 0.891021907581468 1 0.999989573499328
"ENO1-AS1" 13.8013352819875 -1.10400944733117 0.8115654406309 -1.36034556433665 0.173720595899208 1 0.999989573499328
"ENO2" 77400.0001510434 -0.109641459732872 0.312835743884438 -0.350476126453676 0.725981403722272 1 0.999989573499328
"ENO3" 322.837307515713 0.27751476977942 0.600985112167086 0.461766463363348 0.64424880306325 1 0.999989573499328
"ENO4" 143.705286484816 -0.0602530299997963 0.303994752711382 -0.198204177744481 0.842885318963066 1 0.999989573499328
"ENOPH1" 9791.96328457268 -0.00851136781385243 0.0762624316908575 -0.111606299788009 0.911135576725682 1 0.999989573499328
"ENOSF1" 747.187366958086 -0.10784415967939 0.592627015157341 -0.181976448796817 0.855601208426108 1 0.999989573499328
"ENOX1" 3845.2260026111 0.221134431065826 0.238756995047806 0.92619037620887 0.354347053006918 1 0.999989573499328
"ENOX2" 1928.21738669864 0.0163021586234195 0.218454666194332 0.0746249045965329 0.940513158366033 1 0.999989573499328
"ENPP1" 289.381569419116 -0.177253395984203 0.331931006463524 -0.534006743969795 0.59333686818355 1 0.999989573499328
"ENPP2" 4432.82449802267 0.0558109801843331 0.733030492945558 0.0761373240560105 0.939309846003867 1 0.999989573499328
"ENPP3" 16.6206440836625 0.534578422960943 0.705376718818004 0.757862300667838 0.448533421136387 1 0.999989573499328
"ENPP4" 2122.86916712672 -0.0393829452597106 0.172017914815425 -0.228946765817783 0.818910291875294 1 0.999989573499328
"ENPP5" 176.201266552557 0.0447441504327074 0.271376464418379 0.164878522272019 0.869039597762965 1 0.999989573499328
"ENSA" 21409.3325703502 -0.112370697971519 0.11051413570342 -1.01679931943803 0.309248905954364 1 0.999989573499328
"ENTHD2" 1177.97371435113 0.0704140498036998 0.188578374968611 0.373394085167083 0.708855161060169 1 0.999989573499328
"ENTPD1" 307.508026924736 -0.402351335824225 0.364551929707812 -1.10368730223623 0.269728805639987 1 0.999989573499328
"ENTPD1-AS1" 195.980969817437 -0.217502570590212 0.270895460020247 -0.802902236065365 0.42203124352042 1 0.999989573499328
"ENTPD2" 22.5129207935458 0.0218895126361408 0.795603657018441 0.0275130870038641 0.978050501879627 1 0.999989573499328
"ENTPD3" 41.1399835961628 -1.10810173070277 0.670766503056667 -1.65199324303342 0.0985359283009432 1 0.999989573499328
"ENTPD3-AS1" 102.676165966777 0.177002808663987 0.386412799343301 0.458066629689281 0.64690457257713 1 0.999989573499328
"ENTPD4" 15337.1552487806 0.0225001312663182 0.132591361680325 0.169695302779721 0.865249768333884 1 0.999989573499328
"ENTPD5" 692.90670821977 0.251908917329534 0.138341895413927 1.82091561327686 0.0686196854409075 1 0.999989573499328
"ENTPD6" 15516.5489441005 -0.196956366121322 0.245431215178417 -0.802491101134561 0.422268933955328 1 0.999989573499328
"ENTPD7" 3231.85000643478 0.112559814892114 0.178508529906057 0.63055706610407 0.528330178812246 1 0.999989573499328
"ENY2" 7658.48603362122 0.0423661686174106 0.100908923191773 0.419845612036662 0.674598241672983 1 0.999989573499328
"EOGT" 788.8231364962 0.0357535098500392 0.261403921079615 0.136774956176537 0.891208679655148 1 0.999989573499328
"EOMES" 659.69562044841 -0.323520707044341 0.929734508789101 -0.347971064842692 0.727861914043241 1 0.999989573499328
"EP300" 14801.7565775891 0.0628596365304777 0.130071646495553 0.483269322900642 0.628904518988101 1 0.999989573499328
"EP300-AS1" 40.9836649559703 0.0547460897829501 0.353371538030372 0.154925012037174 0.876880434957682 1 0.999989573499328
"EP400" 14113.9969349756 0.0235590170094014 0.105719144025353 0.222845325003309 0.823655890608768 1 0.999989573499328
"EP400NL" 389.489736073439 0.0863925694717637 0.172468101913039 0.50091911787447 0.616428047159127 1 0.999989573499328
"EPB41" 21964.5510173679 -0.142421436200699 0.192608374958896 -0.739435324300375 0.459642699019806 1 0.999989573499328
"EPB41L1" 44380.0877790726 -0.144386588363848 0.288158766520031 -0.501066096678379 0.616324606279756 1 0.999989573499328
"EPB41L2" 3398.63661875936 0.105595117724687 0.451160056550787 0.234052452541974 0.81494425809568 1 0.999989573499328
"EPB41L3" 8702.19645137035 0.167007468419668 0.257840699231594 0.647715697783074 0.517168849256866 1 0.999989573499328
"EPB41L4A" 3258.20058257747 -0.16131261604499 0.195280330796154 -0.826056650904482 0.408771956504671 1 0.999989573499328
"EPB41L4A-AS1" 3122.50689763456 0.0809962175290266 0.177975016894776 0.455098805114394 0.64903815762518 1 0.999989573499328
"EPB41L4A-AS2" 111.892890049407 -0.506769165579217 0.359006773992382 -1.41158663928155 0.158071708665346 1 0.999989573499328
"EPB41L4B" 2516.60603386453 -0.0602935761768845 0.2882423511052 -0.209176673537745 0.834310321446371 1 0.999989573499328
"EPB41L5" 8551.35022535322 -0.0379346712779687 0.222846550742822 -0.17022776951907 0.864831013507689 1 0.999989573499328
"EPC1" 11099.0587808119 0.0112312636657278 0.123725704061617 0.0907755082172295 0.927670971298584 1 0.999989573499328
"EPC2" 8656.0723420802 -0.0507339210964074 0.0876707141395068 -0.578687211509154 0.562800246565738 1 0.999989573499328
"EPCAM" 387.725339537972 -0.496529528770162 0.371052546710398 -1.3381649935358 0.180842657816107 1 0.999989573499328
"EPDR1" 392.362141965223 -0.0596682849989559 0.667872655221677 -0.0893408115041797 0.928811060838708 1 0.999989573499328
"EPG5" 5078.57165461446 0.08678757194048 0.169149638833381 0.513081627244675 0.607894222852065 1 0.999989573499328
"EPHA1-AS1" 46.1404611617609 -0.510736817352932 0.467615492525717 -1.09221534683187 0.274738458459372 1 0.999989573499328
"EPHA10" 3923.48187083711 -0.0367136550423747 0.274874822312765 -0.133564997817807 0.893746563823319 1 0.999989573499328
"EPHA2" 974.53539985852 0.231099207287382 0.762835767333537 0.302947524465431 0.761929852786544 1 0.999989573499328
"EPHA3" 11905.5552808947 0.0288498746344311 0.30479379733617 0.0946537458654755 0.924589858404127 1 0.999989573499328
"EPHA4" 15186.5803919191 -0.110130518700145 0.361657601684514 -0.30451597916699 0.76073482082163 1 0.999989573499328
"EPHA5" 11800.0920748458 -0.0468734969362701 0.2553351857058 -0.183576332445926 0.854345831525035 1 0.999989573499328
"EPHA5-AS1" 475.22348830014 0.111617936511279 0.294564944536568 0.378924711108732 0.704743773382075 1 0.999989573499328
"EPHA6" 2703.61540322199 0.283473542598177 0.44987513012964 0.630116055796391 0.528618655650977 1 0.999989573499328
"EPHA7" 4675.32343832644 -0.269227662420459 0.466103763540932 -0.577613148572692 0.563525327783749 1 0.999989573499328
"EPHA8" 2005.5001991866 -0.503854595616498 0.461819887513364 -1.0910197010559 0.275264213796604 1 0.999989573499328
"EPHB1" 11503.6241258029 0.0324931382431136 0.19890521680304 0.163359909636201 0.870235066280937 1 0.999989573499328
"EPHB2" 12673.8932130906 -0.257689449052405 0.259729542374356 -0.99214531661165 0.321126643208055 1 0.999989573499328
"EPHB3" 2889.02633538841 -0.173772918531479 0.431412846180087 -0.402799592247053 0.687095661139404 1 0.999989573499328
"EPHB4" 1133.07869082396 0.017174261539429 0.967733984956347 0.0177468827243921 0.985840779521169 1 0.999989573499328
"EPHB6" 2553.51453213988 -0.313754977875185 0.229943564429407 -1.3644868846569 0.172414379217309 1 0.999989573499328
"EPHX1" 2081.35787793557 0.0929609989535647 0.233884216906093 0.39746589224056 0.691023933508569 1 0.999989573499328
"EPHX2" 575.204263907737 -0.140802443339231 0.278855496464246 -0.504929775903785 0.613608159711525 1 0.999989573499328
"EPHX3" 8.3021812654044 -1.75126424414468 0.882360622402278 -1.98474886535254 0.0471724191907882 1 0.999989573499328
"EPHX4" 48.4399628851309 -0.0491811428530938 0.392613142768631 -0.125266165330783 0.900312837309799 1 0.999989573499328
"EPM2A" 1307.31616696622 -0.0916043290264863 0.103964362688872 -0.881112783816369 0.378256778651565 1 0.999989573499328
"EPM2AIP1" 20254.7044467806 0.0356611890462361 0.105283240535052 0.338716673850511 0.734823178509128 1 0.999989573499328
"EPN1" 10298.3202071659 -0.0935228221719 0.2155445383857 -0.433890939071481 0.664367639842165 1 0.999989573499328
"EPN2" 8712.41574071991 -0.0514640675482775 0.0876568962282625 -0.587108028719871 0.557131155730705 1 0.999989573499328
"EPN3" 20.1950225259445 -0.0881558351439921 0.582210176829379 -0.151415826538922 0.879647705626647 1 0.999989573499328
"EPOR" 329.639651226497 -0.369515015569403 0.277872162181783 -1.32980221072908 0.183583447368752 1 0.999989573499328
"EPPK1" 456.653088428043 -0.500151425452228 0.468237242670733 -1.06815814692454 0.285449180390642 1 0.999989573499328
"EPRS" 24420.1617118652 0.0557347194386225 0.0749900056288375 0.743228633885975 0.457343270309375 1 0.999989573499328
"EPS15" 23088.7003457761 -0.0104890080171078 0.200094270726697 -0.0524203315717843 0.958193774136045 1 0.999989573499328
"EPS15L1" 5361.51263450203 -0.0065094411562867 0.0990614774467125 -0.0657111252937681 0.947607814855482 1 0.999989573499328
"EPS8" 2380.49788835554 -0.0886847804072986 0.471844644688125 -0.187953347369062 0.850913222720765 1 0.999989573499328
"EPS8L1" 1452.15386941939 -0.0960938542114461 0.401911745418817 -0.239091928282191 0.811034300594656 1 0.999989573499328
"EPS8L2" 221.94137819474 -0.311463956481034 0.540261545875742 -0.576505877308301 0.564273298419249 1 0.999989573499328
"EPT1" 24706.3154832019 0.0939883286724365 0.254026968915141 0.369993505310981 0.711387329575678 1 0.999989573499328
"ERAL1" 4197.88838411833 0.104783983988082 0.0959464265696019 1.09210929197107 0.274785065699492 1 0.999989573499328
"ERAP1" 3024.25704824942 0.322182746476187 0.170364059132825 1.89114269826711 0.0586052980666675 1 0.999989573499328
"ERAP2" 14.127742160283 0.380512682060625 0.707532322005709 0.537802543044182 0.590713376131984 1 0.999989573499328
"ERAS" 39.2019228701907 -0.301561799432387 0.415748710383626 -0.725346325558352 0.468239592497905 1 0.999989573499328
"ERBB2" 4828.66561350139 -0.0522947886037485 0.408913409056014 -0.127887194319385 0.898238245280071 1 0.999989573499328
"ERBB2IP" 8470.03805850024 0.198593835941824 0.324108693787899 0.612738379896055 0.540049340793453 1 0.999989573499328
"ERBB3" 160.624824634901 1.20341360489617 0.885753366266172 1.3586328324882 0.174262965808252 1 0.999989573499328
"ERBB4" 2125.5046482645 0.155379113890644 0.680153832732521 0.228447016561545 0.81929874169163 1 0.999989573499328
"ERC1" 22292.5026986922 0.0635765700980663 0.205506941170936 0.309364587569744 0.757044205020764 1 0.999989573499328
"ERC2" 9321.36547437335 -0.0208626844220217 0.231828781688538 -0.0899917787173238 0.928293747953795 1 0.999989573499328
"ERC2-IT1" 16.7938047148499 0.123356211893269 0.778530734516645 0.158447452906089 0.874104223999579 1 0.999989573499328
"ERCC1" 4579.81578150235 -0.0302391437010501 0.147518985814672 -0.204984758633302 0.83758403303095 1 0.999989573499328
"ERCC2" 4709.91294035998 -0.0453960425132454 0.0922108745440331 -0.492306821052517 0.62250245884884 1 0.999989573499328
"ERCC3" 6436.02332153137 0.0465030405472887 0.0602613842158629 0.77168888754214 0.440298713917118 1 0.999989573499328
"ERCC4" 3164.30085826091 0.122758008599311 0.0783525221084681 1.56673972063554 0.117175542331869 1 0.999989573499328
"ERCC5" 468.458347034768 0.0245714487007883 0.105216506736152 0.233532260887595 0.815348121419544 1 0.999989573499328
"ERCC6" 2811.53361415549 0.152940175787739 0.1664787467588 0.918676880775198 0.358264605880213 1 0.999989573499328
"ERCC6-PGBD3" 43.0200617537688 0.120691150465246 0.534414961418771 0.225837895976628 0.82132750166233 1 0.999989573499328
"ERCC6L" 577.134459731885 -0.171727562474299 1.04090639166801 -0.164978872114632 0.868960611779184 1 0.999989573499328
"ERCC6L2" 6543.96825729796 0.0784004862242454 0.137710523473293 0.569313689664757 0.56914327815907 1 0.999989573499328
"ERCC8" 2309.94643056689 0.123280206810798 0.130632180805062 0.943720039358178 0.3453127308362 1 0.999989573499328
"ERF" 3576.00499609979 0.285606350057067 0.238385489523638 1.19808613614776 0.230883485520208 1 0.999989573499328
"ERGIC1" 13256.6139346982 0.0354784827201343 0.112262543270395 0.316031346579073 0.751978715385254 1 0.999989573499328
"ERGIC2" 3762.22279890218 0.0811728813231778 0.0908377113649494 0.893603329536318 0.371534164290484 1 0.999989573499328
"ERGIC3" 12159.1171073857 -0.0829448760279094 0.147661605448027 -0.561722702230161 0.574304964203946 1 0.999989573499328
"ERH" 15017.7027434349 0.0292193560491302 0.126453373094221 0.23106822170223 0.81726180250221 1 0.999989573499328
"ERI1" 1809.45785494977 -0.00413099200315481 0.366883884562689 -0.0112596714573026 0.991016271811385 1 0.999989573499328
"ERI2" 1473.33778445963 0.0848647281279943 0.393935640866121 0.215427900713445 0.829433719013931 1 0.999989573499328
"ERI3" 6871.18473082559 -0.0663920477416329 0.141129820724657 -0.470432452905636 0.63804608271203 1 0.999989573499328
"ERI3-IT1" 35.8474611977925 0.254538169649841 0.639046869662024 0.398309078306666 0.690402369404601 1 0.999989573499328
"ERICH1" 1633.08673287643 -0.00572856307073649 0.131745510304255 -0.0434820363707792 0.965317283881269 1 0.999989573499328
"ERICH2" 298.3159530379 -0.171735394411776 0.265143948234867 -0.647706257506776 0.517174956217088 1 0.999989573499328
"ERICH3" 239.579127285985 0.453700764813604 0.434307685845605 1.04465285694919 0.296183440718389 1 0.999989573499328
"ERICH5" 64.9822617414652 -0.521137385032166 0.456819498946416 -1.14079496657671 0.253955255728533 1 0.999989573499328
"ERLEC1" 6997.61057923692 0.104230962596645 0.121091665370098 0.860760831706122 0.389369781521022 1 0.999989573499328
"ERLIN1" 2244.60685837393 -0.0952395779262133 0.397410211356818 -0.239650555533163 0.810601168921812 1 0.999989573499328
"ERLIN2" 5666.08740087727 0.0347572314398996 0.171882369265943 0.202215221888883 0.839748473596805 1 0.999989573499328
"ERMAP" 841.563393700963 -0.0896220175288664 0.155445291462597 -0.576550223461938 0.564243333050842 1 0.999989573499328
"ERMARD" 900.476759822466 0.10122085015541 0.228924607731164 0.442158015071401 0.658374865278377 1 0.999989573499328
"ERMP1" 2837.72946450153 0.00663135213527416 0.166156092516431 0.0399103760496678 0.968164578803792 1 0.999989573499328
"ERN1" 465.419686146966 0.0909000726311981 0.186955229340631 0.486213051925811 0.626816118376743 1 0.999989573499328
"ERN2" 22.6117641999471 0.268056392055046 0.938846636501049 0.28551669850366 0.775248313038309 1 0.999989573499328
"ERO1L" 7088.56558313707 0.0328954490302744 0.186205499299566 0.176662070422273 0.859773835612415 1 0.999989573499328
"ERO1LB" 1498.80652926162 -0.0231163243667259 0.207996240994381 -0.111138183345104 0.911506770349979 1 0.999989573499328
"ERP29" 9531.65030076506 -0.103770177773399 0.113066516412644 -0.917779914565359 0.358734099701382 1 0.999989573499328
"ERP44" 7111.08568304088 0.0723703928221094 0.102879663304693 0.703447022447712 0.481777211111379 1 0.999989573499328
"ERRFI1" 5901.39197259746 -0.0851330727353398 0.131147465333471 -0.649140054051905 0.516247854362469 1 0.999989573499328
"ERV3-1" 2670.17831503258 0.2642447983444 0.278099154316374 0.95018195576311 0.342019805588817 1 0.999989573499328
"ERVK13-1" 1928.94010798634 0.0981804337042696 0.163236708986465 0.601460506732037 0.547533308646629 1 0.999989573499328
"ESAM" 32.6229000610619 0.809367912013553 0.596940823308139 1.35585954320929 0.175143861895218 1 0.999989573499328
"ESCO1" 3353.11688020799 0.0106730367603546 0.14991821618167 0.0711923943079811 0.943244634521933 1 0.999989573499328
"ESCO2" 767.348730797273 -0.204325016830304 1.02016401423069 -0.20028643823943 0.841256568379892 1 0.999989573499328
"ESD" 9888.49179369255 -0.0184573264135015 0.0908339556508616 -0.203198531664148 0.838979860457731 1 0.999989573499328
"ESF1" 4619.79439731419 0.0637322971512399 0.154285757321302 0.413079588535944 0.679548303494587 1 0.999989573499328
"ESPL1" 1701.42249258631 -0.298589701459733 1.09681878044029 -0.272232484330612 0.785443265829542 1 0.999989573499328
"ESPN" 34.8855302898683 -0.247468782710262 0.842987152293314 -0.293561748879604 0.769092808441909 1 0.999989573499328
"ESPNL" 11.8744994981169 -0.692922695869955 0.655637122696205 -1.05686922213986 0.290571276771412 1 0.999989573499328
"ESR2" 80.0254212079638 -0.0499880872951206 0.328563387631616 -0.152141380253746 0.879075427355194 1 0.999989573499328
"ESRG" 25.622013494861 -0.0153310674931524 0.774086468828497 -0.0198053681475074 0.984198635561907 1 0.999989573499328
"ESRRA" 1438.6751443768 0.0500868261350685 0.154271388268369 0.324666982628937 0.745433126083709 1 0.999989573499328
"ESRRB" 715.431996686368 -0.452474600731117 0.40914170271197 -1.10591171159507 0.268764735144288 1 0.999989573499328
"ESRRG" 10620.769778111 0.517620684162873 0.472635720879163 1.0951789323076 0.273438253585608 1 0.999989573499328
"ESYT1" 6776.31360318289 0.0808161101387185 0.132330055015455 0.61071621355617 0.541387470342861 1 0.999989573499328
"ESYT2" 7606.8353340248 0.0670184119378641 0.175736112668563 0.381358224670988 0.702937454889576 1 0.999989573499328
"ESYT3" 32.9307680107052 -0.592773323230802 0.666566248891718 -0.88929393622373 0.37384512952435 1 0.999989573499328
"ETAA1" 1708.0591448627 0.0761544544767672 0.208781266639913 0.364757124536999 0.715292712801784 1 0.999989573499328
"ETF1" 12961.0831277544 0.0702764852868784 0.0668678548626394 1.05097562096528 0.293269786823142 1 0.999989573499328
"ETFA" 6417.39959071787 0.138425611690879 0.145469056175389 0.951581149491903 0.341309445351637 1 0.999989573499328
"ETFB" 7785.49734057543 -0.361629309088055 0.392863748703499 -0.920495490565059 0.357313888453016 1 0.999989573499328
"ETFDH" 1210.4984996962 -0.0355644510310535 0.143840422944189 -0.247249349682826 0.804715255064504 1 0.999989573499328
"ETHE1" 863.375945368466 -0.0663509510766655 0.149748117521185 -0.443083707327932 0.657705189388887 1 0.999989573499328
"ETNK1" 29702.0826868 0.188825126675258 0.217202107463434 0.869352184840317 0.384654527734355 1 0.999989573499328
"ETNK2" 5555.47670035132 -0.118194879925733 0.218793763268107 -0.540211376047765 0.589051268218942 1 0.999989573499328
"ETS2" 4855.33807803156 -0.241712220357561 0.280409940568689 -0.861995904522335 0.388689771528975 1 0.999989573499328
"ETV1" 16149.4984256257 0.631259081961453 0.356254592878128 1.77193247352014 0.0764057671120559 1 0.999989573499328
"ETV2" 35.2974514425715 -0.883933827295327 0.493300961812338 -1.7918753372137 0.0731529373999588 1 0.999989573499328
"ETV3" 1173.20835735518 0.0399827183073397 0.103352218485124 0.386858829867253 0.698860721556056 1 0.999989573499328
"ETV3L" 59.7294803331711 -0.0389922066306227 0.594703731989311 -0.0655657675128286 0.947723544011791 1 0.999989573499328
"ETV4" 9168.56057799454 0.0144735352644475 0.397674894270437 0.0363953960206622 0.970967085192342 1 0.999989573499328
"ETV5" 6370.25475757728 0.203357778835186 0.278096899956803 0.731247917063343 0.46462773681959 1 0.999989573499328
"ETV6" 1418.71076733164 0.242380872485942 0.216551638897411 1.11927517020902 0.263022765197492 1 0.999989573499328
"EVA1A" 53.2760147564377 0.11602422310511 1.05997022363546 0.10945988907799 0.912837734431767 1 0.999989573499328
"EVA1B" 91.6349801799831 0.186875969499879 0.727540391068514 0.256859923921777 0.797286908871167 1 0.999989573499328
"EVA1C" 40.1562689891128 -1.52166148885205 0.588738959986764 -2.58461150402932 0.00974887760700337 1 0.999989573499328
"EVC" 637.592208873759 0.0126617832725735 0.40081871856901 0.0315898002912093 0.974799177520311 1 0.999989573499328
"EVC2" 16.4802843331765 -0.473783982208911 0.887143448540907 -0.534055662574241 0.593303023843878 1 0.999989573499328
"EVI5" 2884.07408801677 0.114541395654853 0.148986091815538 0.768805962080461 0.442008508989611 1 0.999989573499328
"EVI5L" 8359.10168290469 -0.102224041354119 0.195600821766737 -0.522615602689162 0.601241780469338 1 0.999989573499328
"EVL" 24284.3704112523 -0.161643237986109 0.12433959802007 -1.30001415928671 0.193596116301828 1 0.999989573499328
"EVX1" 38.6277051682328 0.250059994695185 1.37804782059629 0.181459591574248 0.856006847826387 1 0.999989573499328
"EVX1-AS" 26.5194263653807 0.879527660144656 1.79807468800666 0.48914968105118 0.624735730858027 1 0.999989573499328
"EVX2" 95.3744010429812 0.300596497389363 0.892180927321046 0.336923249740347 0.73617475822549 1 0.999989573499328
"EWSR1" 31285.5364974428 -0.109423554400611 0.150790195487683 -0.725667567753424 0.468042588539706 1 0.999989573499328
"EXD1" 10.9345481560445 -0.360907728895381 0.777027892337801 -0.464472038203851 0.642309588382045 1 0.999989573499328
"EXD2" 4507.24904163708 -0.09579660102781 0.150783460145499 -0.635325657969189 0.525216042799113 1 0.999989573499328
"EXD3" 1529.14740943713 0.176092099878681 0.207477438061368 0.848728910112125 0.396032155509894 1 0.999989573499328
"EXO1" 943.953791997971 -0.185165367147621 0.907152426895998 -0.204117149067441 0.838261953429984 1 0.999989573499328
"EXO5" 1250.92828675146 -0.0225127755886121 0.109710012281024 -0.205202561922474 0.837413867912119 1 0.999989573499328
"EXOC1" 9174.28945202207 0.102817338776188 0.0997864451162874 1.03037380133512 0.302834566719637 1 0.999989573499328
"EXOC2" 11333.2557569158 -0.0188902591497858 0.111766986691484 -0.169014659059651 0.865785111017179 1 0.999989573499328
"EXOC3" 3981.64526205876 -0.0743649845008274 0.108523630645227 -0.685242320577468 0.493191022412876 1 0.999989573499328
"EXOC3L1" 83.6386738565039 0.709278056334642 0.544841692360027 1.30180576538177 0.192982792432575 1 0.999989573499328
"EXOC4" 14118.5221137754 0.00107204856813151 0.0919064121302396 0.0116645677193048 0.990693232558588 1 0.999989573499328
"EXOC5" 21348.1650598818 0.0324706786434591 0.135742069968568 0.239208659857463 0.810943787974899 1 0.999989573499328
"EXOC6" 4374.53914102739 -0.0668491243275722 0.105654758704563 -0.632712857870404 0.526921171766525 1 0.999989573499328
"EXOC6B" 4517.95985063755 0.132694546926716 0.122692392880445 1.08152220208157 0.279464890078301 1 0.999989573499328
"EXOC7" 22634.670237477 0.0144011339633089 0.113499945381047 0.126882298621032 0.899033557050245 1 0.999989573499328
"EXOC8" 4401.54974351885 0.0548641768265148 0.17557851449064 0.312476597638827 0.754678345671242 1 0.999989573499328
"EXOG" 2782.81180083942 0.09896437344994 0.0810491375738903 1.22104165957 0.222070246882569 1 0.999989573499328
"EXOSC1" 1326.55585049648 -0.0521046755966137 0.116945094179925 -0.44554819474897 0.655923639062413 1 0.999989573499328
"EXOSC10" 7165.62765139282 0.043427340513291 0.116273538147556 0.373492896192595 0.708781631476846 1 0.999989573499328
"EXOSC2" 3312.43540740798 -0.0757088637971803 0.160775245204473 -0.470898761192336 0.637713032735528 1 0.999989573499328
"EXOSC3" 2242.03946978512 0.00492419117080901 0.121290195063418 0.0405984273356502 0.967616037929008 1 0.999989573499328
"EXOSC4" 967.060901423665 0.128909223689164 0.235434593003634 0.547537309808906 0.584009645265285 1 0.999989573499328
"EXOSC5" 1128.88639557375 0.181995201800533 0.231853532110724 0.784957641765058 0.43247840413348 1 0.999989573499328
"EXOSC6" 2883.54163104699 -0.0569998609088886 0.176888413172572 -0.322236261191849 0.7472737158622 1 0.999989573499328
"EXOSC7" 2812.37314553962 0.0308518069208595 0.113312713120314 0.272271363656268 0.785413373236438 1 0.999989573499328
"EXOSC8" 2522.38790052708 -0.012292377165626 0.282770978252287 -0.0434711413512134 0.965325968637267 1 0.999989573499328
"EXOSC9" 2887.35036030844 0.0371271555621132 0.218540728874955 0.169886664848439 0.86509926858162 1 0.999989573499328
"EXPH5" 59.1120197197581 -0.40259655779491 0.668202156240987 -0.602507121586889 0.546836624149957 1 0.999989573499328
"EXT1" 5105.61575853342 0.212875977597028 0.12431411888954 1.71240386448928 0.0868222673899553 1 0.999989573499328
"EXT2" 8196.54926686965 0.0101656427088709 0.0791731342687014 0.128397628851856 0.897834307528727 1 0.999989573499328
"EXTL1" 403.237043463113 0.0357144529385501 0.208240179032246 0.17150606143601 0.863825864721272 1 0.999989573499328
"EXTL2" 5386.39041528226 0.00435512343808812 0.182646415390188 0.0238445601507386 0.980976596281073 1 0.999989573499328
"EXTL3" 16881.2389299462 -0.016942854268176 0.148350312444211 -0.114208416477367 0.909072580183088 1 0.999989573499328
"EYA1" 4193.4904292851 0.378233084028158 0.530149345987705 0.713446289976052 0.475569637585439 1 0.999989573499328
"EYA2" 369.800654937961 0.308206687390778 0.51166360814839 0.602361947346848 0.546933233897184 1 0.999989573499328
"EYA3" 5354.95199293872 0.0726857994067036 0.100531178500986 0.723017480651443 0.469669144660256 1 0.999989573499328
"EYA4" 122.378420181554 1.27973740437673 1.06221530103599 1.20478155711802 0.228287641565349 1 0.999989573499328
"EYS" 99.6975974337689 0.555418061626087 0.544118083778369 1.02076751018685 0.307364600847928 1 0.999989573499328
"EZH1" 4966.85058534332 -0.0107379944842738 0.156191296919906 -0.0687489936765181 0.945189419113752 1 0.999989573499328
"EZH2" 5304.63800522219 -0.0798896742500655 0.614337730516077 -0.130041946443618 0.896533239978269 1 0.999989573499328
"EZR" 4378.41444806714 0.191182962892587 0.68078195981433 0.280828479862669 0.778841958502713 1 0.999989573499328
"F10" 23.4198085649262 0.713680474405316 0.615312848792038 1.15986603531259 0.246103353095486 1 0.999989573499328
"F11R" 1300.04452716669 -0.0311007657234783 0.31821606025549 -0.0977347456897933 0.922142924552582 1 0.999989573499328
"F12" 254.233880699518 -0.431102200869754 0.454816622285956 -0.94785937836438 0.34320104711775 1 0.999989573499328
"F13A1" 7.74920494120135 -0.501766133292908 0.949915059850506 -0.528222105850048 0.597345188115694 1 0.999989573499328
"F2R" 12666.7134369747 0.0308145281813942 0.122064652071091 0.252444320764112 0.800697646141417 1 0.999989573499328
"F2RL1" 212.857206553414 0.268316993731414 0.497472811337781 0.539360117007939 0.589638394999351 1 0.999989573499328
"F2RL2" 480.470559629703 0.0145779059911536 0.785214272739368 0.0185655132583057 0.985187714524891 1 0.999989573499328
"F3" 231.097086286348 -0.106999775887215 0.935059035147688 -0.114431037897319 0.908896110903886 1 0.999989573499328
"F5" 35.4893157884991 1.49566012828973 1.13695915883569 1.31549151670617 0.18834476655799 1 0.999989573499328
"F7" 167.354416792865 -0.128221555940988 0.310215620120674 -0.413330430914828 0.679364537308006 1 0.999989573499328
"F8" 522.83673632298 0.14363527274399 0.206358661089448 0.696046737198641 0.486399560869884 1 0.999989573499328
"F8A1" 512.733078730762 0.491291496789085 0.233433067481325 2.10463539758946 0.0353230578919621 1 0.999989573499328
"FA2H" 7.01921835365984 -1.79716324397723 1.05017084831257 -1.71130559076644 0.0870247148352261 1 0.999989573499328
"FAAH" 1680.99059983405 -0.306597139231063 0.262020280950608 -1.17012751119391 0.241949658711572 1 0.999989573499328
"FAAH2" 369.280890686341 -0.0341032499934686 0.200694842954303 -0.169925890927021 0.865068419210311 1 0.999989573499328
"FABP3" 2343.28870362733 -0.030592309210003 0.655813698035414 -0.0466478655472533 0.96279388233806 1 0.999989573499328
"FABP5" 11647.8113474258 -0.025349673836066 0.190680380246393 -0.132943272943497 0.894238243760128 1 0.999989573499328
"FABP6" 1183.02930002293 -0.0563787506697129 0.508310581794883 -0.110913981901843 0.911684558059924 1 0.999989573499328
"FABP7" 10438.2659202559 -0.481007676298335 1.23910242011593 -0.388190409839836 0.697875129646057 1 0.999989573499328
"FADD" 1932.17918697525 0.0305482535992302 0.10856867064196 0.281372641099869 0.778424600042944 1 0.999989573499328
"FADS1" 28699.657335032 -0.141772449902701 0.227147458015107 -0.624142797553438 0.532533809532718 1 0.999989573499328
"FADS2" 43161.2604323768 -0.214225516792096 0.119804227133097 -1.78812986752213 0.0737550578954239 1 0.999989573499328
"FADS3" 2340.32364436691 -0.329287079395085 0.254290863523915 -1.29492296668424 0.195346804830741 1 0.999989573499328
"FADS6" 40.6031093154445 -0.987468983587846 0.926735751345438 -1.06553457353322 0.28663408869008 1 0.999989573499328
"FAF1" 6611.69426831085 0.0936636022811286 0.0814740778731057 1.14961230278676 0.250303588707783 1 0.999989573499328
"FAF2" 9359.67835507375 0.0977952157691973 0.0825409421965717 1.18480857095497 0.236093143018354 1 0.999989573499328
"FAH" 462.382140102661 0.237843671877899 0.188985398227526 1.25852935786896 0.208200376750421 1 0.999989573499328
"FAHD1" 5233.45532357823 0.171680057262533 0.185843806181837 0.923786812106905 0.355597322773368 1 0.999989573499328
"FAHD2A" 1415.75151954966 0.0823571919313652 0.232941152515133 0.353553638084687 0.72367342432627 1 0.999989573499328
"FAHD2B" 1138.41221895702 0.113410214772648 0.265154623099665 0.427713510882366 0.668859712034806 1 0.999989573499328
"FAHD2CP" 396.492261321941 0.305351922872144 0.188159688583371 1.6228339086395 0.104624914959461 1 0.999989573499328
"FAIM" 846.470728151283 0.142820905185161 0.406707071917556 0.351164056508249 0.725465273847209 1 0.999989573499328
"FAIM2" 14847.2131948445 -0.00086431403201364 0.297944742600896 -0.00290092056825251 0.997685403512829 1 0.999989573499328
"FAM101A" 19.6994951215629 -0.478732873396578 0.550802861456976 -0.86915465930994 0.38476254334231 1 0.999989573499328
"FAM101B" 2481.8793582087 0.118864504129186 0.198846964168141 0.597768764670085 0.549994235080387 1 0.999989573499328
"FAM102A" 2635.23001206145 -0.150431823052322 0.243812383643707 -0.616998286978541 0.537235855615226 1 0.999989573499328
"FAM102B" 8885.49760182759 0.0690269519915929 0.336506961690708 0.205127857221086 0.837472232264124 1 0.999989573499328
"FAM103A1" 5402.27689284518 -0.0291493536983134 0.121297177997275 -0.240313535562784 0.8100872025661 1 0.999989573499328
"FAM104A" 2466.97209151187 -0.0173034601072741 0.100409863937524 -0.172328289559683 0.863179445177417 1 0.999989573499328
"FAM104B" 1850.09849292494 0.0226541084028983 0.0873801032330509 0.259259345831599 0.795435144547102 1 0.999989573499328
"FAM105A" 2611.1068162594 0.0219334921103428 0.310630750786174 0.0706095325553939 0.943708523469818 1 0.999989573499328
"FAM106A" 21.9948647784457 -0.127652547486263 0.704403472534339 -0.18122078107734 0.856194283713384 1 0.999989573499328
"FAM107A" 376.184755670523 -0.52157135403452 1.29466880230157 -0.402860834452262 0.68705060500533 1 0.999989573499328
"FAM107B" 10084.0961360371 0.00415336716623328 0.158112406337626 0.0262684457370433 0.979043222876327 1 0.999989573499328
"FAM109A" 3029.1148635704 -0.151589068901533 0.15260551277102 -0.993339402679299 0.320544581584227 1 0.999989573499328
"FAM109B" 12.7176896346882 0.566032738188898 0.868604497520562 0.651657618403591 0.514622068870078 1 0.999989573499328
"FAM110A" 1298.95298867511 -0.225677819953682 0.244072871954967 -0.924632951405272 0.355156866712729 1 0.999989573499328
"FAM110B" 3115.97075810513 -0.140205020916744 0.13435558483825 -1.04353697753269 0.296699664130666 1 0.999989573499328
"FAM110C" 20.6368950719156 -0.166438426718722 0.682638392472519 -0.243816387349504 0.807373028010111 1 0.999989573499328
"FAM110D" 42.2594080247221 0.118863083649837 0.503095132682312 0.236263632717144 0.813228105038411 1 0.999989573499328
"FAM111A" 527.272599719053 0.278248412082744 0.942425153955118 0.295247225644399 0.767805028180753 1 0.999989573499328
"FAM111B" 1474.26130949567 -0.0888230760552925 0.969760329407951 -0.0915928125349486 0.927021562212149 1 0.999989573499328
"FAM114A1" 283.956526954104 0.215073907028401 0.63119902226433 0.340738656813594 0.73330033434328 1 0.999989573499328
"FAM114A2" 2631.60604440982 0.134894471844255 0.116848339644781 1.15444063864607 0.248319562266075 1 0.999989573499328
"FAM115A" 80686.8332610079 0.129104470717518 0.243797271768362 0.5295566672304 0.596419345216356 1 0.999989573499328
"FAM115C" 173.239431819203 0.325823461945143 0.417096007859967 0.781171374947644 0.434701707136256 1 0.999989573499328
"FAM117A" 451.750324573336 0.289719192984821 0.268792097086614 1.07785606840764 0.281097993325877 1 0.999989573499328
"FAM117B" 11995.0084801108 -0.0562897596543591 0.103067961391189 -0.546142165757158 0.584968217280514 1 0.999989573499328
"FAM118A" 2193.19499207607 -0.0030643262469119 0.0806103864630933 -0.0380140374133409 0.969676489880778 1 0.999989573499328
"FAM118B" 2155.33276457148 0.000267295727343965 0.103478948826548 0.00258309279689347 0.997938992430205 1 0.999989573499328
"FAM120A" 4891.44272951911 -0.0155025595269651 0.222169124490088 -0.0697781906578867 0.94437020619162 1 0.999989573499328
"FAM120AOS" 3497.87900891879 0.0627145189227711 0.0866992340084359 0.723357243463869 0.46946043242709 1 0.999989573499328
"FAM120B" 6004.76744174051 0.0888794310567602 0.118871734161959 0.747691885571925 0.454646026724323 1 0.999989573499328
"FAM120C" 905.015313244195 0.111233915792882 0.278157149691511 0.399895943412726 0.689233160242244 1 0.999989573499328
"FAM122A" 2161.9911699032 -0.0312502616703231 0.115600590655367 -0.270329602064818 0.786906693676308 1 0.999989573499328
"FAM122B" 8241.19083982295 0.0311624738092604 0.533204726996034 0.0584437313315346 0.953395181715062 1 0.999989573499328
"FAM122C" 471.075190855369 0.153345693830291 0.252073351437297 0.60833758489713 0.542963598185694 1 0.999989573499328
"FAM124A" 1218.81912033292 -0.234489442926274 0.189210895278822 -1.23930201049326 0.215233674446819 1 0.999989573499328
"FAM124B" 29.4452421268012 -1.32126849372066 1.0756276523146 -1.22836977171188 0.219308189994671 1 0.999989573499328
"FAM126A" 5459.22852074712 0.07790493202032 0.264985445740677 0.293997022374429 0.768760178683875 1 0.999989573499328
"FAM126B" 8463.36911646722 0.100754588117563 0.189054909622935 0.532938225822936 0.594076342998978 1 0.999989573499328
"FAM127A" 10898.5256474833 -0.039739474865925 0.170359783723729 -0.233267934469617 0.815553356409051 1 0.999989573499328
"FAM127B" 3955.6838462685 -0.0331866020796968 0.21128952868781 -0.157066951144235 0.875192083420267 1 0.999989573499328
"FAM127C" 2376.06687943595 0.106364859539668 0.114534003223477 0.928674948452907 0.353057567316425 1 0.999989573499328
"FAM129A" 126.750825802467 0.572658017200373 0.556621776500508 1.02880994128668 0.303568994287653 1 0.999989573499328
"FAM129B" 3173.04337904669 0.0143324071944115 0.132066884509445 0.10852385325548 0.913580160092136 1 0.999989573499328
"FAM129C" 69.6195349288345 -0.0862718941826105 0.297472374461516 -0.290016490905348 0.771803621609255 1 0.999989573499328
"FAM131A" 4470.90708736741 -0.109571458736387 0.196527892286433 -0.557536426313928 0.577160978520154 1 0.999989573499328
"FAM131B" 16647.4246844345 -0.153723572715216 0.164458650762335 -0.934724759096847 0.349930163807502 1 0.999989573499328
"FAM131C" 880.089730877059 -0.478029138533307 0.411288213436704 -1.16227288533002 0.245124636897925 1 0.999989573499328
"FAM132A" 38.6001927430121 0.224357132973643 0.4353725788643 0.51532214904047 0.606327923892403 1 0.999989573499328
"FAM132B" 44.0094463985639 -0.251607996989926 1.07122421027959 -0.234878930643526 0.81430270306696 1 0.999989573499328
"FAM133A" 706.540127080846 -0.41301912581287 0.266117731002442 -1.55201656145596 0.120658260923014 1 0.999989573499328
"FAM133B" 514.801406802713 -0.016956909910452 0.280179366472798 -0.0605216227159194 0.951740194976797 1 0.999989573499328
"FAM134A" 17708.6409783215 0.0390084448543437 0.201993126050572 0.19311768482942 0.846866802862856 1 0.999989573499328
"FAM134B" 4024.03129628941 -0.211879996265751 0.309099618942746 -0.685474789617899 0.493044363799438 1 0.999989573499328
"FAM134C" 6559.8315663792 0.047649583590008 0.0877264394392579 0.54316103439945 0.587018932424164 1 0.999989573499328
"FAM135A" 6894.43478516469 0.0553871360562959 0.158892836908792 0.348581705342006 0.72740336428092 1 0.999989573499328
"FAM135B" 3036.82335337854 -0.0338579857467877 0.380848706782758 -0.0889014066315336 0.929160265650219 1 0.999989573499328
"FAM136A" 3988.09989909133 -0.104012548892783 0.0912425952143706 -1.13995605504654 0.254304609736468 1 0.999989573499328
"FAM13A" 1823.94791913963 0.168985246296512 0.224778902696383 0.751784283442143 0.452180794975801 1 0.999989573499328
"FAM13A-AS1" 204.779534741121 0.182078781106954 0.460786763580803 0.395147594284194 0.692733965738325 1 0.999989573499328
"FAM13B" 17117.490257194 0.113645618201706 0.413918960727582 0.274560068477997 0.783654248377664 1 0.999989573499328
"FAM13C" 5353.02915884423 -0.00434194254608788 0.16424264772297 -0.0264361455826716 0.978909464210789 1 0.999989573499328
"FAM149A" 1417.95340984311 -0.0331344154859913 0.214159342290118 -0.154718515343144 0.877043232630559 1 0.999989573499328
"FAM149B1" 2581.69875403939 0.00463871011824998 0.131028959548584 0.0354021747118432 0.971759050631174 1 0.999989573499328
"FAM151B" 154.230894493027 -0.103725078127042 0.295415124821787 -0.351116342433772 0.725501068028421 1 0.999989573499328
"FAM153C" 16.8333863393204 -0.773883972989487 0.764500231419233 -1.01227434758631 0.311406896607535 1 0.999989573499328
"FAM154A" 5.90324768305829 -1.26291992188356 0.763222940424609 -1.65471955177468 0.0979813991596177 1 0.999989573499328
"FAM154B" 222.129162946178 0.0705634916412829 0.259607524712303 0.271808344998788 0.785769388337306 1 0.999989573499328
"FAM155A" 9396.84708152038 0.066245629214436 0.31881927446697 0.207784266886597 0.835397417717973 1 0.999989573499328
"FAM155A-IT1" 21.7426986271332 1.11665669028029 0.823784247727491 1.35552080943612 0.175251683191569 1 0.999989573499328
"FAM155B" 2597.13794529851 -0.325445949387989 0.14521523180568 -2.24112818842231 0.0250177727649387 1 0.999989573499328
"FAM156A" 637.675024166241 -0.0478701709876174 0.196164031194562 -0.244031337937474 0.807206549305921 1 0.999989573499328
"FAM157A" 31.0283145019994 0.716554621225185 0.52750666766389 1.35838021611842 0.174343068597397 1 0.999989573499328
"FAM157B" 33.8551116764468 0.665626399024331 0.439178092503184 1.51561840261762 0.129615871028693 1 0.999989573499328
"FAM159A" 79.9646609048129 -0.393337620727639 0.36494232567555 -1.07780762343618 0.281119616734229 1 0.999989573499328
"FAM160A1" 15.7086220351513 0.456201934791209 0.723718346377368 0.630358394359858 0.528460125478637 1 0.999989573499328
"FAM160A2" 2920.05296568865 0.036662640762215 0.127997520336524 0.286432429830074 0.774546939296995 1 0.999989573499328
"FAM160B1" 8225.92260188188 0.051292981018287 0.157241725785941 0.326204642959174 0.744269528791869 1 0.999989573499328
"FAM160B2" 3889.74010940915 -0.108608089658993 0.15076854083319 -0.720363074808537 0.471301478704982 1 0.999989573499328
"FAM161A" 2563.700538594 -0.104075078822232 0.206895522810694 -0.503032049260239 0.614941739399923 1 0.999989573499328
"FAM161B" 4613.84961455877 -0.0244931144047308 0.137178770586025 -0.178548869479561 0.858291945427302 1 0.999989573499328
"FAM162A" 2577.04342410099 0.0979454879168959 0.556448986834537 0.176018808973086 0.86027916572565 1 0.999989573499328
"FAM162B" 158.304837839698 -0.535200792382477 0.723706515614597 -0.73952739243748 0.459586812610184 1 0.999989573499328
"FAM163A" 36.6720438810045 0.0689231481193972 0.610701765455407 0.112858930525607 0.910142396929111 1 0.999989573499328
"FAM163B" 36.9124502955731 -0.279022150103575 0.79639134973196 -0.350358087386916 0.72606997682374 1 0.999989573499328
"FAM166A" 55.4565082202677 -0.611864206470202 0.692361674733208 -0.883734944898524 0.376839311668399 1 0.999989573499328
"FAM166B" 13.3668902353269 -0.262462952427401 0.598262669859386 -0.438708556709864 0.660872726189723 1 0.999989573499328
"FAM167A" 2706.66883454807 -0.0461617512364346 0.269240398315759 -0.171451801160602 0.86386852629141 1 0.999989573499328
"FAM167B" 15.4674953593151 -0.0032613116995922 1.01513350147357 -0.00321269241420766 0.997436646733659 1 0.999989573499328
"FAM168A" 29396.3408551298 0.0113803262823255 0.147935324309064 0.0769277137524637 0.938681050482402 1 0.999989573499328
"FAM168B" 40013.825696413 0.0462812264053524 0.0476509852030579 0.971254344650619 0.331421637757321 1 0.999989573499328
"FAM169A" 12311.5185580682 0.0648572257548004 0.170717070423817 0.379910606442506 0.704011773809974 1 0.999989573499328
"FAM171A1" 13714.6413686758 -0.0845127982632313 0.124030448787067 -0.681387506775223 0.495626325907447 1 0.999989573499328
"FAM171A2" 15469.5395997329 -0.142754171121808 0.228149273468633 -0.625705131344346 0.531508366929044 1 0.999989573499328
"FAM171B" 23840.7727469991 0.170555706512796 0.286666739649505 0.594961615433053 0.551869129180393 1 0.999989573499328
"FAM172A" 6270.4291198601 -0.0236099892507994 0.111245412331166 -0.212233374447074 0.831924970712117 1 0.999989573499328
"FAM173A" 1675.71808723746 0.0549081771274663 0.28049442442342 0.195754968179259 0.84480195824258 1 0.999989573499328
"FAM173B" 980.87910518233 0.125794925853736 0.252785010157665 0.497636017955638 0.618740612252657 1 0.999989573499328
"FAM174A" 1487.05647767994 0.130503534151041 0.27347334241062 0.477207515001921 0.633214360316117 1 0.999989573499328
"FAM174B" 1219.38564794761 -0.113040232116898 0.221875773078242 -0.509475327335698 0.610419088107712 1 0.999989573499328
"FAM175A" 873.234585501954 -0.135841334109145 0.326857898436866 -0.415597526505491 0.677704536960099 1 0.999989573499328
"FAM175B" 3186.90104958474 0.0617036336937133 0.0560816647195149 1.10024611434621 0.271224903315677 1 0.999989573499328
"FAM177A1" 8179.83939491876 0.0509880789532173 0.195404473016295 0.260936088955166 0.794141793680172 1 0.999989573499328
"FAM178A" 8955.23694032607 0.0825403791057398 0.181936757455629 0.453676212877818 0.650061890166486 1 0.999989573499328
"FAM179A" 27.330802015428 -0.112465007606839 0.706447933321526 -0.159197871919674 0.873512980443617 1 0.999989573499328
"FAM179B" 3550.32924955039 0.0239645423081888 0.110420852164985 0.21702913750731 0.828185637621539 1 0.999989573499328
"FAM181A" 837.385670180151 -0.291509387562398 1.40248418422346 -0.207852174620996 0.835344392671468 1 0.999989573499328
"FAM181A-AS1" 59.3638349223323 0.0341072088460298 1.33540371028385 0.0255407474034801 0.979623647349745 1 0.999989573499328
"FAM181B" 1627.04529746808 -0.508332414344693 0.444818607287547 -1.1427858592617 0.253127511315726 1 0.999989573499328
"FAM182A" 61.688348762261 0.131740414317355 0.500423359921778 0.263257922927393 0.792351788709847 1 0.999989573499328
"FAM182B" 72.1709224368969 -0.172325451978212 0.498496565726237 -0.345690349395203 0.729575437708826 1 0.999989573499328
"FAM183A" 30.2156317547198 -0.650879526848146 1.04807035066943 -0.621026562226869 0.534582146451795 1 0.999989573499328
"FAM184A" 3495.65347401371 -0.0424235774081844 0.118208536922132 -0.358887594016415 0.719679180774172 1 0.999989573499328
"FAM184B" 155.536468628048 0.0297081260139043 0.447082776187845 0.0664488269201903 0.947020497809888 1 0.999989573499328
"FAM185A" 971.351827786685 -0.010515453411971 0.150228271872354 -0.0699965011972302 0.944196444448862 1 0.999989573499328
"FAM186B" 12.6859470323076 -0.0277710694966584 0.637759976057415 -0.0435447041821864 0.96526732951662 1 0.999989573499328
"FAM188A" 6189.27239617344 0.0944306151754039 0.189040504641137 0.499525831009947 0.617408993941958 1 0.999989573499328
"FAM188B" 34.2829456411312 -0.638204011820003 0.461881878018097 -1.38174724359936 0.167049322840917 1 0.999989573499328
"FAM189A1" 4733.36178110001 0.0670103601277905 0.390806010569193 0.171467066307892 0.863856524189979 1 0.999989573499328
"FAM189A2" 258.666753847773 -0.278062629306468 0.371311612016526 -0.748865966772113 0.453937994852198 1 0.999989573499328
"FAM189B" 4991.99069098069 -0.255777719383389 0.197448709742131 -1.29541347582082 0.195177631773322 1 0.999989573499328
"FAM192A" 11460.9332333977 -0.0678922201271632 0.114523510131175 -0.592823430310505 0.553299325548687 1 0.999989573499328
"FAM193A" 6532.80652187585 0.00241820437023221 0.117124958275735 0.0206463627038337 0.983527756247041 1 0.999989573499328
"FAM193B" 4732.78806385352 0.00788627882308532 0.174057223728397 0.0453085408014506 0.963861379856101 1 0.999989573499328
"FAM195A" 869.855337419184 0.0160118875200785 0.402169032242711 0.0398138251241962 0.968241554115839 1 0.999989573499328
"FAM195B" 9283.9671195039 -0.0789882048745644 0.229558978555264 -0.344086758756634 0.730781040591742 1 0.999989573499328
"FAM196A" 2548.40175719979 0.0362779401144971 0.432377247124671 0.0839034439387066 0.93313320135128 1 0.999989573499328
"FAM196B" 592.374389882408 -0.268321080327996 0.40952473755578 -0.655201153242786 0.512338251935147 1 0.999989573499328
"FAM198A" 12.7432977622752 -1.18996963873865 0.892112229478686 -1.33387885449571 0.182243562589413 1 0.999989573499328
"FAM198B" 243.638674181031 0.952550701190308 0.774927625914868 1.22921247008808 0.218992154684332 1 0.999989573499328
"FAM199X" 12594.7172927277 0.103903601794767 0.153331627812934 0.677639722976987 0.498000153413878 1 0.999989573499328
"FAM19A1" 686.076535527189 0.184649610099368 0.491890287184459 0.375387794616331 0.707372080824337 1 0.999989573499328
"FAM19A2" 6013.4819113676 0.365648590917051 0.356683483729052 1.02513462943187 0.305299667768764 1 0.999989573499328
"FAM19A4" 161.463914882608 0.422358272369328 0.564207771924278 0.748586413350599 0.454106523642723 1 0.999989573499328
"FAM19A5" 7134.31930449616 -0.113804455554438 0.310518698853419 -0.366497914536732 0.71399356848554 1 0.999989573499328
"FAM200A" 2027.82558494247 0.0630534857881362 0.1092415893916 0.577193046524687 0.563809053824438 1 0.999989573499328
"FAM200B" 5103.89388483919 0.00274513805146736 0.125403702272165 0.0218904067561702 0.982535377242524 1 0.999989573499328
"FAM201A" 15.8320112648976 -0.619018624429738 0.668709700084346 -0.925691109836839 0.354606529284119 1 0.999989573499328
"FAM203A" 153.405005797511 0.100384107758371 0.298542101483185 0.336247742813001 0.736684053087158 1 0.999989573499328
"FAM204A" 5108.01077125273 -0.0507594823167494 0.088513880510211 -0.573463529382759 0.566330886054832 1 0.999989573499328
"FAM206A" 2622.87013228201 0.0406003967742346 0.112888262835385 0.359651178559092 0.719108006010281 1 0.999989573499328
"FAM207A" 1035.12808071422 -0.0514014774726751 0.138427642631985 -0.371323794116235 0.710396377661234 1 0.999989573499328
"FAM208A" 8702.4886429793 0.0600402961955066 0.197372493041861 0.304197891358512 0.760977131220312 1 0.999989573499328
"FAM208B" 8218.97838404471 0.139624443004922 0.118547609487159 1.17779214282719 0.238879481792736 1 0.999989573499328
"FAM20A" 13.2731195410366 -0.591019522143858 0.979925663458443 -0.603126894399294 0.546424276236193 1 0.999989573499328
"FAM20B" 14770.8815022179 0.0192768139998982 0.128382368385571 0.150151568648462 0.880645035221258 1 0.999989573499328
"FAM20C" 6756.8285135923 -0.033117493830735 0.265206275511527 -0.124874472773536 0.900622927933118 1 0.999989573499328
"FAM210A" 1843.17653111379 0.00241233202007959 0.113135012847812 0.0213225946535635 0.982988320008109 1 0.999989573499328
"FAM210B" 5120.36400276781 0.336424421721763 0.168435190632277 1.99735233747107 0.0457869215827407 1 0.999989573499328
"FAM212A" 314.111978738869 0.133292284568221 0.400472513659938 0.332837535715139 0.739256922682959 1 0.999989573499328
"FAM212B" 2413.25364640878 0.316921727993649 0.267604494424401 1.18429149957039 0.236297692558949 1 0.999989573499328
"FAM212B-AS1" 1081.27761742625 -0.0278205615280887 0.327900236066327 -0.0848445913361929 0.932384942564476 1 0.999989573499328
"FAM213A" 8405.95266091868 -0.174196007526838 0.200854526765259 -0.867274491305956 0.385791629798942 1 0.999989573499328
"FAM213B" 6760.66155908974 -0.0960899277816242 0.162570508516881 -0.591066169739183 0.554476086071498 1 0.999989573499328
"FAM214A" 6914.71494774006 0.220053346546769 0.159515112785018 1.37951409559131 0.16773630329763 1 0.999989573499328
"FAM214B" 3537.95388336981 -0.00934073103573092 0.163726671552088 -0.0570507599475584 0.954504760362596 1 0.999989573499328
"FAM216A" 3534.40460596579 -0.073784739476256 0.317350278019269 -0.232502520359462 0.816147729884021 1 0.999989573499328
"FAM217B" 5671.2337808007 0.0302958559023797 0.249076149300535 0.12163290619137 0.903189751597242 1 0.999989573499328
"FAM218A" 1481.75840162252 0.0643556244556894 0.225279215601945 0.285670492431943 0.775130506900459 1 0.999989573499328
"FAM219A" 22686.4012640764 -0.0253021277348903 0.264952319519244 -0.0954969097111549 0.923920144737111 1 0.999989573499328
"FAM219B" 12459.1183483225 -0.0246475272127704 0.0881095146543234 -0.279737407582701 0.779678976499783 1 0.999989573499328
"FAM21A" 4581.80389033482 0.198192047477696 0.125902327830572 1.57417301882142 0.115447455221816 1 0.999989573499328
"FAM21C" 3489.41084279044 0.238876815933729 0.10274407044519 2.32496936220919 0.0200735985118293 1 0.999989573499328
"FAM21EP" 92.6834685482351 0.0852049363385708 0.285262927010538 0.298689132974589 0.765177249393665 1 0.999989573499328
"FAM220A" 3627.97090438082 -0.0334026144596899 0.128285788616263 -0.260376576548211 0.794573309199502 1 0.999989573499328
"FAM221A" 783.776931850544 -0.000375444953903424 0.189264876595261 -0.00198370115288906 0.998417236514911 1 0.999989573499328
"FAM222A" 2344.71291390554 -0.321429087144159 0.193822486421931 -1.65836840233512 0.0972431302584224 1 0.999989573499328
"FAM222B" 8140.35935212113 -0.0577259675949651 0.160635908399598 -0.359359050974866 0.719326504110448 1 0.999989573499328
"FAM227A" 1297.00859652667 0.195544932657765 0.208441768282594 0.938127392935256 0.348178945922573 1 0.999989573499328
"FAM227B" 377.789329206709 0.543654481760803 0.363303049540398 1.49642146535396 0.134543859301546 1 0.999989573499328
"FAM228A" 164.343930187315 -0.330930752109949 0.222415061161416 -1.48789722414427 0.136777999861783 1 0.999989573499328
"FAM228B" 792.255119549724 0.0489017335397795 0.140877752905745 0.347121760044664 0.728499846554925 1 0.999989573499328
"FAM229A" 208.458364636558 -0.038039273715401 0.302930313702012 -0.125571037280936 0.900071490345589 1 0.999989573499328
"FAM229B" 4425.3857704522 0.00985917486670891 0.10412451308293 0.0946863958812137 0.924563923939262 1 0.999989573499328
"FAM24B" 297.346211338994 0.193761380730905 0.21769316094775 0.890066458162234 0.373430202100246 1 0.999989573499328
"FAM26E" 531.816103428153 0.855934070857456 0.64042798422899 1.33650323211268 0.181384844778195 1 0.999989573499328
"FAM26F" 97.4385120795119 0.416792492140164 0.429170551713897 0.971158180531491 0.331469515184819 1 0.999989573499328
"FAM27E2" 18.0445794572464 0.44414556890427 0.549819181237686 0.807802972432616 0.419204013728972 1 0.999989573499328
"FAM27E3" 319.066440951284 0.0295411544793133 0.398945593159293 0.0740480781987682 0.94097212936611 1 0.999989573499328
"FAM32A" 10670.560262279 -0.0232323050033187 0.0958686024880015 -0.242334866686164 0.808520699061912 1 0.999989573499328
"FAM35A" 1974.04084805296 0.0948917507329628 0.15144966456973 0.626556361168256 0.530950081178665 1 0.999989573499328
"FAM35BP" 23.066343570169 0.956088588660148 0.461721990752069 2.07070186781192 0.0383866655821534 1 0.999989573499328
"FAM35DP" 63.346490864425 0.512108412973367 0.486946050503081 1.05167381980877 0.292949226410398 1 0.999989573499328
"FAM3A" 2057.0174342591 -0.115358969305823 0.180039202028553 -0.640743615868327 0.521689271535143 1 0.999989573499328
"FAM3C" 20914.7279757361 -0.0106552515007152 0.217985519508748 -0.0488805473167569 0.961014491320886 1 0.999989573499328
"FAM41C" 82.389871406235 -0.272965615016429 0.227734232344019 -1.19861477217041 0.230677771512094 1 0.999989573499328
"FAM43A" 278.581203984769 0.336881568413537 0.430305328300478 0.782889604793125 0.433691942412134 1 0.999989573499328
"FAM43B" 152.519029199271 -0.298351760427473 0.360329340938607 -0.827997408288509 0.407671967652963 1 0.999989573499328
"FAM45A" 55.0371696437802 0.567083711815568 0.44655511358891 1.2699075535335 0.204117562223966 1 0.999989573499328
"FAM45B" 179.499869114192 0.591062584724975 0.281047380262268 2.10307096324259 0.0354595667480541 1 0.999989573499328
"FAM46A" 1582.38516056327 -0.0373774127425005 0.313642135514423 -0.119172166332803 0.90513895752593 1 0.999989573499328
"FAM46B" 38.4082271289096 0.0971940403326435 0.917616935779801 0.10592005938736 0.915645778506112 1 0.999989573499328
"FAM46C" 24.170844419314 -0.574512668117964 0.576333312427841 -0.996840987201994 0.318841699803312 1 0.999989573499328
"FAM47E" 150.891513577436 -0.214047836025935 0.305258027945726 -0.701202970701207 0.483176356184391 1 0.999989573499328
"FAM47E-STBD1" 16.9569060109719 0.431134095091808 0.668439777209607 0.644985696230664 0.518936455157762 1 0.999989573499328
"FAM49A" 7897.7347543579 -0.167535706260307 0.246733710011516 -0.679014254892398 0.497128829861758 1 0.999989573499328
"FAM49B" 19236.8660250698 -0.0959268549006912 0.17559966169345 -0.54628154733096 0.584872418471005 1 0.999989573499328
"FAM50A" 4746.80853173629 -0.078076192703877 0.0973392040367755 -0.802104285487882 0.422492636236331 1 0.999989573499328
"FAM53A" 25.8984011492824 -1.18543378961475 0.527494088007424 -2.24729303430233 0.0246213057601872 1 0.999989573499328
"FAM53B" 6091.40871503014 -0.162853102181901 0.224025735208029 -0.726939260039371 0.467263165391833 1 0.999989573499328
"FAM53C" 9781.90488088071 -0.00170619616683214 0.0736969239606612 -0.0231515248552693 0.981529405792192 1 0.999989573499328
"FAM57A" 1519.2813713859 -0.0743344187052891 0.140641148523898 -0.528539616502477 0.597124858022417 1 0.999989573499328
"FAM57B" 8764.88933591941 -0.22244377402012 0.264370251462663 -0.841410002787459 0.400118283665517 1 0.999989573499328
"FAM58A" 1454.72334629168 0.0167921083371729 0.208110248015677 0.0806885220563856 0.935689665123851 1 0.999989573499328
"FAM60A" 9788.53740345533 -0.0406985696628987 0.336295625462861 -0.121020217277234 0.903675021817405 1 0.999989573499328
"FAM63A" 1905.59533439365 0.0953000796675939 0.192633430123006 0.494722435284156 0.620796062558303 1 0.999989573499328
"FAM63B" 7770.38025292243 0.123567548342092 0.219416208481943 0.563165087925859 0.573322473604836 1 0.999989573499328
"FAM64A" 2304.06765559323 -0.324982491324384 1.00845439418984 -0.322257995202117 0.747257252040183 1 0.999989573499328
"FAM65A" 7548.7550023257 -0.0170875441243016 0.154043224789842 -0.110926943704365 0.91167427946328 1 0.999989573499328
"FAM65B" 6888.60215500682 0.236953620061166 0.208569742289684 1.1360881854668 0.255919659092919 1 0.999989573499328
"FAM65C" 10.9683441888036 -1.40639122419075 1.14361548506145 -1.22977630380301 0.218780884077903 1 0.999989573499328
"FAM66A" 140.424686848149 0.230331186308639 0.36991734549085 0.622655815187601 0.533510724223727 1 0.999989573499328
"FAM66B" 172.483917662787 -0.872049465141498 0.487018485054063 -1.79058802058549 0.0733594308171346 1 0.999989573499328
"FAM66C" 675.970457440491 -0.180394494425354 0.165318223891527 -1.09119545431191 0.275186887674384 1 0.999989573499328
"FAM66D" 304.607314656457 -0.140042346781512 0.334644167886906 -0.418481360861006 0.675595211531246 1 0.999989573499328
"FAM66E" 15.2885023221992 -0.681574927502504 0.555527716785328 -1.2268963490185 0.219861550979463 1 0.999989573499328
"FAM69A" 2147.54805485456 -0.0535555246447175 0.17439219082542 -0.307098181353377 0.758768641938766 1 0.999989573499328
"FAM69B" 5489.42912155794 -0.040225820838823 0.186231100522012 -0.215999479818724 0.828988153039419 1 0.999989573499328
"FAM69C" 75.501412582548 -0.0599485056557546 1.79402635365217 -0.0334156215340511 0.973343152436691 1 0.999989573499328
"FAM71E1" 231.872550812036 -0.438924351005903 0.367553882340502 -1.1941768869667 0.232408782230731 1 0.999989573499328
"FAM71F1" 16.9456492459875 0.727728221454975 0.967788929654762 0.75194931369444 0.45208154063945 1 0.999989573499328
"FAM71F2" 107.845516767189 -0.278256044907841 0.455737883326531 -0.610561586139798 0.541489860150372 1 0.999989573499328
"FAM72B" 217.639142345837 0.143501841189253 0.732983856485865 0.195777628551387 0.844784221043037 1 0.999989573499328
"FAM73A" 3910.23582815698 0.0158807478803747 0.226601947859131 0.0700821331432118 0.944128287418815 1 0.999989573499328
"FAM73B" 2655.96946660451 0.0866932232299774 0.137605499837864 0.630012778065741 0.528686224011633 1 0.999989573499328
"FAM76A" 1037.65459347318 0.133086854682407 0.103092530483975 1.29094565879431 0.196722521352892 1 0.999989573499328
"FAM76B" 4433.69341097288 0.0773847905225641 0.149318783361501 0.518252217038329 0.604282306762233 1 0.999989573499328
"FAM78A" 233.153462019877 -0.188051171281627 0.22932018334649 -0.820037593452872 0.412194676500131 1 0.999989573499328
"FAM78B" 1215.42014461818 0.0223471724986078 0.328932649298746 0.0679384443783551 0.945834635247568 1 0.999989573499328
"FAM81A" 755.64678247672 -0.173075504634193 0.170464310248285 -1.01531812953752 0.30995420508745 1 0.999989573499328
"FAM83B" 6.51317967427792 -1.76106031155853 1.04489945477733 -1.68538733895101 0.0919138647876212 1 0.999989573499328
"FAM83D" 898.224964182284 -0.288635378468441 0.989625440761806 -0.291661235230828 0.770545650906907 1 0.999989573499328
"FAM83E" 21.533293738145 0.717103177389371 0.626592796945348 1.1444484853405 0.252437690296892 1 0.999989573499328
"FAM83G" 43.6201487307255 -0.609527520923549 0.547580352712862 -1.11312890958155 0.265653069138206 1 0.999989573499328
"FAM83H" 1692.25900751682 0.00859616893967625 0.398420493468029 0.0215756194287382 0.982786481881623 1 0.999989573499328
"FAM83H-AS1" 137.041022187931 -0.0177949295882196 0.232184277740461 -0.0766414063923445 0.938908818268772 1 0.999989573499328
"FAM84A" 2273.52435906081 -0.50926556564903 0.332157312669846 -1.53320594255657 0.125225120541155 1 0.999989573499328
"FAM84B" 1451.09092247429 -0.034689373153912 0.2933035940599 -0.118271217456774 0.9058527624494 1 0.999989573499328
"FAM86A" 870.147156523596 -0.116251652462463 0.140402403546435 -0.827989048093576 0.407676702284935 1 0.999989573499328
"FAM86B1" 294.622237274157 0.0162464336117564 0.275877486580005 0.0588900305463851 0.953039698742829 1 0.999989573499328
"FAM86B2" 33.5907021175445 -0.0575712120639654 0.354912609600021 -0.162212360188743 0.871138626685111 1 0.999989573499328
"FAM86B3P" 183.52897234312 0.513239567418777 0.282918311977754 1.81409101387235 0.0696637148031752 1 0.999989573499328
"FAM86C1" 419.650543754629 0.0993405106970475 0.22045529439748 0.450615218693442 0.652266896150347 1 0.999989573499328
"FAM86C2P" 333.225663994562 -0.0736682329945527 0.240823993806533 -0.305900719567562 0.759680238070329 1 0.999989573499328
"FAM86DP" 478.416639793386 0.109563636183724 0.197313134778528 0.555277966196737 0.578704547467705 1 0.999989573499328
"FAM86EP" 257.85675425719 0.300968997840267 0.237498046598379 1.26724830856913 0.205066517202767 1 0.999989573499328
"FAM86FP" 120.083833877003 0.153842404456011 0.328783661387707 0.467913775905665 0.63984625162174 1 0.999989573499328
"FAM86HP" 557.949626584127 0.269955232108331 0.360752965014169 0.748310501336359 0.454272891796283 1 0.999989573499328
"FAM86JP" 131.066807645395 0.0298802019859337 0.34424815347007 0.0867984379429114 0.930831729280289 1 0.999989573499328
"FAM89A" 503.00703181553 0.162296873134118 0.975462528344468 0.16637940301978 0.867858382041659 1 0.999989573499328
"FAM89B" 6499.18110900859 -0.0675634393955292 0.197538320915793 -0.342027000545024 0.732330572797983 1 0.999989573499328
"FAM8A1" 12561.455460766 0.0209212397361037 0.16866024548735 0.124043693139726 0.901280680067657 1 0.999989573499328
"FAM90A25P" 15.8290088598124 -0.446209067805964 0.554175208477331 -0.805176884458585 0.420717613580219 1 0.999989573499328
"FAM91A1" 6191.29282456543 0.135663792362033 0.146498459062942 0.926042452799764 0.354423918532524 1 0.999989573499328
"FAM92A1" 3007.11955700242 0.0596610106195119 0.108242074046517 0.551181332629238 0.581509375403005 1 0.999989573499328
"FAM92B" 15.6927390532296 -1.15750002622445 1.3868750835734 -0.834610153383142 0.403937243510925 1 0.999989573499328
"FAM95A" 64.1376122151396 -2.53137365498219 1.36918786582967 -1.84881397079011 0.0644846793169018 1 0.999989573499328
"FAM95C" 31.5380954556674 -0.386787727429236 0.529176493888585 -0.730923863580894 0.464825659000407 1 0.999989573499328
"FAM96A" 2214.33385683556 -0.061246963002593 0.208674001618806 -0.293505479970982 0.769135811438168 1 0.999989573499328
"FAM96B" 3430.71585710703 -0.0768461182588797 0.210695117907365 -0.364726620256413 0.715315485385674 1 0.999989573499328
"FAM98A" 3606.54316446941 0.0634610789991448 0.118944521849531 0.533535113785442 0.593663210900852 1 0.999989573499328
"FAM98B" 8747.98402979308 0.113239881340403 0.256223579748435 0.441957299369496 0.658520105728875 1 0.999989573499328
"FAM98C" 1208.06903157532 -0.155257371172905 0.248899335866331 -0.623775755095967 0.532774864161673 1 0.999989573499328
"FAN1" 4233.81862114399 0.0610245463655035 0.178595320579665 0.341691742915978 0.7325828867129 1 0.999989573499328
"FANCA" 1738.5034816746 -0.00160987672317009 0.636407882184189 -0.00252963039622467 0.997981649114896 1 0.999989573499328
"FANCB" 258.220706864021 0.300950057163853 0.548879311785595 0.548299144642222 0.583486514628406 1 0.999989573499328
"FANCC" 2834.6906073007 -0.132365360170708 0.169629427424516 -0.780320739039277 0.43520210856315 1 0.999989573499328
"FANCD2" 2385.40974537067 -0.199820074159583 0.755660146101812 -0.26443114036169 0.791447718680925 1 0.999989573499328
"FANCE" 1779.7000554905 -0.0248162355077269 0.12511406831377 -0.198348881482225 0.842772109436439 1 0.999989573499328
"FANCF" 2590.10310195881 -0.114622555301738 0.143140127974475 -0.80077164191287 0.42326385888804 1 0.999989573499328
"FANCG" 2502.26815387931 -0.0851332302912309 0.318446084027813 -0.26733954211161 0.789207744104593 1 0.999989573499328
"FANCI" 4947.54925068845 -0.146276133144023 0.911569128304576 -0.160466308700121 0.872513759445779 1 0.999989573499328
"FANCL" 2853.67254180886 0.0806457958595022 0.163497949678276 0.493252643340137 0.621834085193343 1 0.999989573499328
"FANCM" 1122.90662889011 -0.0453890374001112 0.27723046419252 -0.163723123042463 0.869949113617179 1 0.999989573499328
"FANK1" 89.4711371430631 0.376659059713421 0.371417151371641 1.0141132640817 0.310528709547861 1 0.999989573499328
"FAR1" 9355.96422738197 0.0150557225000545 0.145687510045711 0.103342575457091 0.917691086158723 1 0.999989573499328
"FAR2" 2658.57548885911 -0.411748286007872 0.38408804000713 -1.0720153795995 0.283713124345784 1 0.999989573499328
"FAR2P1" 3752.08222688942 0.273445614646953 0.403980768588182 0.676877801887901 0.498483489340091 1 0.999989573499328
"FAR2P2" 2565.43452028404 0.27706267241208 0.564287397882557 0.490995676053967 0.623429505785436 1 0.999989573499328
"FARP1" 29904.7169031958 -0.0403585647806634 0.195473725889524 -0.206465419314066 0.83642737418037 1 0.999989573499328
"FARP2" 1543.29478563763 0.0848404204146688 0.113396513895007 0.748174855650519 0.454354695402551 1 0.999989573499328
"FARS2" 1286.86269330602 0.140294912880355 0.155815572325297 0.900390832486627 0.367912297754856 1 0.999989573499328
"FARSA" 6304.57198833496 -0.0182039539343065 0.182983618342428 -0.0994840636512078 0.920753940490421 1 0.999989573499328
"FARSB" 9547.34161673186 0.120222399340039 0.100550307968879 1.1956442677157 0.231835408735279 1 0.999989573499328
"FAS" 276.21568732399 0.489463216302301 0.508871874627338 0.961859439885038 0.336120215188019 1 0.999989573499328
"FASN" 63851.2175111722 -0.166018054054343 0.174897721278754 -0.949229371546476 0.342503966222469 1 0.999989573499328
"FASTK" 2992.00924807421 0.0413610410126865 0.170484224996977 0.242609197498595 0.808308155487372 1 0.999989573499328
"FASTKD1" 3345.4772358506 0.128071607023274 0.149797042926105 0.854967524869307 0.392569126393237 1 0.999989573499328
"FASTKD2" 7238.11038614268 0.100401067313675 0.0609953506360844 1.64604459629548 0.0997545777520495 1 0.999989573499328
"FASTKD3" 928.330036572654 0.107016280571579 0.110105258892655 0.971945224486621 0.331077799458427 1 0.999989573499328
"FASTKD5" 3823.09991528895 0.0360167610262287 0.134387374230491 0.268007029919757 0.788693907532763 1 0.999989573499328
"FAT1" 14586.5002976782 0.130210556881484 0.45670893043707 0.285106220184644 0.77556276472281 1 0.999989573499328
"FAT2" 148.260111435457 -0.142100512397652 0.672247827613178 -0.211381140348466 0.83258987208222 1 0.999989573499328
"FAT3" 20721.3419471342 0.122223059637344 0.279886217002469 0.436688383394978 0.662337355004665 1 0.999989573499328
"FAT4" 8214.80962515934 -0.0199357076845695 0.736682308678481 -0.0270614720208657 0.978410704371363 1 0.999989573499328
"FAU" 15996.9010237995 -0.079235710719643 0.190386174125348 -0.416184164021675 0.67727524675984 1 0.999989573499328
"FAXC" 9006.58141967693 -0.00890550504573556 0.21763666233278 -0.0409191399568447 0.967360358746583 1 0.999989573499328
"FAXDC2" 333.913258066276 0.033798971319007 0.892055692653958 0.0378888578340345 0.969776296831889 1 0.999989573499328
"FBF1" 609.713116882994 -0.0150051699502278 0.335774379819452 -0.044688251552415 0.964355798246805 1 0.999989573499328
"FBL" 6823.90200583447 -0.173188156033808 0.619449081275194 -0.279584168043778 0.779796554962591 1 0.999989573499328
"FBLIM1" 1563.86943876634 -0.357030241225809 0.239385498750381 -1.49144473282445 0.135844771127851 1 0.999989573499328
"FBLL1" 2923.77640807076 -0.207678577871088 0.336143109279455 -0.617827860033368 0.536688816474776 1 0.999989573499328
"FBLN1" 3021.7153060619 -0.260449010259817 0.701618641641976 -0.371211645189895 0.710479900196141 1 0.999989573499328
"FBLN2" 262.388375387638 0.452072585470712 0.56631635898018 0.798268632544542 0.424714616750337 1 0.999989573499328
"FBLN5" 143.511408623009 0.611400451813221 0.759428325990323 0.805079861902612 0.42077359592033 1 0.999989573499328
"FBLN7" 198.830540482765 -0.0826046991187281 0.797353141354998 -0.103598637585289 0.917487868896342 1 0.999989573499328
"FBN1" 2231.72414680817 0.575667981433843 0.370220290234244 1.55493363443049 0.119961875904424 1 0.999989573499328
"FBN2" 3859.57662589643 1.22398134376102 0.965448819644933 1.26778480521751 0.204874809878069 1 0.999989573499328
"FBN3" 6216.75656938414 -0.0616060040627726 0.147828642220589 -0.416739294478835 0.676869109331876 1 0.999989573499328
"FBP1" 10.5263254461688 -1.54736298814349 0.945503149193239 -1.63654979834155 0.101724572407567 1 0.999989573499328
"FBP2" 12.0279522500984 0.000534229085650702 0.722085954008337 0.000739841403485511 0.999409692020569 1 0.999989573499328
"FBRS" 4881.32528683533 0.0657024549836958 0.116199490883814 0.56542807962378 0.571782629958805 1 0.999989573499328
"FBRSL1" 6611.3861950552 -0.0461835285757231 0.13365895049724 -0.345532629157348 0.729693984508051 1 0.999989573499328
"FBXL12" 1783.2590033684 0.0831105389639174 0.115502729102764 0.719554763853012 0.471799172511667 1 0.999989573499328
"FBXL13" 294.992019592942 0.0119597874958098 0.182598277317147 0.0654978112144911 0.947777648993585 1 0.999989573499328
"FBXL14" 2407.04522811121 -0.031667024108205 0.128614302250922 -0.246216972405011 0.80551427782995 1 0.999989573499328
"FBXL15" 1925.18528034625 -0.0270210973585313 0.228471533477527 -0.118268989345183 0.905854527835015 1 0.999989573499328
"FBXL16" 12396.8928480133 0.0273706499650618 0.379578251368021 0.0721080564189767 0.942515914822945 1 0.999989573499328
"FBXL17" 7659.62163948663 0.0176866468939839 0.172545574044457 0.10250420500167 0.918356475323685 1 0.999989573499328
"FBXL18" 4381.26910459977 -0.0241446543990897 0.172411652531187 -0.140040734165124 0.888627806274278 1 0.999989573499328
"FBXL19" 16486.2729936847 -0.178471840601969 0.202959518174449 -0.87934698607516 0.379213167081698 1 0.999989573499328
"FBXL19-AS1" 483.379229613681 0.215709531731923 0.305520892374434 0.706038562716548 0.480164156425151 1 0.999989573499328
"FBXL2" 5264.2919911697 -0.148400420534444 0.232132346484446 -0.639292295028724 0.522632799919564 1 0.999989573499328
"FBXL20" 5874.82284874198 0.10581183703915 0.0951178324666424 1.11242901877793 0.2659537334709 1 0.999989573499328
"FBXL21" 11.5044434608763 -1.29365361696828 1.11192193359996 -1.16343924683628 0.2446513338339 1 0.999989573499328
"FBXL22" 66.2328925698457 0.101636097225615 0.338805372775523 0.299983723377829 0.764189571063152 1 0.999989573499328
"FBXL3" 5071.53215023073 -0.0142286228125895 0.117393199249784 -0.121204830463088 0.903528798171186 1 0.999989573499328
"FBXL4" 1223.54480612127 0.0262672036441136 0.168023353020769 0.156330671730297 0.875772381006549 1 0.999989573499328
"FBXL5" 8162.89161126954 0.0334756699614538 0.155050097994035 0.215902281872415 0.829063918372305 1 0.999989573499328
"FBXL6" 1474.8223318325 0.0855777689731707 0.233053500093449 0.36720224729024 0.713468163143769 1 0.999989573499328
"FBXL7" 1954.85062457272 -0.0899872174355259 0.505627601693686 -0.177971331339702 0.858745490560011 1 0.999989573499328
"FBXL8" 26.5879308448124 -0.215507838199051 0.488767914241779 -0.440920592206562 0.659270485334664 1 0.999989573499328
"FBXO10" 3399.1942059182 0.0788789222192416 0.0755508003087175 1.04405144481494 0.296461588730096 1 0.999989573499328
"FBXO11" 18643.4515241992 0.00661475751143707 0.0999906945839547 0.0661537309942692 0.947255433352565 1 0.999989573499328
"FBXO15" 124.046552667806 0.0976094629707071 0.309220914889503 0.315662551498454 0.752258653944367 1 0.999989573499328
"FBXO16" 911.023413902226 -0.0994782278489201 0.0896282388011521 -1.10989827736793 0.267042862902837 1 0.999989573499328
"FBXO17" 177.143640056793 -0.160469629120121 0.839857357676445 -0.191067718408847 0.84847253865422 1 0.999989573499328
"FBXO18" 5313.49956838492 0.04205700030588 0.100487339550371 0.418530339185648 0.675559409203218 1 0.999989573499328
"FBXO2" 1164.0747081092 -0.081452050487832 0.376304561481816 -0.216452466499713 0.828635073086527 1 0.999989573499328
"FBXO21" 13945.0482235468 -0.115149788099378 0.0919612974900216 -1.25215488735217 0.21051343075526 1 0.999989573499328
"FBXO22" 3979.85191900645 -0.0512320702777018 0.145152094811435 -0.352954398241766 0.724122627980186 1 0.999989573499328
"FBXO22-AS1" 34.7563114182825 0.18590638712083 0.652592602339864 0.284873574193554 0.775741002230039 1 0.999989573499328
"FBXO24" 34.9877684731341 0.580752819068978 0.605044188506648 0.959851908506673 0.337129753004256 1 0.999989573499328
"FBXO25" 2551.52272573321 0.0884157292058767 0.200307032509454 0.441401023709458 0.658922701238189 1 0.999989573499328
"FBXO27" 545.557798561993 -0.194922975334201 0.357860239574442 -0.544690227575991 0.585966587123063 1 0.999989573499328
"FBXO28" 5420.91392017108 0.0420785103302151 0.101239726406584 0.415632398701135 0.677679015221732 1 0.999989573499328
"FBXO3" 6938.58241897493 -0.00829499090660059 0.11397525382208 -0.0727788763651222 0.941982080590219 1 0.999989573499328
"FBXO30" 5605.00329162356 0.0429311874188922 0.173312772066989 0.247709311361649 0.804359326941545 1 0.999989573499328
"FBXO31" 4737.40207231099 -0.0465831454910798 0.135805815977029 -0.343012890544828 0.73158876257864 1 0.999989573499328
"FBXO32" 723.174326607738 -0.0466192894656562 0.739150782399124 -0.0630714200346782 0.94970963248213 1 0.999989573499328
"FBXO33" 1819.25238902458 0.0159973999708972 0.101357375721351 0.157831631462882 0.874589472742341 1 0.999989573499328
"FBXO34" 4355.5564879728 0.0323838679480632 0.0888363339814265 0.36453404251051 0.715459257708054 1 0.999989573499328
"FBXO36" 474.566364152562 0.149892649234712 0.233315595453402 0.642445906555995 0.520583701064374 1 0.999989573499328
"FBXO38" 5572.64711431926 0.141080304306275 0.10932915486927 1.29041795370111 0.196905581813597 1 0.999989573499328
"FBXO4" 144.553570155202 0.652603087288005 0.344932536379621 1.89197312070837 0.058494562221083 1 0.999989573499328
"FBXO41" 11209.5536553451 -0.0578480371850962 0.280447381250631 -0.206270555735367 0.836579577078984 1 0.999989573499328
"FBXO42" 5138.52597094326 -0.00370250295106493 0.0763677125622529 -0.0484825697515393 0.961331655428195 1 0.999989573499328
"FBXO43" 35.0143291495328 0.0640074881846137 0.558438617406112 0.114618663877369 0.908747385572899 1 0.999989573499328
"FBXO44" 5704.01391375242 -0.129248039202803 0.225051033974081 -0.574305467166566 0.565761110203954 1 0.999989573499328
"FBXO45" 7775.94512828975 -0.0222738805972126 0.111017029025297 -0.200634810648167 0.840984136538589 1 0.999989573499328
"FBXO46" 1139.59605503264 -0.00834371586772612 0.165404893169036 -0.0504441900591129 0.959768422614101 1 0.999989573499328
"FBXO48" 287.538624791511 0.296030570736839 0.278622156033072 1.06248036750423 0.288017666024819 1 0.999989573499328
"FBXO5" 2189.08067432027 -0.171547536618999 0.521555521822597 -0.328915195873144 0.742219788158077 1 0.999989573499328
"FBXO6" 125.726084860219 -0.467992750368097 0.536552664963909 -0.872221462919349 0.383087572843778 1 0.999989573499328
"FBXO7" 5933.81867141501 0.00416001126729927 0.0637665568910021 0.0652381353192722 0.947984398191656 1 0.999989573499328
"FBXO8" 1143.70135278162 0.118965992570473 0.2273142840808 0.523354671931599 0.600727461560671 1 0.999989573499328
"FBXO9" 8435.82131890227 0.0742886535395609 0.241343448328914 0.307813011100748 0.758224620554701 1 0.999989573499328
"FBXW11" 21086.8023125862 0.0935155873472951 0.144848554555795 0.645609392748711 0.518532352851909 1 0.999989573499328
"FBXW12" 19.9664768874959 -0.132810412018724 0.718374656467785 -0.184876249214786 0.853326100231698 1 0.999989573499328
"FBXW2" 16002.5550021282 0.0902691152915129 0.155494063484812 0.580530942908506 0.561556626337831 1 0.999989573499328
"FBXW4" 1999.4253883638 -0.0422803797712437 0.409456988023166 -0.103259636562489 0.917756909678301 1 0.999989573499328
"FBXW4P1" 25.3953542067971 0.0658667665814332 0.554017101657664 0.118889410424975 0.905362971512228 1 0.999989573499328
"FBXW5" 6381.26469931727 -0.0419824388827821 0.176202816864712 -0.238262018904137 0.811677877662358 1 0.999989573499328
"FBXW7" 12638.9121806933 0.172883287501138 0.286669073603939 0.60307617186496 0.5464580172186 1 0.999989573499328
"FBXW8" 4095.09088044483 0.0775708328481012 0.115358947064885 0.672430139332585 0.501309900874345 1 0.999989573499328
"FBXW9" 1072.10974108902 -0.052923018110029 0.172859594637666 -0.306161877915785 0.759481396577597 1 0.999989573499328
"FCER1G" 9.07244500034736 -0.110060367869668 0.913426064408976 -0.12049181883252 0.904093560056355 1 0.999989573499328
"FCF1" 4566.60733121974 0.0474430056126416 0.119390027652991 0.397378294865091 0.691088518853343 1 0.999989573499328
"FCGBP" 68.3524410923939 -0.401789735279837 0.426103959400684 -0.942938281646 0.345712472522235 1 0.999989573499328
"FCGRT" 264.763129549568 0.286973239841452 0.58705927214587 0.488831798520926 0.624960783555364 1 0.999989573499328
"FCHO1" 2127.53795959223 -0.184048976531983 0.224242172852942 -0.820759869521433 0.411783061258625 1 0.999989573499328
"FCHO2" 1871.02222827197 0.206662212803902 0.252796970947965 0.817502725720718 0.4136411922462 1 0.999989573499328
"FCHSD1" 1516.70127710025 -0.176683143715016 0.239068424842786 -0.739048428629606 0.459877590692516 1 0.999989573499328
"FCHSD2" 7871.71711667814 0.0158976981966536 0.0881110180870825 0.180428038874111 0.85681654368529 1 0.999989573499328
"FCRLA" 27.3865821396023 -0.254885685985306 0.752701660424939 -0.338627771647814 0.734890158647235 1 0.999989573499328
"FCRLB" 105.448801046131 0.253793615149575 0.395792508376832 0.641228951478636 0.521373942211277 1 0.999989573499328
"FDFT1" 45176.1505305212 -0.0906080540286837 0.150245913515877 -0.603065014604267 0.546465439244456 1 0.999989573499328
"FDPS" 18562.1892738404 -0.193152599448051 0.131615341262844 -1.46755383980895 0.14222545443512 1 0.999989573499328
"FDX1" 2179.20069786813 0.113670659319121 0.0940542361278357 1.2085650152389 0.226830003812635 1 0.999989573499328
"FDX1L" 948.348503363989 0.0386868890589172 0.196633025892837 0.196746649670138 0.844025802347335 1 0.999989573499328
"FDXACB1" 617.31229654369 -0.0344965452936136 0.126599847473448 -0.272484888268516 0.785249209252598 1 0.999989573499328
"FDXR" 1310.65819214138 -0.00676379737954545 0.483942219572398 -0.0139764564983022 0.988848764196004 1 0.999989573499328
"FECH" 3328.14710031512 0.107992180637194 0.212337728550418 0.508586869485853 0.611041834586732 1 0.999989573499328
"FEM1A" 4805.90076039595 -0.00397544126148172 0.132571992121456 -0.0299870372155199 0.976077391326171 1 0.999989573499328
"FEM1B" 27594.833362901 0.0119390425330999 0.13605916811615 0.087748901440496 0.930076251764099 1 0.999989573499328
"FEM1C" 5205.54904376953 0.0638689022541777 0.144115368504942 0.443178981650299 0.657636280423784 1 0.999989573499328
"FEN1" 4324.76588275008 -0.117901276506114 0.277654592549888 -0.424632906026683 0.671104301148005 1 0.999989573499328
"FER" 2243.16646277597 0.120065367739645 0.178732599067389 0.671759759361952 0.501736650506028 1 0.999989573499328
"FER1L4" 395.657605963915 0.130548286132667 0.694627830886025 0.18793990152417 0.850923763134634 1 0.999989573499328
"FER1L5" 106.104498144273 -0.0999775292323133 0.354364480184575 -0.282131914519872 0.777842362565182 1 0.999989573499328
"FER1L6" 37.9827622762664 0.599487579101995 1.05192901722185 0.569893566283824 0.568749888804095 1 0.999989573499328
"FERMT1" 145.064258524705 -0.215693420169536 0.531044551410711 -0.406168219966761 0.684619003083396 1 0.999989573499328
"FERMT2" 6034.87659759277 0.212101816938162 0.135921883416281 1.56046849563267 0.118649209287611 1 0.999989573499328
"FERMT3" 49.5772452039613 -0.0741969845062712 0.267408489072471 -0.277466825244141 0.781421675768371 1 0.999989573499328
"FES" 24.54616175055 0.273203463529958 0.726883172778401 0.375856084940966 0.707023889826334 1 0.999989573499328
"FEZ1" 25661.1636058733 -0.113450505553177 0.139360722414582 -0.814078052894091 0.415600237905873 1 0.999989573499328
"FEZ2" 6312.95496878147 -0.0070176518823688 0.0936832869367802 -0.0749082585787632 0.94028770562569 1 0.999989573499328
"FEZF1" 892.632612618946 -0.367781511516269 0.707475525315548 -0.5198505084006 0.603167772549642 1 0.999989573499328
"FEZF1-AS1" 1562.81746490114 -0.562179712453139 0.662123568707847 -0.849055582706788 0.395850364441305 1 0.999989573499328
"FEZF2" 424.353629480803 -0.115134261480832 1.21374903509016 -0.0948583752919561 0.924427319081526 1 0.999989573499328
"FFAR4" 101.323172334334 -0.78161817797453 0.888469708308053 -0.879735314176322 0.379002713959192 1 0.999989573499328
"FGD1" 6301.09956353281 -0.177577145400961 0.136980882526246 -1.29636444243916 0.19484995635634 1 0.999989573499328
"FGD3" 463.868302967985 -0.602454045520942 0.945261449281543 -0.637341177913099 0.523902634339143 1 0.999989573499328
"FGD4" 11062.8150599746 0.091967274064728 0.158188823046132 0.581376561844119 0.56098669048031 1 0.999989573499328
"FGD5" 2922.62636966581 0.247154433676108 0.381789518278754 0.64735782896914 0.517400382437474 1 0.999989573499328
"FGD5-AS1" 30705.7462921893 0.0889217615226608 0.0844820453205527 1.05255218650617 0.292546280666512 1 0.999989573499328
"FGD6" 2575.06940101726 0.158634150496814 0.260942138593399 0.607928452460486 0.54323492788075 1 0.999989573499328
"FGF1" 24.5927547081598 -0.0366633551369351 0.613258648121794 -0.0597844893818012 0.952327279158867 1 0.999989573499328
"FGF10" 22.6245264393143 0.463397965873962 1.09483139928105 0.423259660052007 0.672105822924181 1 0.999989573499328
"FGF11" 2941.3079254438 -0.0505690275702765 0.432578044251684 -0.116901512321911 0.906938099712555 1 0.999989573499328
"FGF12" 5341.00518462868 -0.16553811655461 0.285124932916277 -0.580580992554647 0.561522885751088 1 0.999989573499328
"FGF13" 19833.8282774461 -0.260806452699175 0.287599310431887 -0.906839631525971 0.364491608717523 1 0.999989573499328
"FGF13-AS1" 33.7830085273088 -0.108103192697869 0.53970434094055 -0.20030076561822 0.841245363804731 1 0.999989573499328
"FGF14" 7584.45390536988 -0.144569145565852 0.309222653456679 -0.46752443247534 0.64012471592347 1 0.999989573499328
"FGF14-AS2" 267.248519938666 0.133262520199742 0.25087081451703 0.531199774897273 0.595280348951222 1 0.999989573499328
"FGF17" 231.911503983452 0.254238655478288 0.395471721581183 0.642874424653641 0.520305585821456 1 0.999989573499328
"FGF18" 770.350512818899 0.321007124759809 0.536056658085234 0.598830589860463 0.549285861259912 1 0.999989573499328
"FGF19" 73.6062781302427 -0.907582887386359 1.55920812782394 -0.582079371695553 0.560513219182501 1 0.999989573499328
"FGF2" 2590.30170525742 -0.225937621893957 0.296590657005984 -0.761782667649571 0.446189726613607 1 0.999989573499328
"FGF20" 31.3676814554777 0.505896138549024 0.738909514181146 0.684652354367983 0.493563321480051 1 0.999989573499328
"FGF22" 36.3982651111525 -0.382147021738131 0.486123320488323 -0.786111271835827 0.431802301244026 1 0.999989573499328
"FGF23" 6.64244855760294 -0.722922724879983 1.39715683089987 -0.517424178081976 0.604860085292164 1 0.999989573499328
"FGF5" 368.059950302879 -0.104677380684548 0.504303073230238 -0.207568397341013 0.835565982170736 1 0.999989573499328
"FGF7" 109.077007343896 -0.0614957669550975 0.351713870369119 -0.174846010168887 0.861200634267149 1 0.999989573499328
"FGF8" 20.1182062447347 -0.129377164603312 0.56004571687118 -0.231011791905322 0.817305641169283 1 0.999989573499328
"FGF9" 2400.59124583524 -0.0370451389778675 0.183654347219998 -0.20171120117016 0.840142505328597 1 0.999989573499328
"FGFBP3" 21216.4053433258 -0.478398005012055 0.596354453610257 -0.802204128963726 0.422434888353992 1 0.999989573499328
"FGFR1" 15927.0369046937 0.0500336791509796 0.232902989413649 0.214826264261112 0.829902775014385 1 0.999989573499328
"FGFR1OP" 2868.34949448423 0.163296982623751 0.142367680533631 1.14700880151781 0.251377983325099 1 0.999989573499328
"FGFR1OP2" 2890.20562321165 0.0875119840994805 0.148446845371024 0.589517304195689 0.555514307589436 1 0.999989573499328
"FGFR2" 4521.54835199324 -0.435981363646505 1.12313055636912 -0.388184046079161 0.697879838683342 1 0.999989573499328
"FGFR3" 4898.61327639978 -0.566496103584972 1.34302972981658 -0.421804589286597 0.673167655661033 1 0.999989573499328
"FGFR4" 303.839855600649 0.218429116940905 0.498653186057356 0.438038145645741 0.661358631654234 1 0.999989573499328
"FGFRL1" 1569.64862615187 0.0249996713761475 0.764283042939222 0.032709964727211 0.973905877441417 1 0.999989573499328
"FGGY" 553.217104871467 0.0754132070324359 0.156248306578642 0.482649755915784 0.629344444094306 1 0.999989573499328
"FH" 8553.86190979786 0.00155645381631297 0.0537879331580827 0.0289368586024407 0.976914949007565 1 0.999989573499328
"FHAD1" 308.28657132791 -0.277494236353891 0.341731105080125 -0.812025104617934 0.416777226451532 1 0.999989573499328
"FHDC1" 1959.98520291922 -0.0538334830521618 0.198043573661466 -0.271826457465287 0.785755460817074 1 0.999989573499328
"FHIT" 181.233946556237 0.418115914449129 0.332975844208774 1.25569443465987 0.209226777774334 1 0.999989573499328
"FHL1" 14648.7093274442 -0.24623486756836 0.138958524055222 -1.77200261187652 0.0763941236599321 1 0.999989573499328
"FHL2" 82.7237464458398 0.188150247737564 0.448245658338869 0.419748065011539 0.674669508326463 1 0.999989573499328
"FHL3" 749.849831689981 -0.132606041918556 0.256930615817657 -0.516116156482753 0.605773284399603 1 0.999989573499328
"FHOD1" 420.909967139251 0.341642837975785 0.640869913484939 0.533092334008926 0.593969665434965 1 0.999989573499328
"FHOD3" 8276.7897867595 -0.157508991356658 0.143034651893379 -1.1011946355074 0.270811955974062 1 0.999989573499328
"FIBCD1" 228.609393545863 -0.893708841597994 0.454151845270244 -1.96786350403617 0.0490837450171273 1 0.999989573499328
"FIBIN" 60.5697170731532 1.68945851196546 1.94359242083155 0.869245266578391 0.384712993018536 1 0.999989573499328
"FIBP" 7107.2201079841 0.041058713482018 0.168310590961311 0.243946107297882 0.807272559183261 1 0.999989573499328
"FICD" 242.676799149144 0.0412050211750646 0.150321991949464 0.274111729366367 0.783998760210793 1 0.999989573499328
"FIG4" 5409.59120088271 -0.03232999422974 0.0975785556671535 -0.331322737959144 0.740400717921109 1 0.999989573499328
"FIGN" 2605.40842400094 0.00708187328147787 0.457869243714478 0.0154670211609453 0.987659594645977 1 0.999989573499328
"FIGNL1" 2438.06904904104 0.180397172052562 0.213866527600902 0.843503535014152 0.398946889550627 1 0.999989573499328
"FIGNL2" 2856.05855055723 -0.156224351687549 0.323384093882736 -0.4830922566779 0.629030231872424 1 0.999989573499328
"FILIP1" 1263.98402069999 0.265761294428423 0.283567130421847 0.937207687058316 0.348651736414271 1 0.999989573499328
"FILIP1L" 209.119104063173 0.226021862117293 0.429136029109753 0.526690482237481 0.59840854615591 1 0.999989573499328
"FIP1L1" 5487.32821244268 -0.0149632863202366 0.147227004280308 -0.101634115245242 0.919047099598077 1 0.999989573499328
"FIRRE" 707.181127847206 0.359302549283799 0.364535397069575 0.98564515866541 0.324307269704938 1 0.999989573499328
"FIS1" 6023.36183130764 0.0152646742070457 0.218851001154659 0.0697491632503815 0.944393310419643 1 0.999989573499328
"FITM1" 21.2400109842825 0.0892472721465957 0.577661060038224 0.154497642857717 0.877217369633441 1 0.999989573499328
"FITM2" 752.394354152476 0.00426202416249411 0.206691709166216 0.020620198941152 0.983548627466088 1 0.999989573499328
"FIZ1" 1891.7701091086 -0.101520764478135 0.155254304889336 -0.653899835824189 0.513176339729317 1 0.999989573499328
"FJX1" 6648.62001005511 0.00384041216692031 0.246666908378407 0.0155692232580659 0.987578058988616 1 0.999989573499328
"FKBP10" 4514.02813615677 0.344200429893896 0.522532401250571 0.658715955355351 0.510078185272881 1 0.999989573499328
"FKBP11" 1127.64908727422 0.300846478377703 0.302769233466353 0.993649437009709 0.320393567047669 1 0.999989573499328
"FKBP14" 1099.76324005332 0.172230485101549 0.416404544900622 0.41361336520151 0.67915728357468 1 0.999989573499328
"FKBP15" 3324.1606655235 0.00960516558266494 0.115442046850833 0.0832033547973743 0.93368984524894 1 0.999989573499328
"FKBP1A" 15602.4935738133 0.0284159457747878 0.197894541532827 0.143591357066684 0.885823165988021 1 0.999989573499328
"FKBP1A-SDCBP2" 21.4980205068114 0.0463014380236067 0.530352321478732 0.0873031683815557 0.930430535634659 1 0.999989573499328
"FKBP1B" 4362.26440092326 -0.228845696400857 0.2342355934375 -0.976989419252879 0.328574390606111 1 0.999989573499328
"FKBP2" 2272.68852572115 -0.251722113185931 0.219458182920144 -1.14701630094845 0.251374883899345 1 0.999989573499328
"FKBP3" 14306.4076010865 0.0498084366775979 0.105889452603542 0.470381472875153 0.638082498458951 1 0.999989573499328
"FKBP4" 22799.0897426833 0.0350808154642336 0.122331934857709 0.286767437341999 0.774290397439778 1 0.999989573499328
"FKBP5" 4270.5963439018 -0.00627001588749275 0.243700870466212 -0.0257283278286938 0.979474028992174 1 0.999989573499328
"FKBP7" 1702.16470058595 0.208939133326282 0.220564311192449 0.947293477338572 0.343489253635745 1 0.999989573499328
"FKBP8" 19810.1691905084 -0.11629337835067 0.215077045826351 -0.540705670862537 0.588710469150136 1 0.999989573499328
"FKBP9" 3212.22046957351 0.172135614499653 0.254524183180319 0.676303572999596 0.498847924714954 1 0.999989573499328
"FKBP9P1" 32.9670912786672 -0.224070455017282 0.524724600388569 -0.427024871430371 0.669361212362457 1 0.999989573499328
"FKBPL" 460.706458497184 -0.0619458046360364 0.187488327110433 -0.330398193800884 0.741099106119182 1 0.999989573499328
"FKRP" 4581.56727089651 0.0274771119707168 0.264737039231004 0.103790206502766 0.917335838571646 1 0.999989573499328
"FKTN" 4681.43404524859 0.114518884867177 0.117893339440802 0.971377054975022 0.331360550209549 1 0.999989573499328
"FLAD1" 2693.30775422425 0.13541183415615 0.116136966447012 1.16596668828897 0.243627914050297 1 0.999989573499328
"FLCN" 3688.68365418259 -0.0400359910998717 0.153311679118868 -0.261141168957066 0.793983644586488 1 0.999989573499328
"FLII" 8189.03417351919 0.00129706726917054 0.134750022811208 0.00962572949607432 0.992319897648357 1 0.999989573499328
"FLJ10038" 8534.45392443878 0.0195242300135483 0.12841026082627 0.15204571572332 0.879150878851752 1 0.999989573499328
"FLJ16779" 230.566562135045 0.0848120191429328 0.534221134156497 0.158758262674961 0.873859333233213 1 0.999989573499328
"FLJ20021" 210.12598072212 0.0981794479880208 0.237748516345202 0.412955039624591 0.679639554635631 1 0.999989573499328
"FLJ22184" 10422.9723384256 -0.155341261169098 0.201064063209235 -0.772595851738276 0.439761600279224 1 0.999989573499328
"FLJ23867" 676.69365624659 0.0789843275265085 0.287692223302508 0.274544534502264 0.783666184255065 1 0.999989573499328
"FLJ26850" 55.1984019270233 -0.850583655214051 0.512332976496288 -1.66021648856369 0.0968709087615832 1 0.999989573499328
"FLJ27354" 43.3282660308726 -0.280857419342974 0.398783591069366 -0.704285295665841 0.481255121662636 1 0.999989573499328
"FLJ30403" 204.973174239486 0.175400603131836 0.25483641989511 0.688287032144111 0.491272046325433 1 0.999989573499328
"FLJ30679" 38.945142325803 -0.185988536522223 0.521654233008858 -0.356536043902983 0.721439164050917 1 0.999989573499328
"FLJ31104" 31.8482675776194 -0.517214838233452 0.77177611561268 -0.670161757756466 0.502754679369783 1 0.999989573499328
"FLJ31306" 4686.46508524164 0.0999685269180069 0.154190717097504 0.648343355552273 0.516762898213886 1 0.999989573499328
"FLJ32255" 237.764598441507 0.146077514877142 0.349826577945334 0.417571231251527 0.676260634341921 1 0.999989573499328
"FLJ33360" 57.794271533143 0.0457351833361769 0.4407051541671 0.103777282620198 0.91734609495293 1 0.999989573499328
"FLJ34503" 10.9281687552412 -0.994430727027351 1.20071564987543 -0.82819835581432 0.407558174835524 1 0.999989573499328
"FLJ35934" 79.6338438458913 -0.11347701438169 0.625436176571457 -0.181436601579003 0.856024891697443 1 0.999989573499328
"FLJ37035" 120.659233667733 0.32087323045398 0.282447671806285 1.13604487656761 0.255937783204874 1 0.999989573499328
"FLJ37201" 229.243573518152 0.169854707844587 0.354234082512122 0.479498490489758 0.631584041831329 1 0.999989573499328
"FLJ37453" 1175.41196915936 -0.189653391668797 0.138537138505234 -1.36897148096958 0.171008189767342 1 0.999989573499328
"FLJ38576" 33.3015652655513 -0.141885780177803 0.475692337494186 -0.298272158271914 0.765495452172154 1 0.999989573499328
"FLJ41278" 67.4540293305971 0.515011927999758 0.412786256560245 1.24764795294146 0.212160009313601 1 0.999989573499328
"FLJ42351" 18.9098326821395 -0.0116815722906111 0.477098222510252 -0.0244846275660985 0.980466045465315 1 0.999989573499328
"FLJ42627" 5759.37817776726 0.142284282339218 0.181838945420856 0.782474194457675 0.433935945275034 1 0.999989573499328
"FLJ43681" 281.657813585767 -0.577555600822463 0.24089272918103 -2.39756344156171 0.0165045226124939 1 0.999989573499328
"FLJ44313" 62.5988676389167 -0.307390345570105 0.397562723824312 -0.773187039803925 0.439411695089672 1 0.999989573499328
"FLJ44511" 56.6140648348681 -0.13224310915994 0.344634095351792 -0.383720331051255 0.701185742085753 1 0.999989573499328
"FLJ44635" 73.9798198872258 -0.0187184230489019 0.37555132841159 -0.0498425158767838 0.960247885997757 1 0.999989573499328
"FLJ46906" 81.2784030891157 -0.219947605308942 0.795410433047839 -0.276520895591161 0.782148012712308 1 0.999989573499328
"FLNA" 24169.5540201499 0.228608696120852 0.561575466234636 0.40708455028079 0.683945890222281 1 0.999989573499328
"FLNB" 4200.05645174621 0.00937000946911358 0.24655251347475 0.0380041125399973 0.969684403065873 1 0.999989573499328
"FLNC" 1581.8101478602 0.683035334810499 0.646938538498159 1.05579633019875 0.291061275215714 1 0.999989573499328
"FLOT1" 10740.790868941 -0.0731866995333212 0.148666706016623 -0.492287086290442 0.622516407909295 1 0.999989573499328
"FLOT2" 11251.1806017549 -0.0598273455160981 0.140743783457736 -0.425079843999389 0.670778470750706 1 0.999989573499328
"FLRT1" 1528.24766654521 -0.16946616116344 0.328683038954292 -0.515591439408004 0.606139790541928 1 0.999989573499328
"FLRT2" 4934.57416959074 -0.0264718379489711 0.303469693737443 -0.0872305818184076 0.930488231223315 1 0.999989573499328
"FLRT3" 4180.53946833528 -0.299555900944235 0.252230278652735 -1.18762863263002 0.234979752086776 1 0.999989573499328
"FLT1" 34.8622931611988 0.444956097963362 0.747041517641623 0.595624322685664 0.551426224260556 1 0.999989573499328
"FLT3" 57.2960027377857 -1.10567075389094 0.592800005699266 -1.86516657095287 0.0621580596906915 1 0.999989573499328
"FLT3LG" 23.5494569059887 -0.598023780672479 0.603456539154473 -0.990997266365519 0.321686915094665 1 0.999989573499328
"FLT4" 354.041538765361 -0.454409502372091 0.42212001586687 -1.07649361625013 0.28170655438523 1 0.999989573499328
"FLVCR1" 9285.10584618326 -0.0195991878644797 0.21947890964587 -0.0892987298693213 0.928844503456066 1 0.999989573499328
"FLVCR1-AS1" 259.079600980131 0.0189731599937934 0.210511142672183 0.0901290057759042 0.928184699738643 1 0.999989573499328
"FLVCR2" 61.0679559874038 0.544881446896242 1.03414647613057 0.526890009754718 0.598269971831179 1 0.999989573499328
"FLYWCH1" 4909.0363681681 -0.0776529453882348 0.130189687861553 -0.596460032002019 0.55086794665765 1 0.999989573499328
"FLYWCH2" 1770.05178993475 0.0159247373673953 0.19645235317759 0.0810615760504512 0.935392982957093 1 0.999989573499328
"FMN1" 1165.11228851056 1.15492501957922 0.724980978401469 1.59304182314652 0.111150808972866 1 0.999989573499328
"FMN2" 6165.35908329692 -0.160857301410657 0.17012302278084 -0.945535170850338 0.344385723788757 1 0.999989573499328
"FMNL1" 846.49365740326 -0.0467320287488511 0.258508177058285 -0.180775824117605 0.856543540002127 1 0.999989573499328
"FMNL2" 12065.0570115551 0.0928822142989406 0.113157075876003 0.820825508081531 0.411745666832548 1 0.999989573499328
"FMNL3" 3312.75889955785 0.143007730848521 0.214923037166912 0.665390424096133 0.50580080813509 1 0.999989573499328
"FMO4" 42.1388543953268 0.430275931303418 1.27697918536334 0.336948273108297 0.736155894214999 1 0.999989573499328
"FMO5" 29.6257267712341 -0.804213772876256 0.577627498923925 -1.39227057987101 0.163840476932584 1 0.999989573499328
"FMR1" 9814.74904664122 0.031060591026208 0.115993150672412 0.267779527033707 0.788869030459404 1 0.999989573499328
"FMR1-AS1" 29.9107118805608 -0.193653805037805 0.792969157479688 -0.244213539973357 0.807065441112958 1 0.999989573499328
"FN1" 8914.75712260516 1.42701356842981 0.866736826133216 1.64642083433349 0.0996771465672491 1 0.999989573499328
"FN3K" 2998.79542514761 -0.155966843334925 0.225164258417247 -0.692680287854151 0.488510212313755 1 0.999989573499328
"FN3KRP" 3846.00202324573 -0.00535988879826479 0.0824182507824528 -0.065032790035941 0.948147892830944 1 0.999989573499328
"FNBP1" 9547.68366325019 -0.0490436846274729 0.187195126649357 -0.261992315213091 0.793327366890466 1 0.999989573499328
"FNBP1L" 55211.858111907 0.108489674599991 0.18810835827982 0.576740319207974 0.564114891154491 1 0.999989573499328
"FNBP4" 6453.7477639806 0.0456659402485973 0.222601833412226 0.205146289896143 0.837457831331848 1 0.999989573499328
"FNDC1" 35.7920225435855 -0.0609979220797553 0.680084886474913 -0.0896916301080091 0.92853226734076 1 0.999989573499328
"FNDC3A" 16347.3715214397 0.00994398964124694 0.17709282400088 0.0561512850526202 0.955221288787856 1 0.999989573499328
"FNDC3B" 2740.88840376841 0.200151692180759 0.362014150404271 0.55288361506655 0.580343107763469 1 0.999989573499328
"FNDC4" 3139.19790633556 -0.105450394110621 0.197696961246968 -0.533394107048969 0.593760795927594 1 0.999989573499328
"FNDC5" 5018.08360076103 0.142346558775645 0.261703709938334 0.543922586382847 0.586494745568787 1 0.999989573499328
"FNDC8" 13.39814083077 -0.74961931024566 0.937990925462083 -0.799175439651908 0.424188691051428 1 0.999989573499328
"FNDC9" 79.4702200056238 -0.533811834457669 0.776962950932561 -0.687049277982887 0.49205167576095 1 0.999989573499328
"FNIP1" 4502.5306677931 0.135660161494599 0.139180595016514 0.974706003221948 0.329706114273726 1 0.999989573499328
"FNIP2" 15264.998787435 -0.0839488174017461 0.115356891558097 -0.7277312717764 0.466778103472404 1 0.999989573499328
"FNTA" 6125.01531034647 -0.0390962146970391 0.0665688067674874 -0.587305325054045 0.55699866540377 1 0.999989573499328
"FNTB" 252.730005305509 0.339075347015027 0.221931170365805 1.52784012473838 0.126552237222203 1 0.999989573499328
"FOCAD" 10491.8216560559 0.0781253610949627 0.166336355257855 0.469683016523072 0.638581503483363 1 0.999989573499328
"FOLH1" 1589.27322802539 0.862609305485252 1.31222578090371 0.657363479698732 0.510947228164052 1 0.999989573499328
"FOLH1B" 57.5572707836315 0.0958067780565554 1.20335605893016 0.0796163175026785 0.93654241692462 1 0.999989573499328
"FOPNL" 3116.4748370207 -0.00523358103271981 0.0973223042020689 -0.0537757616368535 0.95711382098135 1 0.999989573499328
"FOS" 1096.12539268349 -0.475308310746525 0.337854808142951 -1.40684193118073 0.159474265714336 1 0.999989573499328
"FOSB" 14.8452595299441 -0.812780537093322 0.673760528504892 -1.20633445075348 0.227688559271805 1 0.999989573499328
"FOSL1" 32.7834996829199 0.393602532543695 0.947757739892032 0.415298673887415 0.677923271887167 1 0.999989573499328
"FOSL2" 490.684864004114 0.111959432566782 0.299027196949533 0.374412206344151 0.708097662941728 1 0.999989573499328
"FOXA2" 11.3732167498521 -4.50469306092847 1.83361052485268 -2.45673385916586 0.0140206513226709 1 0.999989573499328
"FOXB1" 206.460707069185 -0.294685846218753 1.20915257504688 -0.243712706154828 0.807453331961298 1 0.999989573499328
"FOXC1" 205.694696187479 1.126808372554 0.797204142266202 1.41345022286367 0.15752338748957 1 0.999989573499328
"FOXC2" 21.252482206423 0.336369800088492 0.661922411023821 0.508171040119667 0.611333398447984 1 0.999989573499328
"FOXD1" 290.9635167654 -0.0550560225349792 0.347458212097604 -0.158453651743058 0.874099339743206 1 0.999989573499328
"FOXD3" 214.800518801575 -1.78367616583276 1.42553010310552 -1.25123710958261 0.210847982818086 1 0.999989573499328
"FOXD4" 392.643414977561 0.0316193006463619 0.547709689482561 0.0577300370132828 0.953963667511225 1 0.999989573499328
"FOXD4L1" 76.5925685896054 0.248483731867416 0.594392831333436 0.418046313428743 0.675913256055688 1 0.999989573499328
"FOXD4L5" 146.786219768099 -0.193633195552497 0.484651020611393 -0.399531182887486 0.689501851833091 1 0.999989573499328
"FOXD4L6" 44.6503930675208 -0.0879372080897314 0.538949998026588 -0.163163945471233 0.870389353084014 1 0.999989573499328
"FOXE1" 14.0468700726458 -1.50689105637859 0.653613433195486 -2.30547748844675 0.0211398461068 1 0.999989573499328
"FOXE3" 11.4637715029831 -1.1330495465887 0.764139028494773 -1.48277931676991 0.138133053060378 1 0.999989573499328
"FOXF1" 14.4821693577313 0.108502602451608 1.1331131058719 0.0957561975846343 0.923714206696302 1 0.999989573499328
"FOXF2" 26.7162162983371 0.628251989132058 0.598175456406205 1.05028045267278 0.293589189615193 1 0.999989573499328
"FOXG1" 4736.5323814338 -0.657070704623146 1.78887385411901 -0.367309692134073 0.713388025331292 1 0.999989573499328
"FOXH1" 18.3150912839812 -0.262825413721499 1.0032905623005 -0.261963406810936 0.793349654362587 1 0.999989573499328
"FOXJ1" 374.28107082635 0.0898385996288215 0.890762272835242 0.10085586510402 0.919664878938361 1 0.999989573499328
"FOXJ2" 4266.66702179812 -0.0380625578018584 0.130463853501096 -0.291747919292746 0.770479367943398 1 0.999989573499328
"FOXJ3" 9198.24992874236 0.148091550087308 0.0726170213132094 2.03935038107063 0.0414150707782657 1 0.999989573499328
"FOXK1" 11268.3573957268 0.0921289594698962 0.124623235723628 0.739259889497707 0.459749200478741 1 0.999989573499328
"FOXK2" 12882.1905464569 -0.0603964418363046 0.0793383006744636 -0.761252022325508 0.44650655116896 1 0.999989573499328
"FOXL1" 20.0560528662399 0.250229064395635 0.607402466385584 0.411965835247016 0.680364464823443 1 0.999989573499328
"FOXM1" 2701.56946580132 -0.362361112054871 1.01695148428122 -0.356320943187359 0.721600226854513 1 0.999989573499328
"FOXN2" 4128.79277674151 0.0938487278350283 0.176794237903428 0.530835896848019 0.595532502306312 1 0.999989573499328
"FOXN3" 9335.39097261925 0.0751244861731525 0.191082147747965 0.393152824889956 0.694206610239946 1 0.999989573499328
"FOXN3-AS1" 100.866407909765 0.111665389435315 0.373461817551326 0.299000819327315 0.764939420403608 1 0.999989573499328
"FOXN4" 324.566435498097 -1.34104478453073 1.59535266495147 -0.840594568205726 0.400575102741446 1 0.999989573499328
"FOXO1" 534.816584209757 0.0225074701299743 0.72341677435763 0.0311127291041325 0.975179638227568 1 0.999989573499328
"FOXO3" 8656.31290297828 0.173499713159636 0.130408806140608 1.33042942646501 0.183376824514276 1 0.999989573499328
"FOXO3B" 3835.21004594874 0.110528558154623 0.208625360040714 0.529794451321992 0.596254452735493 1 0.999989573499328
"FOXO4" 929.966110059568 0.0446153477008412 0.201346201075605 0.221585247014858 0.824636768189429 1 0.999989573499328
"FOXO6" 818.206974504262 -0.321126357059783 0.264915427320584 -1.21218443300086 0.225441789035832 1 0.999989573499328
"FOXP1" 3760.04132607553 0.0934761067370801 0.195174281253701 0.478936600338101 0.631983732244517 1 0.999989573499328
"FOXP2" 3310.16645970045 -0.130700182124917 0.830975062089499 -0.157285324298745 0.875019985814081 1 0.999989573499328
"FOXP3" 77.3573043820138 -0.0825171167042554 0.404823849388614 -0.203834622957311 0.838482735594543 1 0.999989573499328
"FOXP4" 4386.2610923307 -0.276173532185416 0.64433880615289 -0.428615395422708 0.668203139793329 1 0.999989573499328
"FOXRED1" 2788.39068075316 0.0931570082678897 0.0965067053670614 0.965290524773059 0.334399316333709 1 0.999989573499328
"FOXRED2" 3519.06095737644 -0.29492445731435 0.14859299993565 -1.98478028872202 0.0471689214568896 1 0.999989573499328
"FOXS1" 16.1565187779811 0.541431074732007 0.768284473010376 0.704727342218063 0.480979932351532 1 0.999989573499328
"FPGS" 2505.73766913547 0.106214300898664 0.170308834802912 0.623657022969942 0.532852853138496 1 0.999989573499328
"FPGT" 1602.81386843146 0.120386835759798 0.28218026321696 0.426630957060367 0.669648146056696 1 0.999989573499328
"FPGT-TNNI3K" 9.93227279948275 -0.628669552147597 1.2135301830121 -0.518050198460808 0.604423245874634 1 0.999989573499328
"FRA10AC1" 2303.18894448613 0.00496763533936175 0.192901449059157 0.0257521929648041 0.979454993675605 1 0.999989573499328
"FRAS1" 2673.97114151049 0.226550410961712 0.376817865329204 0.601219930917522 0.547693511187219 1 0.999989573499328
"FRAT1" 643.348134237282 0.136618859318164 0.207510731113775 0.658370092885743 0.510300348061802 1 0.999989573499328
"FRAT2" 1251.98394426252 0.107638228624952 0.172822345982026 0.622825873664204 0.533398953694329 1 0.999989573499328
"FREM1" 592.337655975086 -0.60108724259292 0.426793429446415 -1.40837979481685 0.159018638913021 1 0.999989573499328
"FREM2" 507.70556718317 0.678803333034077 1.00573401966239 0.674933252493479 0.499718172883818 1 0.999989573499328
"FREM3" 284.588918064905 -0.685816377500995 0.569601079128718 -1.20402928054498 0.228578261541885 1 0.999989573499328
"FRG1" 4301.59178597897 -0.0374491153310541 0.109278886031123 -0.342693055275 0.731829387804706 1 0.999989573499328
"FRG1B" 4594.18716404375 0.222386597422519 0.137880458515928 1.61289424053394 0.106767486697271 1 0.999989573499328
"FRK" 11.9479993599223 -1.01022829546509 0.88963350599275 -1.13555558402419 0.256142606601416 1 0.999989573499328
"FRMD3" 17093.1901552044 0.222617829264629 0.47153664078197 0.472111411947653 0.636847267288283 1 0.999989573499328
"FRMD4A" 14379.7358257002 0.116053466213376 0.121429780735604 0.955724909576062 0.339211234217674 1 0.999989573499328
"FRMD4B" 2683.75220904379 -0.286174029620934 0.357309623929194 -0.80091329887505 0.423181840563564 1 0.999989573499328
"FRMD5" 3840.41788763839 -0.127924514334778 0.147964375523213 -0.864562932005944 0.387278725196787 1 0.999989573499328
"FRMD6" 622.968311001262 0.369240336746192 0.306527704115256 1.20459042295034 0.228361455690484 1 0.999989573499328
"FRMD6-AS1" 115.424927582318 0.00370954585345944 0.482900297384666 0.00768180486437867 0.993870866779825 1 0.999989573499328
"FRMD7" 472.384620935371 1.33907675189655 0.701909385537393 1.90776299546319 0.056421855532012 1 0.999989573499328
"FRMD8" 795.162125240044 -0.0452398713777624 0.14184743157074 -0.318933313608861 0.749777081829735 1 0.999989573499328
"FRMPD1" 749.524370958305 -0.175985086546968 0.541415713021479 -0.325046137957185 0.745146152919238 1 0.999989573499328
"FRMPD2" 66.5642793051313 -0.915435387364291 0.551341219912301 -1.66037900723241 0.0968382305931469 1 0.999989573499328
"FRMPD2P1" 11.6801433144916 1.48544328445907 0.890115506715469 1.66882081398668 0.0951528964804537 1 0.999989573499328
"FRMPD3" 4468.61239057518 0.0846794312685875 0.266911927934455 0.317256077403113 0.751049302264212 1 0.999989573499328
"FRMPD3-AS1" 8.09221105788735 -0.691513505055879 1.08105834531135 -0.639663444674412 0.522391425820101 1 0.999989573499328
"FRMPD4" 1643.99734305175 0.0474657991905555 0.467441873747972 0.101543746626661 0.919118832215479 1 0.999989573499328
"FRRS1" 130.091101122951 0.972057905575795 0.920828442493755 1.0556341015524 0.291135414687735 1 0.999989573499328
"FRRS1L" 1351.34178531277 0.0227132332964587 0.28970482054005 0.0784012956847528 0.937508842897976 1 0.999989573499328
"FRS2" 6508.83556579525 0.0998168886262998 0.144386467911057 0.691317476425752 0.489366051466066 1 0.999989573499328
"FRS3" 2845.34659173798 -0.0887293085964895 0.292745447998216 -0.303093725976672 0.761818435356263 1 0.999989573499328
"FRY" 16884.0982243431 0.0841961399816055 0.267504155754559 0.314747035402535 0.752953728789437 1 0.999989573499328
"FRY-AS1" 140.363243906324 -0.287664787515547 0.348619710188079 -0.825153538680737 0.40928442722317 1 0.999989573499328
"FRYL" 8366.75547776509 0.0645210250021023 0.231585995623667 0.278605037529776 0.780547946341048 1 0.999989573499328
"FRZB" 441.124805630719 0.675610390039733 0.991749577835411 0.681230831995228 0.495725441794968 1 0.999989573499328
"FSCN1" 40067.9341429008 -0.122386250257053 0.15683568895725 -0.780346941890332 0.435186689317915 1 0.999989573499328
"FSCN2" 135.56398624813 0.0880612705692281 0.311881975773218 0.282354471914917 0.777671721373285 1 0.999989573499328
"FSCN3" 22.706187979886 -0.866044531360255 0.723607429361214 -1.19684306188617 0.231367730422836 1 0.999989573499328
"FSD1" 6069.92547176938 -0.175883138859541 0.145097529759494 -1.2121718347037 0.225446610522858 1 0.999989573499328
"FSD1L" 9299.60280167631 0.102548074431324 0.161391406254227 0.635399844461284 0.5251676695082 1 0.999989573499328
"FSIP1" 471.066016874673 -0.0454208663169938 0.188719805537923 -0.24067885290326 0.809804030184573 1 0.999989573499328
"FSIP2" 4092.190106812 0.351662626080284 0.333403096021524 1.05476712807005 0.291531842068227 1 0.999989573499328
"FST" 896.077482742696 0.125277937130519 1.02925083131173 0.121717596254801 0.903122677060241 1 0.999989573499328
"FSTL1" 11932.4825865385 0.482026130989645 0.528075393953595 0.912797938530731 0.361348822732515 1 0.999989573499328
"FSTL3" 782.976937829878 -0.0632306036342955 0.141696905266563 -0.446238423593971 0.655425030466072 1 0.999989573499328
"FSTL4" 671.31885468926 -0.340269694089588 0.384200317982327 -0.88565698195294 0.375802395869109 1 0.999989573499328
"FSTL5" 5198.06212303051 -0.514635341472696 0.332707106474861 -1.54681199005763 0.12190858813135 1 0.999989573499328
"FTCD" 170.779623980285 0.32024914646308 0.38394755910859 0.83409606042711 0.404226854958289 1 0.999989573499328
"FTCDNL1" 28.7154080579648 0.147481691597256 0.701770626329296 0.210156546974156 0.833545492673712 1 0.999989573499328
"FTH1" 93374.897493187 -0.137728602140873 0.149713719449623 -0.91994643274638 0.357600752697643 1 0.999989573499328
"FTL" 37335.4755690784 0.00486888736981355 0.178074255043597 0.0273418937994239 0.97818704292686 1 0.999989573499328
"FTO" 16733.1688833263 0.0363915470482132 0.117599253192536 0.309453895839221 0.756976277878428 1 0.999989573499328
"FTO-IT1" 31.1622031481843 0.466883448098505 0.38676484443793 1.20715068810612 0.227374117148489 1 0.999989573499328
"FTSJ1" 3462.12656980656 0.0666790719303953 0.159363948635119 0.418407503713805 0.67564920124595 1 0.999989573499328
"FTSJ2" 2995.59933215478 -0.0529173087638027 0.0796419550930496 -0.664440101978622 0.506408673532148 1 0.999989573499328
"FTSJ3" 5920.85502218945 0.041738315783466 0.206448954331706 0.202172570544504 0.83978181587663 1 0.999989573499328
"FTX" 412.837102692415 -0.165325002007346 0.342028181850354 -0.483366607724974 0.628835453612502 1 0.999989573499328
"FUBP1" 23289.2721596941 0.004119321096908 0.1500225068227 0.0274580206940303 0.978094421845131 1 0.999989573499328
"FUBP3" 8102.9770557524 -0.00161871623208756 0.203438180367806 -0.00795679665026986 0.99365146178768 1 0.999989573499328
"FUCA1" 3437.15001188193 -0.0564260894073546 0.216554114171369 -0.260563460654006 0.794429170647982 1 0.999989573499328
"FUCA2" 1210.73866247467 0.175921229489045 0.279419898440119 0.629594493703338 0.528959927080124 1 0.999989573499328
"FUK" 764.153752368618 -0.00716833158699331 0.201028071382356 -0.0356583612313483 0.971554772344284 1 0.999989573499328
"FUNDC1" 2029.54506655049 0.00806960896610394 0.0950331005831445 0.0849136660446413 0.932330027096121 1 0.999989573499328
"FUNDC2" 5695.39772564283 -0.0466806011193911 0.0801819900311799 -0.582183119940509 0.560443342116631 1 0.999989573499328
"FUOM" 58.4837727396446 -0.149180439274129 0.637674064960069 -0.233944655226759 0.815027945103161 1 0.999989573499328
"FURIN" 2631.2074680167 0.160634229395076 0.190368479383896 0.843806862958344 0.398777339843173 1 0.999989573499328
"FUS" 50944.008804885 -0.0557360450789098 0.134889251323141 -0.413198564987126 0.679461139417781 1 0.999989573499328
"FUT1" 487.61570345068 -0.599113121011903 0.445004425678487 -1.34630823075175 0.178203132506525 1 0.999989573499328
"FUT10" 646.573011153154 0.344349385092975 0.399842504836628 0.861212554762462 0.389120986614859 1 0.999989573499328
"FUT11" 2394.32931286933 0.0390162494114115 0.199308786532803 0.195757799192612 0.844799742288406 1 0.999989573499328
"FUT2" 10.807285205772 0.12229355821452 1.00746374198351 0.121387552840112 0.903384075369766 1 0.999989573499328
"FUT3" 101.159804386338 -0.543740021717689 0.628221797393476 -0.865522374380662 0.386752140862511 1 0.999989573499328
"FUT4" 339.695139335497 -0.194840329800769 0.299830566253507 -0.649834779140003 0.515798950884199 1 0.999989573499328
"FUT5" 46.9776935106637 0.225735982170428 0.613735955932591 0.36780635057859 0.713017633390503 1 0.999989573499328
"FUT6" 11.2563326289397 -1.51444767573132 0.977771469002017 -1.54887693468605 0.121411306590539 1 0.999989573499328
"FUT7" 123.599944129791 0.127158387491654 0.358090772796877 0.35510098877578 0.722513935924855 1 0.999989573499328
"FUT8" 7625.17908925875 -0.0232378230674702 0.138010788021992 -0.168376859523237 0.866286811617975 1 0.999989573499328
"FUT8-AS1" 406.352592437939 -0.246602248355024 0.267102865012335 -0.923248233760562 0.355877858003296 1 0.999989573499328
"FUT9" 7309.6268120773 -0.196586828773691 0.526134394829237 -0.373643750923176 0.708669379142208 1 0.999989573499328
"FUZ" 1322.03492782572 -0.257921407941399 0.268803191766771 -0.959517653961437 0.337298030440161 1 0.999989573499328
"FXN" 2144.1575854433 0.0632855139480455 0.280664825670747 0.225484307828039 0.821602531609277 1 0.999989573499328
"FXR1" 17597.9669597179 0.0784025983423269 0.139905109020547 0.560398393534094 0.575207727141693 1 0.999989573499328
"FXR2" 11245.9383230423 0.00313539753493913 0.140866167113644 0.0222579885517126 0.982242160851187 1 0.999989573499328
"FXYD1" 73.6195451803557 0.360110803645567 0.662588853121143 0.543490585374708 0.586792071258997 1 0.999989573499328
"FXYD5" 56.8406288673291 0.159768912554516 0.668993990694594 0.238819652757469 0.811245430418188 1 0.999989573499328
"FXYD6" 37216.0483004302 -0.176159822068826 0.168768503136184 -1.04379560637969 0.296579964803217 1 0.999989573499328
"FXYD6-FXYD2" 12.9428025583431 -0.0690169366170459 0.698165929806642 -0.0988546327893144 0.921253690188111 1 0.999989573499328
"FXYD7" 4531.78337254527 -0.135037223718744 0.348228923691037 -0.387782905243548 0.698176697193827 1 0.999989573499328
"FYCO1" 548.3539284639 0.0858027843872541 0.72418859872608 0.118481269296686 0.905686335489312 1 0.999989573499328
"FYN" 22558.2057809323 -0.114989148890472 0.0757554715298196 -1.51789892622091 0.129039880710255 1 0.999989573499328
"FYTTD1" 17703.1926982183 0.00919107658816757 0.127495745229197 0.0720892808747849 0.942530856653816 1 0.999989573499328
"FZD1" 9884.76041498151 0.126724021810295 0.27229013953898 0.465400700976005 0.641644532295807 1 0.999989573499328
"FZD10" 487.380882301664 0.481347670603102 1.21348322511718 0.396666110119996 0.691613694444552 1 0.999989573499328
"FZD10-AS1" 218.685773305723 -0.127524571069554 1.25452496124573 -0.101651680922254 0.91903315642733 1 0.999989573499328
"FZD2" 3316.17360712377 -0.242744847986544 1.20832314358816 -0.20089398210623 0.840781473373392 1 0.999989573499328
"FZD3" 30665.9222098715 -0.0368206781782582 0.234379571718301 -0.157098495864276 0.875167222990357 1 0.999989573499328
"FZD4" 835.636348799818 0.169462761112628 0.265507606797891 0.638259532961803 0.523304749559651 1 0.999989573499328
"FZD5" 1700.12541003595 -0.413704466379068 0.565083133053553 -0.732112572788227 0.464099860472974 1 0.999989573499328
"FZD6" 330.133378042917 0.316255687523889 0.360412860549891 0.877481694302945 0.380225057441427 1 0.999989573499328
"FZD7" 4191.53483360211 -0.248997052214868 0.595389791439349 -0.418208467452758 0.675794705436181 1 0.999989573499328
"FZD8" 2646.58403641427 -0.391944730119154 0.531331056846097 -0.737665764251916 0.460717581237156 1 0.999989573499328
"FZD9" 255.044522779826 -0.833225468132164 0.329563819972537 -2.52826741783002 0.0114627006072893 1 0.999989573499328
"FZR1" 8515.04880050224 -0.0660691224482596 0.130653020743108 -0.505683849271009 0.613078608006221 1 0.999989573499328
"G0S2" 95.1314991989554 0.542658953866281 0.441210317677575 1.22993260158264 0.218722344639259 1 0.999989573499328
"G2E3" 5574.80249299208 -0.0197900638493575 0.259827490240935 -0.0761661663706422 0.939286899796419 1 0.999989573499328
"G3BP1" 10242.7266483748 -0.0537996231549646 0.304517639648416 -0.176671614876167 0.859766338159868 1 0.999989573499328
"G3BP2" 64432.7112948946 0.0529666539582231 0.150612268179737 0.35167556134945 0.725081590442046 1 0.999989573499328
"G6PC3" 5197.90639028187 0.0360062629332391 0.243354236688626 0.147958233327614 0.882375730343269 1 0.999989573499328
"G6PD" 3144.64487969341 -0.0445367043707194 0.168101143741684 -0.264939924734585 0.791055741463354 1 0.999989573499328
"GAA" 4456.71379904639 -0.0244940263344054 0.20426046877257 -0.119915647318316 0.904549969152999 1 0.999989573499328
"GAB1" 2768.79998804974 0.215993526154625 0.424852324179685 0.508396715427344 0.611175155789173 1 0.999989573499328
"GAB2" 15773.5298306306 0.0687052402390513 0.21425131629484 0.320675930618335 0.748455989327692 1 0.999989573499328
"GAB3" 46.055971413705 0.221124270228764 0.660588769938641 0.334738161306169 0.737822611904441 1 0.999989573499328
"GABARAP" 25488.6827911941 0.0690180338425505 0.113212536296624 0.609632432063165 0.542105322652846 1 0.999989573499328
"GABARAPL1" 21280.9628294824 -0.020162724626502 0.236212585080145 -0.0853583843539113 0.931976476842066 1 0.999989573499328
"GABARAPL2" 15362.5075263181 -0.0194264323822284 0.164646200397422 -0.117988950460667 0.906076412980245 1 0.999989573499328
"GABBR1" 35557.2077693789 -0.0168905194471459 0.161619208261806 -0.104508118984131 0.916766125545338 1 0.999989573499328
"GABBR2" 11107.6151955449 -0.0592057875629276 0.331136924979937 -0.178795486388342 0.858098289516747 1 0.999989573499328
"GABPA" 5187.37669846988 0.0646375025007097 0.262459130019078 0.246276448817045 0.805468239711121 1 0.999989573499328
"GABPB1" 2541.14191112277 -0.00869940853465109 0.148524150370756 -0.058572350105589 0.953292734279794 1 0.999989573499328
"GABPB1-AS1" 2386.60531642121 0.0616890161996761 0.157680851819176 0.39122706078744 0.695629407544067 1 0.999989573499328
"GABPB2" 221.962497818515 -0.0926779561030072 0.330451548066673 -0.28045853210622 0.779125735880649 1 0.999989573499328
"GABRA1" 230.293464931041 -0.252558918494017 0.532806488424317 -0.474016221613434 0.635488339587773 1 0.999989573499328
"GABRA2" 2498.56737828625 -0.424843786468726 0.315919505600426 -1.3447849181116 0.178694702110375 1 0.999989573499328
"GABRA3" 9301.1601793946 -0.0265807707932169 0.227252104058564 -0.116966005236048 0.90688699241713 1 0.999989573499328
"GABRA4" 46.6282543780407 -1.09931717262513 1.16928136392288 -0.940164793986778 0.347133037370194 1 0.999989573499328
"GABRA5" 1371.43512962419 -0.062677865990632 0.232978111551589 -0.269028989775948 0.78790737417344 1 0.999989573499328
"GABRB1" 300.16257393514 -0.323714662586952 0.436229901416857 -0.742073529429184 0.458042786797779 1 0.999989573499328
"GABRB2" 1421.03307137595 -0.625607156287608 0.420180524186148 -1.48890088968153 0.136513469261253 1 0.999989573499328
"GABRB3" 35881.6207814729 -0.0122691977837585 0.201999562014307 -0.0607387345864122 0.951567282874004 1 0.999989573499328
"GABRD" 121.068210852702 -0.200775388938252 0.505168022826188 -0.397442791044064 0.691040965749666 1 0.999989573499328
"GABRE" 46.8413472254258 -0.255911292766202 0.525012066446993 -0.487438878306312 0.625947347583469 1 0.999989573499328
"GABRG1" 818.343870303069 -0.516262367807015 0.446905972150644 -1.15519236702658 0.248011659776622 1 0.999989573499328
"GABRG2" 3053.5064496356 -0.108622133255877 0.302226756801226 -0.359406077759415 0.719291328672379 1 0.999989573499328
"GABRG3" 217.162956808606 0.960656616364292 0.481274097036731 1.99606964571579 0.0459263425005097 1 0.999989573499328
"GABRP" 123.283808061536 -0.456990273536889 0.481251050209903 -0.949588106535179 0.342321584094028 1 0.999989573499328
"GABRQ" 166.100512619261 -0.175073495336063 0.263827565069513 -0.663590611882934 0.506952367601135 1 0.999989573499328
"GABRR1" 910.243898071505 0.0157334090876517 0.462186294742614 0.0340412713804365 0.972844239956088 1 0.999989573499328
"GABRR2" 14.7346964974711 -0.189777943687899 0.649856767937499 -0.292030418164625 0.770263366830898 1 0.999989573499328
"GAD1" 996.690796110112 -0.613998083079452 1.02522605604902 -0.598890439290682 0.549245947401145 1 0.999989573499328
"GAD2" 742.665275041772 -0.502426463680753 1.24374357958961 -0.403963061137195 0.686239882625702 1 0.999989573499328
"GADD45A" 2313.26467063763 0.0918113528860713 0.216139267419444 0.424778680811851 0.670998020416409 1 0.999989573499328
"GADD45B" 122.963900363756 0.0386849680669551 0.527008485980606 0.0734048295161203 0.94148397456756 1 0.999989573499328
"GADD45G" 1069.66295971546 -0.338665969194747 0.405487112152437 -0.835207726817791 0.403600759930356 1 0.999989573499328
"GADD45GIP1" 2435.49684829436 -0.141680817406222 0.262312315431083 -0.540122628910446 0.589112465919982 1 0.999989573499328
"GADL1" 147.84894907019 -0.896411853543285 0.496815082054747 -1.8043169096958 0.0711816404026994 1 0.999989573499328
"GAK" 6218.74687475794 0.0343663267061463 0.106839285692479 0.321663763318903 0.747707432646334 1 0.999989573499328
"GAL" 47.7674730509824 -1.31316392428399 0.619262251098618 -2.12052958492842 0.0339614092894367 1 0.999989573499328
"GAL3ST1" 109.15140533477 -0.42657293840289 0.682979503221901 -0.624576486396102 0.532249056148853 1 0.999989573499328
"GAL3ST2" 16.3470069959811 -0.134553847871291 0.682923039815586 -0.197026370508199 0.843806901561555 1 0.999989573499328
"GAL3ST3" 1065.84242661861 -0.18298565382376 0.191251616711578 -0.956779644376635 0.338678488583945 1 0.999989573499328
"GAL3ST4" 1789.72317560924 0.158392382614809 0.420237909276786 0.376911218903113 0.706239583789718 1 0.999989573499328
"GALC" 6518.81584083201 0.00826176676978463 0.166964432879705 0.0494821958622593 0.960535025461175 1 0.999989573499328
"GALE" 2439.84016565729 -0.0315568569008812 0.145466841365025 -0.21693505272239 0.82825895989099 1 0.999989573499328
"GALK1" 179.164553007525 -0.387318795685912 0.583808673396565 -0.663434466350959 0.507052337854127 1 0.999989573499328
"GALK2" 1342.13040312825 0.0070484785720408 0.13530028314662 0.0520950762860018 0.95845293619541 1 0.999989573499328
"GALM" 271.605618409434 0.091641576451937 1.03926666465079 0.0881790781605892 0.929734345742322 1 0.999989573499328
"GALNS" 1576.42522771201 -0.0271326086117418 0.199644169967994 -0.135904838173293 0.891896510657042 1 0.999989573499328
"GALNT1" 14649.3156674388 0.0587485696759232 0.0870488737024081 0.67489178408862 0.499744520742367 1 0.999989573499328
"GALNT10" 3811.04198228191 0.233073696126565 0.208515238971268 1.11777775704289 0.263661923583008 1 0.999989573499328
"GALNT11" 9843.21028222249 -0.0562188406560984 0.200468398706901 -0.280437420654486 0.779141930818953 1 0.999989573499328
"GALNT12" 331.871609660215 0.0731423681663844 0.358162071189419 0.204215839838893 0.838184833780185 1 0.999989573499328
"GALNT13" 11940.7581289558 -0.012113777869788 0.377208488049604 -0.0321142769941991 0.97438091788826 1 0.999989573499328
"GALNT14" 523.345078847761 -0.723408004400653 0.314476974523953 -2.30035284934845 0.021428237799572 1 0.999989573499328
"GALNT15" 987.063790823156 0.177147896086407 0.358346599553705 0.494347919882685 0.621060487926469 1 0.999989573499328
"GALNT16" 5499.30489052115 -0.044918707391722 0.140824655595621 -0.318969055537451 0.749749978185616 1 0.999989573499328
"GALNT18" 1599.02317904723 0.13485532091338 0.273299212679292 0.493434721568805 0.62170545377734 1 0.999989573499328
"GALNT2" 16738.3424878113 -0.0855827933746244 0.110999934219782 -0.771016613443834 0.440697084326227 1 0.999989573499328
"GALNT3" 107.344780275856 0.2202608314999 0.442589347559384 0.497664104919169 0.618720812164444 1 0.999989573499328
"GALNT4" 14.9618663028392 0.55505240368918 0.979631529942461 0.566593036998085 0.570990706764982 1 0.999989573499328
"GALNT6" 8.22425249929551 -1.73453738658137 1.08523540764916 -1.598305191994 0.109975072486969 1 0.999989573499328
"GALNT7" 2476.11354106718 0.0683685404281021 0.429550275827672 0.159163069553074 0.873540399131663 1 0.999989573499328
"GALNT8" 409.589542955851 0.0770219122882169 0.163879506691378 0.469991116297821 0.638361364545162 1 0.999989573499328
"GALNT9" 3491.80892571441 -0.0432901298028167 0.342495186064226 -0.126396316106758 0.899418218087965 1 0.999989573499328
"GALNTL6" 629.941228844548 -0.488262660646356 0.245753584533986 -1.98679771679519 0.0469448177520376 1 0.999989573499328
"GALR1" 1577.5662871501 0.319371750452646 0.606356219674907 0.526706480596298 0.598397434561049 1 0.999989573499328
"GALR2" 12.6862898164541 0.164054758958301 0.59364238660148 0.27635283911833 0.782277075633441 1 0.999989573499328
"GALR3" 133.498753746894 0.652003062281279 0.560261444162275 1.16374786998984 0.244526203654695 1 0.999989573499328
"GALT" 1975.67531283406 0.0937090460329477 0.239742780574005 0.39087327596929 0.69589090835794 1 0.999989573499328
"GAMT" 1683.96683350768 -0.138225722553864 0.165107160849134 -0.837187932025354 0.402486939792007 1 0.999989573499328
"GAN" 1389.69272648461 0.102961683973848 0.272188372209017 0.378273631376077 0.705227331774513 1 0.999989573499328
"GANAB" 31799.8409226941 0.08086462791053 0.140796200778053 0.574338138839432 0.565739005414335 1 0.999989573499328
"GANC" 1040.77705929136 0.356889409360756 0.200173695511321 1.7828986393498 0.0746028046301711 1 0.999989573499328
"GAP43" 89794.9180863949 -0.190085246858103 0.287976604164784 -0.66007183954893 0.509207729013762 1 0.999989573499328
"GAPDH" 186036.760063618 -0.0506201822637963 0.180261346103172 -0.280815512355178 0.778851905044737 1 0.999989573499328
"GAPDHS" 15.5024343612514 0.52045526756228 0.712139291316978 0.7308335235931 0.464880844322286 1 0.999989573499328
"GAPVD1" 9770.22768886553 0.09074326569107 0.120591400957221 0.752485375995095 0.451759221051628 1 0.999989573499328
"GAR1" 1561.94465923353 0.0640466170457778 0.32603249410732 0.196442435043593 0.844263884881861 1 0.999989573499328
"GAREM" 5661.83768496526 -0.0706890300507632 0.329521061383484 -0.214520521856714 0.830141165313452 1 0.999989573499328
"GAREML" 11738.0164476112 0.0562870323279675 0.167069280792067 0.336908329652905 0.736186005895289 1 0.999989573499328
"GARNL3" 2950.76928151765 -0.268512350340988 0.207812408354272 -1.29209007521455 0.196325952533649 1 0.999989573499328
"GARS" 18690.0407630832 -0.0196970480930893 0.121837949047146 -0.161665952579909 0.871568917684949 1 0.999989573499328
"GART" 9797.63909983057 -0.011287315178289 0.13481239482886 -0.0837260935288471 0.933274210345982 1 0.999989573499328
"GAS1" 1804.0575290796 0.185041260785151 1.06158826992886 0.174306052569279 0.861624942797886 1 0.999989573499328
"GAS2" 831.191948388908 0.61414628390983 0.58442200907334 1.05086097781229 0.293322444829678 1 0.999989573499328
"GAS2L1" 277.464221203917 -0.537010405376084 0.313767528885247 -1.71149133017038 0.0869904502972144 1 0.999989573499328
"GAS2L2" 58.3580512128972 0.206336085167152 0.392038750195426 0.526315536574628 0.59866898994318 1 0.999989573499328
"GAS2L3" 1426.65198444303 0.143868960515294 0.373004204683593 0.385703321058627 0.699716402962642 1 0.999989573499328
"GAS5" 9987.04782357004 -0.139217416719188 0.135049140404389 -1.03086488593943 0.302604185144779 1 0.999989573499328
"GAS5-AS1" 132.542142720709 -0.34384395988054 0.412970695168477 -0.832611039725868 0.405064130770489 1 0.999989573499328
"GAS6" 3365.74253139374 -0.173394148229136 0.192401793150915 -0.901208587453915 0.36747742593351 1 0.999989573499328
"GAS6-AS1" 16.3894111510624 -0.689687110501827 0.654242227622382 -1.05417700261913 0.29180188693641 1 0.999989573499328
"GAS6-AS2" 155.134936124681 -0.0432109779549192 0.342389416215028 -0.126204187128792 0.899570297020005 1 0.999989573499328
"GAS7" 3409.11874055435 -0.34713902876457 0.58030660972182 -0.598199336262906 0.549706934268562 1 0.999989573499328
"GAS8" 2400.58723060347 0.0518389916970016 0.175423776005974 0.295507216166844 0.767606440648454 1 0.999989573499328
"GATA2" 31.1101733820625 -0.665552391937602 0.817105707548496 -0.8145242234746 0.415344701006582 1 0.999989573499328
"GATA3" 25.2542714238995 -1.516330650997 1.17978639479634 -1.28525863468595 0.198701919976252 1 0.999989573499328
"GATAD1" 3766.96369808439 0.0163279495337317 0.144481078674782 0.113010988591003 0.91002184339136 1 0.999989573499328
"GATAD2A" 10227.2199829 0.106783896709845 0.128667127009733 0.829923689069141 0.406581930380644 1 0.999989573499328
"GATAD2B" 10679.6685907333 0.0327563636651785 0.101316733695327 0.323306550363943 0.746463093695678 1 0.999989573499328
"GATC" 6199.66196170406 0.039690425236512 0.0705008186469014 0.562978217817566 0.57344971646825 1 0.999989573499328
"GATM" 1530.99501428536 -0.0685626701195287 0.418123539417697 -0.163977063369867 0.869749200166526 1 0.999989573499328
"GATS" 16061.052305729 0.0915844446205793 0.111976277379505 0.81789149241125 0.413419148645843 1 0.999989573499328
"GATSL2" 10740.3237578276 -0.0166974687803072 0.166725874348863 -0.100149235057354 0.920225847858055 1 0.999989573499328
"GATSL3" 198.135856440824 0.25979282487588 0.197827092320966 1.31323178149117 0.189104857779014 1 0.999989573499328
"GBA" 1749.65032224043 0.22721233295148 0.154058703552765 1.47484256138544 0.140254875616696 1 0.999989573499328
"GBA2" 10263.6179750078 0.0237236305621178 0.0893815845417559 0.265419668757774 0.790686185881799 1 0.999989573499328
"GBAP1" 805.257135088367 -0.0628022506516548 0.235364972586311 -0.266829214056584 0.789600659916103 1 0.999989573499328
"GBAS" 6438.07233877313 -0.00431604399599687 0.0898940643688667 -0.0480125581850059 0.961706234165939 1 0.999989573499328
"GBE1" 3275.3941058187 0.000195573155881007 0.296366786667021 0.000659902407015467 0.99947347409602 1 0.999989573499328
"GBF1" 15682.7635411906 0.0722726373101085 0.0834579049882225 0.865977133266256 0.386502701790804 1 0.999989573499328
"GBP4" 15.480715008923 -0.871249715478996 0.678770866181992 -1.28356969765022 0.19929255808136 1 0.999989573499328
"GBX2" 1741.8479805481 -0.15457660604191 0.310477361857427 -0.497867558256606 0.618577394670746 1 0.999989573499328
"GCA" 2044.6227965599 -0.0649439006559534 0.19489244100257 -0.333229448622366 0.738961090416045 1 0.999989573499328
"GCAT" 1229.63254229802 -0.11009054866937 0.207316191185964 -0.531027258602386 0.595399889969032 1 0.999989573499328
"GCC1" 2726.64820907919 0.00737822244393717 0.113293057876909 0.0651251063587098 0.948074390877535 1 0.999989573499328
"GCC2" 6004.06446654152 0.0215686193559329 0.106479225106946 0.202561761078461 0.839477580570712 1 0.999989573499328
"GCDH" 1050.25785017372 0.0458552240402 0.227614082839342 0.201460399410199 0.840338591272716 1 0.999989573499328
"GCFC2" 1054.23656964582 0.24491596577538 0.149614765781584 1.6369772361434 0.101635226088898 1 0.999989573499328
"GCH1" 2716.20486555238 -0.424381241242177 0.56282267799773 -0.754022994865691 0.450835414230533 1 0.999989573499328
"GCHFR" 372.171522835529 -0.588842576898737 0.373973678054188 -1.57455620931004 0.11535891748089 1 0.999989573499328
"GCK" 951.044387980854 -0.46894706438727 0.281170836792518 -1.66783678469939 0.0953481314661772 1 0.999989573499328
"GCKR" 27.0161542711586 -0.681050662846729 0.803254489741219 -0.847864122198856 0.396513647424429 1 0.999989573499328
"GCLC" 3021.75557658031 0.112912133695459 0.0834848343293134 1.35248676723807 0.176219649136469 1 0.999989573499328
"GCLM" 1131.22001251436 0.175058933080115 0.129808273442797 1.34859611361566 0.177466729669119 1 0.999989573499328
"GCN1L1" 11263.0587313412 -0.014555890361678 0.202061774293797 -0.0720368333523283 0.942572595205502 1 0.999989573499328
"GCNT1" 440.030505452351 0.302943806956441 0.278060957220786 1.08948703185215 0.275939170493645 1 0.999989573499328
"GCNT2" 3415.14337169433 -0.0538127108024763 0.212000160314948 -0.25383334957168 0.799624307795994 1 0.999989573499328
"GCNT4" 412.54499906114 0.504129444138154 0.559648550498402 0.900796479664238 0.36769653964023 1 0.999989573499328
"GCSH" 6036.48080925527 -0.00213203413404461 0.118736333415317 -0.0179560381621957 0.985673924215237 1 0.999989573499328
"GCSHP3" 1691.17694257524 0.128239191078402 0.230773654787109 0.555692508300847 0.578421078894115 1 0.999989573499328
"GDAP1" 20865.5922172159 0.0189360565108062 0.11257016275074 0.168215591486135 0.866413675490785 1 0.999989573499328
"GDAP1L1" 11539.2426213036 -0.135732673581118 0.207416753298037 -0.654395903044937 0.512856773236566 1 0.999989573499328
"GDAP2" 2012.34736863539 0.0633930592625747 0.199583850254409 0.31762619661745 0.750768500386498 1 0.999989573499328
"GDE1" 8695.55468066239 0.0442233977847988 0.104998945246561 0.421179447859712 0.67362405071472 1 0.999989573499328
"GDF10" 59.2331407396814 0.0472126571124274 0.930533582608754 0.0507371877757131 0.959534943237407 1 0.999989573499328
"GDF11" 10256.3838567612 0.165374256841517 0.168429720718269 0.981859116884349 0.326169259284027 1 0.999989573499328
"GDF15" 128.861515104038 0.139200784574257 0.589239373771086 0.236238090613977 0.813247923811171 1 0.999989573499328
"GDF6" 172.361852223645 -0.548256620073106 0.597228999980322 -0.918000666563698 0.358618516890982 1 0.999989573499328
"GDF9" 148.903466996306 -0.268552208914181 0.324139708345986 -0.828507591015443 0.407383097730353 1 0.999989573499328
"GDI1" 70989.8039754843 -0.063556441800835 0.146536584276087 -0.433724056793146 0.664488835084411 1 0.999989573499328
"GDI2" 43062.6999682835 0.0291452398219555 0.0826599439864204 0.352592058697058 0.724394291952923 1 0.999989573499328
"GDNF" 103.172372727808 0.349708990659694 0.539151021267158 0.648629005353229 0.516578202797451 1 0.999989573499328
"GDNF-AS1" 33.8018612206299 0.986362255839595 0.566538751819104 1.74103228185623 0.0816779200983112 1 0.999989573499328
"GDPD1" 5190.48631938479 -0.0472932264344112 0.132996539071188 -0.355597422043419 0.722142074534457 1 0.999989573499328
"GDPD2" 245.429276996663 -0.346114611702314 1.13441967579286 -0.305102793161984 0.760287863930713 1 0.999989573499328
"GDPD3" 243.188104177025 -0.0507230208547806 0.399303371680197 -0.127028781753951 0.898917618526831 1 0.999989573499328
"GDPD5" 3418.45935778371 -0.0936714656478261 0.164721301559799 -0.568666376241693 0.56958257018941 1 0.999989573499328
"GDPGP1" 286.620959257528 0.0634001900523281 0.208996951273639 0.303354616734665 0.761619627668626 1 0.999989573499328
"GEM" 142.43971532642 -0.455778203547139 0.691819966567732 -0.658810421168318 0.51001751449402 1 0.999989573499328
"GEMIN2" 1842.74293776754 -0.0543975629388731 0.171411533916125 -0.317350657193763 0.750977543373644 1 0.999989573499328
"GEMIN4" 2313.97828122657 -0.0804446642481797 0.187546367326565 -0.428932137662285 0.667972611525653 1 0.999989573499328
"GEMIN5" 4431.88067132672 -0.00419776568079371 0.137930539455742 -0.0304339104114114 0.975721000776578 1 0.999989573499328
"GEMIN6" 758.377323205341 0.12215923358165 0.11960194597289 1.02138165552373 0.307073653126001 1 0.999989573499328
"GEMIN7" 1408.98457028958 0.0709726105582305 0.164480688016611 0.431495097777455 0.666108416326486 1 0.999989573499328
"GEMIN8" 1525.20729760373 -0.0790505143296518 0.123917037602036 -0.637930956544697 0.523518625324689 1 0.999989573499328
"GEMIN8P4" 242.652010171996 0.277732210042557 0.229502314755985 1.21014992958939 0.226221367077912 1 0.999989573499328
"GEN1" 1935.64136957246 0.159867953307722 0.293556709538194 0.54458967590697 0.5860357569004 1 0.999989573499328
"GET4" 4137.95393229439 0.0296797325700742 0.160796751297877 0.184579180428169 0.853559116948344 1 0.999989573499328
"GFER" 2775.79297842799 -0.130551559741162 0.143693159465804 -0.908544012996178 0.363590871144058 1 0.999989573499328
"GFI1" 16.4034644994189 -0.384710301728149 0.571924391975162 -0.672659370934571 0.501164021033173 1 0.999989573499328
"GFM1" 8567.05171361636 0.172845192513368 0.129339529056499 1.33636788207157 0.181429058843969 1 0.999989573499328
"GFM2" 5491.53087856443 0.116501330668064 0.0878302828358826 1.32643692934196 0.184695013325536 1 0.999989573499328
"GFOD1" 2251.39052709488 0.00131140615132408 0.323609809184618 0.00405243016158365 0.996766637390159 1 0.999989573499328
"GFOD2" 13599.6557592867 -6.50446535462684e-05 0.167219810798631 -0.000388976959342434 0.999689641297459 1 0.999989573499328
"GFPT1" 27271.196373374 0.0165055486442524 0.204523159311857 0.0807025898670219 0.935678477121171 1 0.999989573499328
"GFPT2" 613.731100729684 -0.132605891682089 0.310238232354277 -0.427432462710334 0.669064366986898 1 0.999989573499328
"GFRA1" 14825.3885870384 -0.199909123074005 0.30523577741504 -0.654933457561829 0.512510597726737 1 0.999989573499328
"GFRA2" 2271.78028613786 -0.0116355870349186 0.525401724766476 -0.0221460769663256 0.982331431372514 1 0.999989573499328
"GFRA3" 266.95484871394 -0.55672531625911 0.491639669487817 -1.13238485584188 0.257472668936055 1 0.999989573499328
"GFY" 146.930836701683 0.158779732813994 0.906853554383351 0.175088614966021 0.861010004027265 1 0.999989573499328
"GGA1" 4029.58166378773 0.0143362026674868 0.131227977327604 0.10924654147261 0.913006946432048 1 0.999989573499328
"GGA2" 6028.56840481322 0.0715015126535619 0.230741472956531 0.309877161384992 0.756654371091944 1 0.999989573499328
"GGA3" 4955.77350475991 -0.10185085391117 0.106960358498381 -0.95222992275883 0.340980388719885 1 0.999989573499328
"GGACT" 208.064683545136 0.148485335446454 0.267144547040591 0.555823942848035 0.578331216096885 1 0.999989573499328
"GGCT" 3459.74084287493 0.0154946744196932 0.139695737222232 0.110917303045861 0.911681924420201 1 0.999989573499328
"GGCX" 2524.07794649843 0.0764751987317583 0.151847068322841 0.503633027469223 0.614519279094814 1 0.999989573499328
"GGH" 2361.28534741004 -0.304739471530157 0.163940289184814 -1.85884429657567 0.0630492116220031 1 0.999989573499328
"GGN" 376.382225559457 -0.258591212771977 0.254652999641777 -1.01546501763474 0.309884213876451 1 0.999989573499328
"GGNBP2" 11452.8881549222 0.106599737888526 0.120373877236639 0.885572022233408 0.375848193363428 1 0.999989573499328
"GGPS1" 6466.0100967081 0.0239051624955588 0.100627173564016 0.23756170077013 0.812221058506345 1 0.999989573499328
"GGT1" 225.427038023876 0.434338619660583 0.310621766756837 1.39828777678866 0.162026666932129 1 0.999989573499328
"GGT5" 10.7219553351506 1.15667060502656 0.991672494951583 1.16638367093466 0.243459357554693 1 0.999989573499328
"GGT7" 7532.99224283495 -0.0949937054829128 0.143897554669287 -0.660148156799693 0.509158757682707 1 0.999989573499328
"GHDC" 246.529645216281 -0.39861824307696 0.256674234885158 -1.55301229691134 0.120420196863647 1 0.999989573499328
"GHITM" 25076.8749447515 0.0612206330410382 0.148461186618989 0.412367935588142 0.680069761392065 1 0.999989573499328
"GHR" 181.907985913909 0.118909843390241 0.578798896453341 0.205442415524417 0.837226484148054 1 0.999989573499328
"GHRH" 10.6347898390821 0.128433887036041 0.787934498511965 0.16300071551454 0.870517871306931 1 0.999989573499328
"GHRLOS" 71.95533906553 0.201169149391625 0.448235312497687 0.448802545856231 0.653574102052728 1 0.999989573499328
"GID4" 2359.99504428898 0.040163211894485 0.101764000429941 0.394670136048114 0.693086345275675 1 0.999989573499328
"GID8" 12284.8526713109 -0.0655410921419411 0.0618070707417785 -1.0604141460734 0.28895622937275 1 0.999989573499328
"GIGYF1" 7456.44555661631 -0.0228269755519413 0.240515155749976 -0.0949086783357254 0.924387363323485 1 0.999989573499328
"GIGYF2" 13620.0667075991 0.0418287736188283 0.102326812875144 0.408776277141226 0.682703850761606 1 0.999989573499328
"GIN1" 1346.39075968134 -0.0551276438319404 0.109635268403196 -0.502827645107799 0.615085455324312 1 0.999989573499328
"GINM1" 2158.7208619934 0.0823557850397503 0.105982215671713 0.777071742818179 0.437116444225807 1 0.999989573499328
"GINS1" 2511.82520032374 -0.0306712849668311 0.519058082504235 -0.0590902752517699 0.952880204333211 1 0.999989573499328
"GINS2" 2238.01032416873 -0.172090829278537 0.638489321321001 -0.269528124483727 0.787523302501114 1 0.999989573499328
"GINS3" 852.013340439481 -0.208486792922155 0.506990036721145 -0.411224635242342 0.680907825761576 1 0.999989573499328
"GINS4" 1320.08284837336 -0.180868590997918 0.870881081733277 -0.207684602170876 0.835475241227079 1 0.999989573499328
"GIPC1" 4313.78904552335 -0.0250948447294302 0.123295052645529 -0.203534887985955 0.838716979653624 1 0.999989573499328
"GIPC2" 80.5979657040734 -0.00137836578664584 0.3583128986556 -0.00384682156801363 0.996930688032685 1 0.999989573499328
"GIPR" 250.336247247287 0.0186191406964568 0.402303171188811 0.0462813669637178 0.963085990402636 1 0.999989573499328
"GIT1" 10748.7888466161 -0.0765480275689335 0.140695508559758 -0.544068736468733 0.586394173247236 1 0.999989573499328
"GIT2" 6132.35632239693 0.0997591160627014 0.156665984368912 0.636763088455704 0.524279172559191 1 0.999989573499328
"GJA1" 1430.73666736557 0.797586434590374 0.997001921702757 0.799984851812716 0.423719573823765 1 0.999989573499328
"GJA5" 22.8965962364172 0.598916257690779 1.61777419182731 0.370210045824932 0.711225992043295 1 0.999989573499328
"GJB7" 23.0816307874919 -0.273953843978566 0.521111466892672 -0.525710642316357 0.599089268370668 1 0.999989573499328
"GJC1" 5138.22084313478 -0.113385165580478 0.523831920294795 -0.216453333956184 0.828634396981756 1 0.999989573499328
"GJC2" 224.478984144408 0.287692594629287 0.385187156764069 0.746890413081717 0.455129713361498 1 0.999989573499328
"GJD2" 269.326138267363 -0.458874327314151 1.11866403885378 -0.410198514814445 0.681660330284333 1 0.999989573499328
"GJD3" 54.5743581754599 -0.504338711834091 0.504761523981638 -0.999162352660696 0.317716049909561 1 0.999989573499328
"GK" 2019.14924026638 0.0446488917034605 0.114708950104158 0.389236338253627 0.69710132475018 1 0.999989573499328
"GK5" 3024.99861185175 0.193227081606769 0.170317265383014 1.13451258844624 0.256579596328593 1 0.999989573499328
"GKAP1" 2559.68054185976 0.0630706204205387 0.163812729434186 0.385016601813464 0.700225115461384 1 0.999989573499328
"GLA" 1214.29694433194 -0.3142056904839 0.172143055348045 -1.8252591709182 0.0679619283642862 1 0.999989573499328
"GLB1" 3764.35640808604 0.00205549283963096 0.0787739577384451 0.0260935580570404 0.979182715240543 1 0.999989573499328
"GLB1L" 689.417848917562 0.0940371954272918 0.183173148344688 0.513378714495514 0.607686432030105 1 0.999989573499328
"GLB1L2" 1146.84475410513 -0.141866511847872 0.30078871858495 -0.471648380016639 0.637177788004734 1 0.999989573499328
"GLB1L3" 192.328835768774 0.188058876622173 0.427081723159895 0.440334639541026 0.659694755866551 1 0.999989573499328
"GLCCI1" 10748.3005643137 0.0519165444440506 0.181419969684156 0.286167749528539 0.774749643433927 1 0.999989573499328
"GLCE" 2424.30038917844 0.217567392657575 0.394361615517969 0.551695155147932 0.58115722988882 1 0.999989573499328
"GLDC" 5281.69618804589 -0.14324444674627 0.628048644195471 -0.228078586062017 0.819585147231747 1 0.999989573499328
"GLDN" 288.4596099966 1.77596664678499 0.788337700202334 2.25279933501744 0.0242718041519021 1 0.999989573499328
"GLE1" 2726.7717808974 -0.155136615669944 0.330412371293635 -0.469524234406088 0.638694966596876 1 0.999989573499328
"GLG1" 29587.0216711968 0.0151448780490096 0.0671002907050191 0.225705103359213 0.821430788598727 1 0.999989573499328
"GLI1" 141.430337758128 -1.557211009922 1.55805553223402 -0.999457963920701 0.317572892680309 1 0.999989573499328
"GLI2" 2684.48277746561 -0.290412281904173 1.09687066052512 -0.264764381394922 0.791190977446636 1 0.999989573499328
"GLI3" 7148.55579644001 0.171917856446478 1.1136445715781 0.154374080235367 0.877314789632643 1 0.999989573499328
"GLI4" 804.448571678509 -0.187223785716841 0.205188938542712 -0.912445802617515 0.36153408760149 1 0.999989573499328
"GLIDR" 1662.96803191877 0.147475734459611 0.138900052375485 1.06173994852748 0.28835375833912 1 0.999989573499328
"GLIPR1" 111.486024222629 0.41618186330202 0.404619857722228 1.02857498305911 0.303679438695719 1 0.999989573499328
"GLIPR1L2" 84.993681373314 -0.132161966115159 0.358003840122043 -0.369163543246086 0.712005827895054 1 0.999989573499328
"GLIPR2" 996.455709975094 0.108215317126341 0.227794271773867 0.475057236003577 0.634746178031141 1 0.999989573499328
"GLIS1" 17.5171440317343 -0.404868948678158 0.626570944463362 -0.646166172012517 0.518171744672707 1 0.999989573499328
"GLIS2" 2134.03376700431 -0.097717720598918 0.193933027617764 -0.503873537165193 0.614350247547931 1 0.999989573499328
"GLIS3" 490.430571394535 0.661848946605923 0.570760606203719 1.15959114804376 0.246215306698577 1 0.999989573499328
"GLMN" 2258.55403369606 0.00372656915612714 0.150171177036277 0.0248154754439124 0.980202147240601 1 0.999989573499328
"GLO1" 14042.9227586661 0.0338122566531567 0.215337173324113 0.157020063610961 0.87522903576642 1 0.999989573499328
"GLOD4" 10804.2975334547 0.0283136841948517 0.0804967726572064 0.351736886588296 0.725035594577185 1 0.999989573499328
"GLP1R" 22.3981194005195 -0.918266765851986 0.697886125598302 -1.31578309436192 0.188246855033367 1 0.999989573499328
"GLRA1" 17.1827121839048 -1.18326229705418 0.741241171026712 -1.59632565392342 0.110416105362004 1 0.999989573499328
"GLRA2" 11372.0822255865 -0.0301470748961979 0.316460750523052 -0.0952632351606644 0.924105743898768 1 0.999989573499328
"GLRA3" 754.831974020056 0.0247434352292927 0.364471436128801 0.0678885442768924 0.945874358056777 1 0.999989573499328
"GLRB" 2240.48139496343 -0.18296953086256 0.397110368076028 -0.460752338824683 0.644976299784293 1 0.999989573499328
"GLRX" 2119.94041719763 0.024472294143027 0.249981181933287 0.0978965454670021 0.922014443129852 1 0.999989573499328
"GLRX2" 585.03786319016 0.0563776873291383 0.231034935482487 0.244022347578736 0.807213512141827 1 0.999989573499328
"GLRX3" 8345.08573396571 0.0185287220389822 0.137207558066476 0.135041555291037 0.892579018862841 1 0.999989573499328
"GLRX5" 3970.16349934217 0.00238430264201761 0.104298851309018 0.0228602962745329 0.981761711095134 1 0.999989573499328
"GLS" 19109.5827074527 0.0286227354529851 0.225069881119576 0.127172659933908 0.898803743872632 1 0.999989573499328
"GLS2" 995.250190019586 -0.11546090973325 0.266294365823766 -0.433583749983136 0.664590737160884 1 0.999989573499328
"GLT1D1" 799.06451032836 -0.0286909120672885 0.31614032573076 -0.0907537246346834 0.9276882806367 1 0.999989573499328
"GLT8D1" 4543.64504868302 0.0752427774160677 0.132212070162542 0.569106718649544 0.569283719131891 1 0.999989573499328
"GLT8D2" 288.591280432307 0.202320477029139 0.295784515380487 0.684013078807999 0.49396690707745 1 0.999989573499328
"GLTP" 2294.89828751095 -0.081503195066615 0.154092080708148 -0.528925267879164 0.59685729277897 1 0.999989573499328
"GLTPD1" 1701.99253099264 0.00973914163508252 0.169973866430695 0.0572978766653729 0.954307911751787 1 0.999989573499328
"GLTPD2" 28.3252966842179 0.307904396819977 0.628437764313113 0.489952091209094 0.624167800678451 1 0.999989573499328
"GLTSCR1" 2152.0219037619 -0.0275281164983978 0.129742303877111 -0.212175332761717 0.831970250229206 1 0.999989573499328
"GLTSCR1L" 4508.7840715892 -0.0243721662217413 0.150589938243424 -0.161844586072839 0.871428241253091 1 0.999989573499328
"GLTSCR2" 11188.4425033632 -0.129553975115199 0.384881518412685 -0.336607420510866 0.73641286158253 1 0.999989573499328
"GLUD1" 13664.3059602466 0.046699901353998 0.178578522730702 0.261509058535677 0.793699964805699 1 0.999989573499328
"GLUD1P3" 608.397773521175 0.0842035448303897 0.206416774066284 0.407929758670439 0.683325244270135 1 0.999989573499328
"GLUD1P7" 277.735163170612 -0.0320506343352787 0.165290223879456 -0.193905202516108 0.846250109997539 1 0.999989573499328
"GLUD2" 35.8433724570676 0.208010304460014 0.752484040668488 0.276431516441496 0.782216652786122 1 0.999989573499328
"GLUL" 17978.3828068877 -0.131632719127271 0.320998110760186 -0.410073189575911 0.681752259161579 1 0.999989573499328
"GLYATL1" 57.8120692445777 -0.334954250660067 0.427463174840202 -0.783586213678601 0.433282947816785 1 0.999989573499328
"GLYATL2" 153.799181028766 0.143881654344233 0.368372869390334 0.390587001106679 0.69610253551458 1 0.999989573499328
"GLYCTK" 195.170474675181 0.0398676578406078 0.322975668940537 0.123438579665727 0.901759808505384 1 0.999989573499328
"GLYR1" 16971.7083568677 0.048943346873128 0.108692577808612 0.450291527350732 0.652500247425988 1 0.999989573499328
"GM2A" 1850.5790909692 0.229899375259433 0.214373479782823 1.07242451581389 0.283529401383474 1 0.999989573499328
"GMCL1" 1563.66646259963 0.106816581683274 0.24897475725552 0.429025748878025 0.667904486312437 1 0.999989573499328
"GMDS" 2025.94326594528 0.0107325244247495 0.297525602036793 0.0360726080420543 0.971224463723791 1 0.999989573499328
"GMDS-AS1" 188.697295323465 0.387178670793041 0.22742865243043 1.70241817227264 0.0886770058643467 1 0.999989573499328
"GMEB1" 1873.45229047866 -0.097909314831831 0.133567576545021 -0.733032052871226 0.46353888010097 1 0.999989573499328
"GMEB2" 2187.36528788553 -0.0678847166243965 0.141907393137356 -0.478373361130587 0.632384490246941 1 0.999989573499328
"GMFB" 11769.2217561916 0.124907412010105 0.160383584093828 0.778804219370927 0.436095051855886 1 0.999989573499328
"GMFG" 67.4648630751835 -0.152740503902905 0.441226842769058 -0.346172283953384 0.729213242711179 1 0.999989573499328
"GMIP" 3691.46211331312 0.0255783101032804 0.269832843375269 0.0947931681826717 0.924479113437473 1 0.999989573499328
"GMNC" 35.8651634635538 1.11410693274673 1.74386184558752 0.638873392158756 0.522905298738979 1 0.999989573499328
"GMNN" 1698.57594977621 -0.222648866536634 0.55571013114147 -0.40065648268693 0.688673054351356 1 0.999989573499328
"GMPPA" 878.060434744788 0.0707706816793326 0.175311698859848 0.403684877504438 0.686444461417382 1 0.999989573499328
"GMPPB" 1162.96722599585 0.0572074181263782 0.189159038700651 0.302430264603482 0.762324086429651 1 0.999989573499328
"GMPR" 95.7723071650753 -0.138275648391876 0.495287526954765 -0.279182577526335 0.780104713401521 1 0.999989573499328
"GMPR2" 5987.32553989855 0.0831469548902198 0.0696535001539701 1.19372256536172 0.232586510535232 1 0.999989573499328
"GMPS" 7217.1776034844 0.0315409148788362 0.271699798187166 0.116087369550082 0.907583298772156 1 0.999989573499328
"GNA11" 7670.06989390759 0.000584726427773029 0.156267677992187 0.00374182579075798 0.997014461939224 1 0.999989573499328
"GNA12" 11961.0204204346 0.00702622000429022 0.0944530782618258 0.074388470271063 0.940701282775716 1 0.999989573499328
"GNA13" 13674.8708157217 0.0355435596170892 0.0960479546089328 0.370060557372697 0.711337369809582 1 0.999989573499328
"GNA14" 135.533705146937 -0.744698298558234 0.353566755477986 -2.10624524794894 0.0351830545839599 1 0.999989573499328
"GNAI1" 18539.0581387185 -0.096107775076378 0.274674365272986 -0.349897140859363 0.72641589283739 1 0.999989573499328
"GNAI2" 18341.9870913129 -0.117311276545781 0.337686086495152 -0.347397423931071 0.728292768385268 1 0.999989573499328
"GNAI3" 17196.1120497391 -0.00883163917385919 0.113805088199763 -0.0776032013468231 0.938143695757025 1 0.999989573499328
"GNAL" 37050.8407604244 0.0566791417562558 0.325237195776346 0.1742701711007 0.861653140526835 1 0.999989573499328
"GNAO1" 41713.398525045 -0.0860549397676866 0.165918091276321 -0.518659171556948 0.603998438030197 1 0.999989573499328
"GNAQ" 43968.663042461 -0.0374069546416092 0.176537565393804 -0.211892321943861 0.832191040796908 1 0.999989573499328
"GNAS" 157619.587733514 -0.103196281060065 0.148414536202876 -0.695324620487313 0.486851888213898 1 0.999989573499328
"GNAS-AS1" 51.4328130500206 0.357496251732182 0.489060669218683 0.730985487553751 0.464788017309269 1 0.999989573499328
"GNAT2" 9.10220870290746 -0.758482443455444 0.88089733594051 -0.861033871382564 0.389219388254329 1 0.999989573499328
"GNAT3" 395.289953523466 0.348502015879138 0.826713609732792 0.421551081022823 0.673352719153374 1 0.999989573499328
"GNAZ" 12086.2928239205 -0.107431897385279 0.216100663880732 -0.497138210757982 0.61909159059456 1 0.999989573499328
"GNB1" 105792.338547635 -0.0143538517503804 0.107550508909345 -0.133461495402866 0.893828414019332 1 0.999989573499328
"GNB1L" 394.444492002209 0.01942828523098 0.142069185722848 0.13675228116589 0.891226603285421 1 0.999989573499328
"GNB2" 18548.3579274244 -0.131944797985024 0.169896904653419 -0.77661684451629 0.43738486048924 1 0.999989573499328
"GNB2L1" 53453.9651257153 -0.0397258988595145 0.267158092579945 -0.14869809286285 0.881791866182705 1 0.999989573499328
"GNB3" 1303.18436762271 0.0898490317276068 0.379925986361305 0.236490882311381 0.81305178151851 1 0.999989573499328
"GNB4" 8154.77634927783 0.0877192184822558 0.178277124514232 0.49203855357928 0.622692089110555 1 0.999989573499328
"GNB5" 8739.45258409504 -0.0931836969828241 0.213752681002964 -0.435941652500405 0.66287906354216 1 0.999989573499328
"GNE" 6846.97620203845 -0.131988299295656 0.138469422907609 -0.953194550277879 0.34049150709847 1 0.999989573499328
"GNG10" 962.942202073524 0.0667144501685644 0.200097995523882 0.333408887949615 0.738825654991754 1 0.999989573499328
"GNG11" 411.640797080321 0.927226955370827 0.803796227542548 1.1535597252125 0.24868071819818 1 0.999989573499328
"GNG12" 1478.25600500443 0.443295233335317 0.437934953949681 1.01223989849929 0.311423363616147 1 0.999989573499328
"GNG13" 25.4061641235773 -1.1993238674065 0.617832712985466 -1.94117896673224 0.0522365734187774 1 0.999989573499328
"GNG2" 122831.450729873 -0.0111822030011498 0.213001407300814 -0.0524982587807861 0.958131682715041 1 0.999989573499328
"GNG3" 11775.1200496779 -0.0551454603940117 0.294951628959626 -0.186964420534054 0.851688529303365 1 0.999989573499328
"GNG4" 14285.6501271829 -0.337954940689366 0.252366895068296 -1.33914133467429 0.180524666337873 1 0.999989573499328
"GNG5" 1911.50743419158 0.0769260928882573 0.595198549796881 0.129244422578834 0.897164246818231 1 0.999989573499328
"GNG7" 1802.42564054623 -0.264887803569135 0.174756368910577 -1.51575479177344 0.12958136728064 1 0.999989573499328
"GNG8" 46.9240310731729 -0.113991518843883 0.461541338281677 -0.2469800847488 0.804923636782933 1 0.999989573499328
"GNL1" 18928.8484438057 0.0142433969448867 0.130172981181154 0.109418996289753 0.91287016734904 1 0.999989573499328
"GNL2" 6257.02450480555 0.0455944550713713 0.0908904554038502 0.501641837625119 0.615919484160326 1 0.999989573499328
"GNL3" 7479.29601671175 0.0935380961518 0.0856612795372422 1.09195305810408 0.274853734615428 1 0.999989573499328
"GNL3L" 3479.2583469007 0.066937035145015 0.175834099683447 0.380682900902165 0.703438558321072 1 0.999989573499328
"GNMT" 82.1144397209453 0.29925064268149 0.379535267381127 0.788465969833005 0.430424196262691 1 0.999989573499328
"GNN" 122.474037265299 0.00270358118253376 0.295692363354858 0.00914322288157712 0.992704865270702 1 0.999989573499328
"GNPAT" 6066.18388096154 0.052650786320955 0.176317838341194 0.298612930014887 0.765235398629116 1 0.999989573499328
"GNPDA1" 4175.26316871403 -0.0465360925692081 0.168503553826481 -0.276172766166875 0.782415373544301 1 0.999989573499328
"GNPDA2" 1369.58131619522 -0.0324030987142753 0.143384014673128 -0.225988223221009 0.821210579920446 1 0.999989573499328
"GNPNAT1" 2364.35169434744 -0.0191229757004853 0.1532130253967 -0.124812989306699 0.900671603829919 1 0.999989573499328
"GNPTAB" 17616.4403873073 -0.0451409151128142 0.198748874463814 -0.227125387424687 0.820326243545499 1 0.999989573499328
"GNPTG" 2511.71704683395 0.145564374056265 0.24122860368565 0.603429161518313 0.546223227452827 1 0.999989573499328
"GNRH1" 157.142435274 -0.131907806018055 0.71047506592521 -0.185661414938298 0.852710288577421 1 0.999989573499328
"GNRH2" 47.6911253785859 0.228304830528501 0.614943327193716 0.371261578803313 0.710442711876353 1 0.999989573499328
"GNRHR" 6.72747037960883 -0.300206431164231 1.10739913238371 -0.271091445157654 0.786320701082633 1 0.999989573499328
"GNRHR2" 695.36743483458 0.0308460760254078 0.3588029158762 0.0859694129020146 0.931490732149563 1 0.999989573499328
"GNS" 12129.7431543229 0.134520477865019 0.0950608233549311 1.4150990188961 0.157039465830471 1 0.999989573499328
"GOLGA1" 4207.52636404511 0.0997474737999236 0.0841969016686616 1.18469292602307 0.23613888040466 1 0.999989573499328
"GOLGA2" 10195.2757643674 0.0394210768291449 0.116245505961106 0.339119147043281 0.7345199749297 1 0.999989573499328
"GOLGA2P5" 161.685698589107 0.0104040691298099 0.34403598453699 0.0302412235854104 0.975874671886618 1 0.999989573499328
"GOLGA2P7" 4278.76018174228 -0.0103004455076387 0.296144798838678 -0.0347817876526333 0.972253743191849 1 0.999989573499328
"GOLGA3" 12802.4703543865 0.0550941255957046 0.136035182092131 0.404999094707658 0.685478176389191 1 0.999989573499328
"GOLGA4" 13412.5003881929 0.0729738569939025 0.149199932143516 0.489101140633954 0.624770093968166 1 0.999989573499328
"GOLGA5" 4715.78155173947 0.144000465072858 0.11835148318466 1.21671871951261 0.223711254258554 1 0.999989573499328
"GOLGA6A" 12.1993764334017 0.322260489604153 0.6990767515122 0.460980126870275 0.644812863147062 1 0.999989573499328
"GOLGA6C" 56.1077010816437 -0.0184655919573621 0.615400878686332 -0.0300057939416332 0.976062432355436 1 0.999989573499328
"GOLGA6L10" 75.9147919818326 0.0855055787717731 0.424651421867222 0.201354745018394 0.840421198688372 1 0.999989573499328
"GOLGA6L17P" 55.799054530916 0.516792550925306 0.308120455592802 1.67724194075669 0.0934951807176278 1 0.999989573499328
"GOLGA6L4" 119.24359352228 0.442936477811421 0.335688826155247 1.3194853188428 0.187006915064034 1 0.999989573499328
"GOLGA6L5P" 572.83242945517 0.401674170612781 0.302572103970282 1.32753206704155 0.184332739574794 1 0.999989573499328
"GOLGA6L9" 160.792183345708 0.197465234866193 0.438630686582169 0.450185636588382 0.652576592176636 1 0.999989573499328
"GOLGA7" 9128.94231744987 -0.0142969546200314 0.0570758867062172 -0.250490276105935 0.802208223607118 1 0.999989573499328
"GOLGA7B" 5257.96324707205 -0.136021536810303 0.237691067248803 -0.572261879189269 0.567144571467437 1 0.999989573499328
"GOLGA8A" 7478.35274736845 0.374761587709588 0.36673835952606 1.02187725383812 0.3068389993756 1 0.999989573499328
"GOLGA8B" 5364.64551191907 0.422361760053736 0.316200844194484 1.33573887549128 0.18163463798267 1 0.999989573499328
"GOLGA8H" 83.6758399170104 -0.0215740285865265 1.14168447572931 -0.0188966645734102 0.984923540351794 1 0.999989573499328
"GOLGA8K" 35.5277261707922 0.181985285499577 1.06184066692259 0.171386622464748 0.863919772879345 1 0.999989573499328
"GOLGB1" 18658.4840752655 0.109425911827566 0.126088941799609 0.86784701549383 0.385478087963469 1 0.999989573499328
"GOLIM4" 3003.72318580543 0.169991094821063 0.466703484091798 0.364237895399184 0.715680371265818 1 0.999989573499328
"GOLM1" 23025.1440189254 -0.0302215771028144 0.0897759919624193 -0.336633173771728 0.736393445275343 1 0.999989573499328
"GOLPH3" 11053.2378709547 0.0310480313872712 0.120149612576615 0.258411414913827 0.796089407873336 1 0.999989573499328
"GOLPH3L" 1551.27800850552 -0.105898622029178 0.207788604249242 -0.509645956821349 0.610299521084529 1 0.999989573499328
"GOLT1A" 410.262253231702 -0.501324008896318 0.442081329216362 -1.13400855400288 0.256790959899263 1 0.999989573499328
"GOLT1B" 6577.59347265635 0.0982461799742492 0.185288298610528 0.530234130870621 0.595949609631784 1 0.999989573499328
"GON4L" 6942.92206767228 0.102592463643599 0.146627464522062 0.699681086200348 0.484126490851788 1 0.999989573499328
"GOPC" 14372.5532494747 0.0267842357944818 0.129897262139898 0.206195537559795 0.836638173465873 1 0.999989573499328
"GORAB" 1090.74650896709 -0.00331110379793398 0.16354790455986 -0.0202454675701582 0.983847557431459 1 0.999989573499328
"GORASP1" 4723.08638438557 -0.0343749098706437 0.107171010668857 -0.320748210323939 0.74840120939562 1 0.999989573499328
"GORASP2" 7935.2698073753 -0.0294133168637883 0.0892595417961085 -0.329525743376275 0.741758339094951 1 0.999989573499328
"GOSR1" 5957.19508281685 0.137357473042283 0.0745509615232749 1.84246413776165 0.065407287580166 1 0.999989573499328
"GOSR2" 4998.28067269148 0.0121439183385682 0.106436009826579 0.114095956418836 0.909161727603571 1 0.999989573499328
"GOT1" 8493.96131877686 -0.113264062828426 0.220281920629301 -0.514177752331439 0.60712772072554 1 0.999989573499328
"GOT2" 15325.626866845 -0.025773937938099 0.112094610214238 -0.229930215992003 0.81814599631493 1 0.999989573499328
"GP6" 45.9663480537527 -0.0478575260969363 0.483748274222072 -0.0989306394403106 0.921193341475218 1 0.999989573499328
"GPAA1" 5577.52673272893 -0.0729285245811772 0.183095862276259 -0.398307879132414 0.690403253241287 1 0.999989573499328
"GPALPP1" 1686.91534512112 0.0551115729470903 0.183968988088686 0.299569908600697 0.764505240015923 1 0.999989573499328
"GPAM" 6195.58635753045 0.161787334757859 0.102840250777955 1.57319078409462 0.115674648625271 1 0.999989573499328
"GPANK1" 1416.65799092546 -0.0878404291522923 0.204130045595894 -0.43031602180791 0.66696577395425 1 0.999989573499328
"GPATCH1" 1963.97267255316 -0.049828827225975 0.128836808341282 -0.386759248909528 0.698934448549212 1 0.999989573499328
"GPATCH11" 4068.67438741869 -0.0731451676213078 0.104457688106263 -0.700237282170159 0.483779132171501 1 0.999989573499328
"GPATCH2" 2007.9705328506 0.0452571105442024 0.0860154806291924 0.526150760457912 0.598783462563136 1 0.999989573499328
"GPATCH2L" 19137.8989926 0.0447361096353481 0.160705061916493 0.27837399209363 0.780725282090415 1 0.999989573499328
"GPATCH3" 1491.07311299899 0.0385320386361496 0.118757905336373 0.324458725732912 0.745590765542204 1 0.999989573499328
"GPATCH4" 2155.01426364237 -0.0494907998585873 0.206678470129393 -0.239457935931125 0.810750509998863 1 0.999989573499328
"GPATCH8" 11077.3412882386 0.0491682520632804 0.072113708549536 0.681815608325093 0.495355553475084 1 0.999989573499328
"GPBAR1" 15.36615613818 0.320248274050445 0.590750423291996 0.542104180418256 0.587746739038288 1 0.999989573499328
"GPBP1" 15371.6016431317 -0.0476501093804457 0.165338441711564 -0.288197402172038 0.773195637235288 1 0.999989573499328
"GPBP1L1" 6328.09194173271 0.0481044395083876 0.147954782500442 0.325129331376928 0.74508319063498 1 0.999989573499328
"GPC1" 13753.1120492529 -0.0202393294262515 0.273179435833181 -0.0740880416731324 0.94094033047226 1 0.999989573499328
"GPC2" 29091.3597810818 -0.127381516642529 0.180005674579507 -0.707652783391926 0.479160905676355 1 0.999989573499328
"GPC3" 1442.18427518303 0.762279485036863 0.959699395567796 0.794289845921876 0.42702671396247 1 0.999989573499328
"GPC4" 7711.13987455933 0.0531685905763035 1.02288096404802 0.0519792551089135 0.958545223089446 1 0.999989573499328
"GPC5" 674.954985684562 -0.250514681794407 0.446828314415266 -0.560650866815006 0.575035567853919 1 0.999989573499328
"GPC6" 4739.73517424455 0.0563852902188857 0.218261345647394 0.258338415589068 0.796145740846908 1 0.999989573499328
"GPCPD1" 13735.3342844248 -0.0272559049332265 0.14904578359278 -0.182869345755493 0.85490053581626 1 0.999989573499328
"GPD1" 63.9469498581369 0.181704649109684 0.388707628337481 0.467458407973218 0.640171942672586 1 0.999989573499328
"GPD1L" 5065.87318354903 0.213029787773942 0.304010230691584 0.70073229867734 0.483470095396983 1 0.999989573499328
"GPD2" 4837.58832673454 0.175631947091761 0.209907555340301 0.836710935950006 0.40275507054077 1 0.999989573499328
"GPER1" 13.1818047113259 0.725162843897854 1.30332171115546 0.55639589035539 0.577940247698147 1 0.999989573499328
"GPHN" 10381.3527611724 -0.0120255505615204 0.129965339360385 -0.0925289051735122 0.926277826716746 1 0.999989573499328
"GPI" 31926.6226776249 -0.034086444287667 0.286641423724605 -0.118916672422113 0.905341372807062 1 0.999989573499328
"GPKOW" 2267.94326176614 -0.0844109277536989 0.130416512706974 -0.647241104685551 0.517475912061491 1 0.999989573499328
"GPLD1" 2824.0604876214 -0.00016201820405051 0.238864381943709 -0.000678285321286162 0.999458806655824 1 0.999989573499328
"GPM6A" 54403.3699617243 -0.221278007374049 0.251004672141194 -0.881569277123165 0.378009775356385 1 0.999989573499328
"GPM6B" 15115.3654651275 0.0282568420886596 0.355077776053737 0.0795793034492344 0.936571856456854 1 0.999989573499328
"GPN1" 4073.0233999087 0.0226968926313196 0.120297577857905 0.18867289795418 0.850349194357194 1 0.999989573499328
"GPN2" 1444.90603489254 0.0358317969685178 0.0678400389895024 0.528180665905313 0.597373947253677 1 0.999989573499328
"GPN3" 1426.99897250577 0.192698777655805 0.133152361305675 1.44720510974214 0.147839485867504 1 0.999989573499328
"GPNMB" 84.0519988404841 1.15177337385123 0.689399166440627 1.67069156726406 0.0947826153641691 1 0.999989573499328
"GPR1" 251.702422177646 -0.245307447425209 1.22170317247172 -0.200791364836115 0.840861715287686 1 0.999989573499328
"GPR107" 26880.1689359394 0.0656335806715996 0.0939424629868828 0.698657226825786 0.484766270832402 1 0.999989573499328
"GPR108" 1258.20307577222 -0.0822589371320332 0.28856129154543 -0.28506573661174 0.775593779628705 1 0.999989573499328
"GPR112" 45.2999459189005 0.239738782350818 0.683039720013169 0.350988054320173 0.725597310277966 1 0.999989573499328
"GPR113" 108.007722694381 0.331659904435543 0.310072152827742 1.06962170388708 0.284789621772269 1 0.999989573499328
"GPR114" 37.0718388454553 0.58791365383346 0.604241391521419 0.972978121133266 0.330564176113499 1 0.999989573499328
"GPR12" 1265.43894186402 -0.322723940200956 0.469620941061107 -0.687200914575407 0.49195612811654 1 0.999989573499328
"GPR123" 1475.53928140216 -0.386133274202685 0.41411166914827 -0.932437559648755 0.351110441625229 1 0.999989573499328
"GPR124" 722.388223906121 0.450696361115343 0.382528722302204 1.17820266777062 0.238715819290011 1 0.999989573499328
"GPR125" 7756.93805194648 0.0302903871671592 0.19816422332857 0.152854973810968 0.878512644234968 1 0.999989573499328
"GPR126" 233.275685197839 0.94634119279877 0.675516394066971 1.40091521258469 0.16123942908852 1 0.999989573499328
"GPR128" 17.8744307251521 0.390536972787187 0.903435384239529 0.432279916859714 0.665537981775941 1 0.999989573499328
"GPR133" 73.9010865885841 -0.573566443161766 0.544645598793918 -1.05310029940918 0.292295025658164 1 0.999989573499328
"GPR135" 228.336303953366 -0.0623603497165843 0.265565263876338 -0.234821184089885 0.814347524885548 1 0.999989573499328
"GPR137" 3204.21356077544 -0.0899811649461906 0.166322653434633 -0.541003664191507 0.58850505712119 1 0.999989573499328
"GPR137B" 1004.53994785691 -0.0227851767953049 0.384946094843372 -0.0591905648622721 0.952800324616854 1 0.999989573499328
"GPR137C" 9579.75782936499 0.0297753540435466 0.198102070275445 0.150303093764474 0.880525492248145 1 0.999989573499328
"GPR139" 112.138901427396 -0.247001553554043 0.534236275904838 -0.462345154558618 0.64383382326303 1 0.999989573499328
"GPR142" 23.8828942300493 0.480331913303193 0.765279713714446 0.627655358812272 0.530229735253928 1 0.999989573499328
"GPR143" 65.7470262302896 -0.627398107428187 0.466740836017041 -1.34421087467324 0.178880206107893 1 0.999989573499328
"GPR146" 46.9168053745643 0.324797053775416 0.464182677517191 0.699718170252888 0.484103326700304 1 0.999989573499328
"GPR149" 145.132025402503 0.584749968139705 0.928784453257343 0.629586300770783 0.528965288819926 1 0.999989573499328
"GPR153" 17068.9768327666 -0.116905211234737 0.284736181725123 -0.410573782813433 0.681385091044749 1 0.999989573499328
"GPR155" 4822.84081748776 0.13891022607183 0.367979116636891 0.377494862592709 0.705805881537317 1 0.999989573499328
"GPR156" 100.802795852584 0.35564425133624 0.449854559133637 0.790576074234227 0.429191413181704 1 0.999989573499328
"GPR157" 12.4449801176964 0.435275293814857 0.862549034041933 0.504638318096703 0.613812891429416 1 0.999989573499328
"GPR158" 1142.32243784878 -0.0127629132528747 0.239911594309534 -0.0531984012261117 0.957573829450147 1 0.999989573499328
"GPR158-AS1" 44.3628018710006 0.133419214838595 0.660134205796258 0.202109228194991 0.839831333682018 1 0.999989573499328
"GPR160" 19.4185235357423 -1.11914482232679 0.654975448898145 -1.70868209519839 0.0875098524640338 1 0.999989573499328
"GPR161" 10249.0955477505 -0.13847546426934 0.207695698173951 -0.666722832907992 0.504949191378149 1 0.999989573499328
"GPR162" 8324.74941337045 -0.134969447000053 0.285662315338979 -0.472479006689744 0.636584922834957 1 0.999989573499328
"GPR17" 72.4005527025125 0.124451902169594 1.46907245492724 0.0847146114217747 0.932488279491958 1 0.999989573499328
"GPR173" 9953.25206895874 0.00146160518762404 0.124668589136768 0.011723924989803 0.990645875547168 1 0.999989573499328
"GPR176" 2375.60605944879 -0.00462200059452285 0.225468125893986 -0.020499574279941 0.983644851681294 1 0.999989573499328
"GPR179" 28.4885449609821 0.840982723715264 0.75886904546334 1.10820533363802 0.2677731479006 1 0.999989573499328
"GPR180" 2531.91834243409 0.0524525636325344 0.143277116004623 0.366091704629522 0.714296647254857 1 0.999989573499328
"GPR19" 2053.45013981854 -0.0594067603517673 0.0921664784987198 -0.644559294435801 0.519212820844238 1 0.999989573499328
"GPR21" 109.751776920794 0.0859544155134336 0.721970495912034 0.119055302121247 0.905231542538917 1 0.999989573499328
"GPR22" 2955.2107632219 -0.0936892374541012 0.303959864757768 -0.308228974666653 0.757908106436055 1 0.999989573499328
"GPR26" 1143.32350584705 -0.300064315584682 0.362855737797027 -0.826952103352245 0.408264209646432 1 0.999989573499328
"GPR27" 2023.96495537817 -0.150794008465157 0.28582381697844 -0.527576778097999 0.597793114122264 1 0.999989573499328
"GPR3" 425.404517664305 -0.108428442393506 0.328488003039631 -0.330083416715905 0.741336933202879 1 0.999989573499328
"GPR35" 85.1909427459385 -0.306762482375608 0.415370322743542 -0.73852768380135 0.460193850766799 1 0.999989573499328
"GPR37" 1203.24658873634 0.0626162675063658 0.298350634305872 0.209874759113705 0.833765422797525 1 0.999989573499328
"GPR39" 316.336241846374 -0.0493418440351723 0.473066688328139 -0.104302089435954 0.916929619829254 1 0.999989573499328
"GPR4" 32.2349358757167 0.00495421233615519 0.887293739626679 0.00558350872422432 0.995545027741562 1 0.999989573499328
"GPR45" 399.280952137618 -0.492214291584842 0.358074740100642 -1.37461327611799 0.169251370471955 1 0.999989573499328
"GPR50" 216.172894916424 -1.07622412323408 0.968599246131758 -1.11111393853767 0.266519308925162 1 0.999989573499328
"GPR52" 35.7841067909007 -0.0383488561334962 0.654678531213577 -0.0585766208988234 0.953289332520486 1 0.999989573499328
"GPR56" 14062.1449761682 -0.337975683196946 0.401082755002431 -0.842658226965898 0.399419616084056 1 0.999989573499328
"GPR6" 106.446682138739 0.0629673485349335 0.642160112621456 0.0980555274258397 0.921888201253065 1 0.999989573499328
"GPR61" 867.991265450319 0.0499142963685917 0.259048836396303 0.192682959178519 0.847207269969288 1 0.999989573499328
"GPR63" 833.90957206801 -0.023553449286261 0.299871152605092 -0.0785452321160052 0.93739435130776 1 0.999989573499328
"GPR64" 3373.74743716308 -0.0791564068641597 0.550917651807003 -0.143681014039989 0.885752364221531 1 0.999989573499328
"GPR68" 332.344735258333 -0.498266649736818 0.359482821370201 -1.38606525852231 0.165726977556673 1 0.999989573499328
"GPR75" 391.175793964304 0.0606378816998221 0.312987416909763 0.193739040049985 0.846380221417528 1 0.999989573499328
"GPR82" 14.3043125673336 0.157294105613971 0.521749593724723 0.30147432313471 0.763052826932091 1 0.999989573499328
"GPR83" 6634.40814859531 0.176596448457851 0.430666870008796 0.410053479280271 0.681766717536107 1 0.999989573499328
"GPR85" 5772.93000391225 -0.147082314719102 0.17468855403968 -0.84196881431449 0.399805409723366 1 0.999989573499328
"GPR88" 56.676935410198 0.0122678358402018 0.684881736606307 0.0179123419190455 0.985708783166625 1 0.999989573499328
"GPR89A" 492.418827053487 0.0255592524497217 0.171604642918862 0.148942662709928 0.881598876672968 1 0.999989573499328
"GPR89B" 337.705310332305 -0.303885672051737 0.210872306782641 -1.44108857482633 0.149559660875472 1 0.999989573499328
"GPR97" 22.5515573136325 -0.85720817480938 0.667057711922236 -1.28505848817668 0.198771846290163 1 0.999989573499328
"GPR98" 6966.72093525768 0.0764364561228902 0.76002034875823 0.100571591599852 0.919890548956161 1 0.999989573499328
"GPRASP1" 5735.82114832329 0.0643965076077731 0.37476682545819 0.171830864508997 0.863570500030866 1 0.999989573499328
"GPRASP2" 734.126879582967 -0.0136199909435178 0.199806667219845 -0.0681658481822923 0.945653612915176 1 0.999989573499328
"GPRC5B" 5883.46504450502 -0.130205887089304 0.250523995626566 -0.519734194577476 0.603248850294916 1 0.999989573499328
"GPRC5C" 1294.73544088412 0.370314618069998 0.479469740523806 0.772341999445972 0.439911896341493 1 0.999989573499328
"GPRC6A" 28.3353072462666 0.597229360670063 0.861127342921285 0.693543603718382 0.487968471774011 1 0.999989573499328
"GPRIN1" 16663.737933034 -0.186705123561327 0.150567980926024 -1.24000549395065 0.214973362083504 1 0.999989573499328
"GPRIN2" 874.782693327938 -0.450225718052824 0.353596791461058 -1.27327433089111 0.2029207121231 1 0.999989573499328
"GPRIN3" 8713.95266738416 0.0580213696525269 0.291765189907099 0.198863235436007 0.842369728956691 1 0.999989573499328
"GPS1" 8757.25654562406 -0.0304231375109567 0.13647193643805 -0.222925960494208 0.823593131198667 1 0.999989573499328
"GPS2" 3273.00821808526 -0.00687511400970806 0.171120370489019 -0.0401770636076858 0.967951963451979 1 0.999989573499328
"GPSM1" 11291.7793502221 -0.128324949075768 0.171783849731842 -0.74701404862032 0.455055080727671 1 0.999989573499328
"GPSM2" 1923.64922540962 -0.333868150767311 0.701976578932601 -0.475611524354529 0.634351163602919 1 0.999989573499328
"GPSM3" 149.610943470137 0.0251923036121436 0.249307542794777 0.101049103166851 0.919511480937179 1 0.999989573499328
"GPT" 51.3136110939359 0.0544203255155339 0.483363067699857 0.112586850655553 0.910358110417033 1 0.999989573499328
"GPT2" 5689.16991986629 -0.0833428328882199 0.247278667725463 -0.337040124224343 0.736086653084017 1 0.999989573499328
"GPX1" 5953.1394786465 -0.119506007571406 0.143050806739537 -0.835409532425767 0.403487164498744 1 0.999989573499328
"GPX3" 1099.66133097704 -0.364922951972529 0.2841749634426 -1.28414884813116 0.199089879033687 1 0.999989573499328
"GPX4" 12067.4741939899 -0.0779568228125159 0.140932216869989 -0.553151185327848 0.58015988976108 1 0.999989573499328
"GPX7" 143.594193162157 -0.0129435247322328 0.476428328627584 -0.0271678318741422 0.978325872676632 1 0.999989573499328
"GPX8" 1182.33365775836 0.281070788659307 0.948945303769428 0.296192823277411 0.767082829277363 1 0.999989573499328
"GRAMD1A" 8896.23374596789 -0.107436510678419 0.199521764696707 -0.538470130523017 0.590252521015893 1 0.999989573499328
"GRAMD1B" 3343.74766507078 0.257392262467722 0.157969593871218 1.62937851620709 0.103232913913763 1 0.999989573499328
"GRAMD1C" 476.511833428858 -0.306671808591564 0.621573183895628 -0.493380050068342 0.62174407592098 1 0.999989573499328
"GRAMD2" 44.7855639305346 -0.310860310194504 1.16373637668723 -0.26712262022729 0.789374751772805 1 0.999989573499328
"GRAMD3" 31.5287474760775 1.52388353550079 0.709466463431626 2.14792892130504 0.0317194024396654 1 0.999989573499328
"GRAMD4" 5172.37491071098 -0.0711497322604467 0.15509373964248 -0.458753089740824 0.646411484968133 1 0.999989573499328
"GRAP" 28.6570503454938 -0.517265522772597 0.471724906633085 -1.09654062250933 0.272842256164834 1 0.999989573499328
"GRAP2" 16.397264034238 0.566699969099253 0.747843987889854 0.757778331144007 0.448583696579686 1 0.999989573499328
"GRASP" 259.830082604567 0.141213210621988 0.326322395676051 0.432741400814469 0.665202649070053 1 0.999989573499328
"GRB10" 9568.72103808731 -0.266332935232766 0.249856696804174 -1.06594275294332 0.286449521050308 1 0.999989573499328
"GRB14" 329.015022198506 -0.00985953541624034 0.358287773075794 -0.0275184813916455 0.978046199409949 1 0.999989573499328
"GRB2" 25717.1381825692 0.0311681100476717 0.208610757362351 0.149407971294277 0.881231722147897 1 0.999989573499328
"GREB1" 14589.0056100613 0.00308724745448351 0.322914712513144 0.00956056610259853 0.992371888121574 1 0.999989573499328
"GREB1L" 12759.5239054305 0.038139921783579 0.292261834222207 0.130499152874614 0.896171524320064 1 0.999989573499328
"GREM1" 59.2385388024174 2.24151569127353 1.06194760955565 2.11075920422426 0.0347930143004055 1 0.999989573499328
"GREM2" 2527.15056631812 -0.372456765482314 0.421274659151999 -0.884118608586729 0.376632188894189 1 0.999989573499328
"GRHL1" 521.697272412414 -0.16786567244549 0.217622386299331 -0.771362153039702 0.440492301639094 1 0.999989573499328
"GRHPR" 5023.59897388183 -0.0806485962236498 0.106415967205183 -0.757861797827289 0.448533722194805 1 0.999989573499328
"GRIA1" 8312.72131964855 -0.158645804241169 0.379384917322663 -0.418165817873678 0.675825885715095 1 0.999989573499328
"GRIA2" 29514.6149542189 0.284414585769229 0.249862012277897 1.13828662138886 0.255000818589198 1 0.999989573499328
"GRIA3" 2770.66813606769 0.108620976439388 0.244798470709776 0.443715910987716 0.657247990488266 1 0.999989573499328
"GRIA4" 5356.29550113265 -0.21597550379707 0.227604503199634 -0.948906988925591 0.342667919672342 1 0.999989573499328
"GRID1" 4063.52596521331 -0.118350906926058 0.239575537133119 -0.494002469293421 0.621304435588606 1 0.999989573499328
"GRID2" 778.375281699133 -0.161157756447067 0.278893714502703 -0.577846498743898 0.563367758859416 1 0.999989573499328
"GRID2IP" 72.0558222794364 -0.197105071730118 0.465132494286576 -0.423761130755741 0.671740027839144 1 0.999989573499328
"GRIK1" 6905.07070844464 0.147284548991459 0.485473413010624 0.303383347149921 0.761597735070286 1 0.999989573499328
"GRIK1-AS1" 21.2436070129127 0.501660150066669 0.796096600191699 0.630149846068768 0.528596549678033 1 0.999989573499328
"GRIK1-AS2" 16.6588791070205 -0.273557841276849 0.701872760690307 -0.389754178532017 0.696718329643978 1 0.999989573499328
"GRIK2" 2241.99603472833 0.0445331348470735 0.197370616119152 0.22563204048666 0.821487618682721 1 0.999989573499328
"GRIK3" 14421.9508966159 -0.0832587461241537 0.225983160504952 -0.368428983549548 0.712553389268684 1 0.999989573499328
"GRIK4" 1121.34598151802 -0.264083279009059 0.303262345713305 -0.87080800746267 0.383858992343929 1 0.999989573499328
"GRIK5" 10857.6973264841 -0.113044377195291 0.179407071152477 -0.630099897786165 0.528629226567776 1 0.999989573499328
"GRIN1" 665.888941627505 -0.250937476099612 0.460594387529431 -0.544812274951088 0.585882635478438 1 0.999989573499328
"GRIN2A" 1619.39151971044 -0.666460390945053 0.451458207346928 -1.47623939514052 0.139879637236475 1 0.999989573499328
"GRIN2B" 621.564056146788 -0.671080098403236 0.66275049754623 -1.01256823025836 0.31126644109142 1 0.999989573499328
"GRIN2C" 51.2461127407747 0.334738678391394 0.478380775434568 0.699732714148709 0.484094242177502 1 0.999989573499328
"GRIN2D" 4930.73130972372 -0.140540645542295 0.237673961090628 -0.591316965886327 0.554308063998595 1 0.999989573499328
"GRIN3A" 11542.9873652912 -0.0989076145414211 0.362702116146046 -0.272696546665845 0.785086489495794 1 0.999989573499328
"GRIN3B" 44.3715069745492 -0.533356153058998 0.523428219548101 -1.01896713463303 0.30821856954467 1 0.999989573499328
"GRINA" 11848.2476469897 -0.0384512063517392 0.191326245567913 -0.200971937946122 0.840720516651754 1 0.999989573499328
"GRIP1" 5375.41359708526 -0.0655119286004925 0.141067581828404 -0.464401017947426 0.642360460914527 1 0.999989573499328
"GRIP2" 2321.30929139455 -0.325628764216121 0.475292987005804 -0.68511165348237 0.493273467109543 1 0.999989573499328
"GRIPAP1" 12159.5829113994 0.0240061717741671 0.0887909190775134 0.27036742071799 0.786877601568164 1 0.999989573499328
"GRK1" 14.0595611723467 -0.701148702723742 0.539354191076572 -1.29997822270412 0.193608433165941 1 0.999989573499328
"GRK4" 669.488303047765 -0.00201119904593715 0.220589125197127 -0.0091173988932585 0.992725468973472 1 0.999989573499328
"GRK5" 5117.30461052366 0.156661826948238 0.199585457531344 0.784936081445887 0.432491045726481 1 0.999989573499328
"GRK6" 3932.70912674041 -0.0890034052386196 0.146246601391695 -0.608584434726384 0.542799924222701 1 0.999989573499328
"GRM1" 313.302276794929 -0.0834015005086306 0.287194908495496 -0.290400344997545 0.771509979799337 1 0.999989573499328
"GRM2" 1645.28099050653 -0.181880178013211 0.264504031609053 -0.687627242982961 0.491687547922255 1 0.999989573499328
"GRM3" 3254.98845732191 -0.0949216746811101 0.302734683039913 -0.313547406355801 0.753864809979664 1 0.999989573499328
"GRM4" 3334.48230452444 -0.220647540403669 0.358196185517742 -0.615996343134537 0.537896933319023 1 0.999989573499328
"GRM5" 480.531586537903 -0.346056438350239 0.588394098101348 -0.588137167702578 0.556440227295082 1 0.999989573499328
"GRM5-AS1" 8.01827719567217 -0.522358420685214 0.914588006706667 -0.571140685045905 0.567904281656097 1 0.999989573499328
"GRM7" 3108.72476986249 0.134922175501384 0.442321923514062 0.305031625901524 0.76034206542802 1 0.999989573499328
"GRM8" 2981.05259875528 -0.303023339622285 0.259669983959872 -1.16695559109794 0.243228304110188 1 0.999989573499328
"GRN" 3556.55421846173 0.252717355405736 0.171343889173342 1.47491315053594 0.140235894345628 1 0.999989573499328
"GRP" 25.3840031644356 -1.71391152586796 0.834428319116663 -2.05399491676209 0.0399761837006736 1 0.999989573499328
"GRPEL1" 3059.94133774675 0.0331783561192024 0.151229292578977 0.219391068710287 0.826345426707621 1 0.999989573499328
"GRPEL2" 4511.2631935276 -0.0251984280945333 0.119416218630839 -0.211013448453189 0.832876777279976 1 0.999989573499328
"GRPR" 44.7509105434876 -0.447958712835867 0.517534250003312 -0.865563415045477 0.38672962568144 1 0.999989573499328
"GRSF1" 14475.7704939891 0.107777466172017 0.0814772050480169 1.32279287327666 0.185904267894935 1 0.999989573499328
"GRTP1" 154.079420171807 -0.222270354242381 0.766511980541355 -0.289976360298245 0.77183432272497 1 0.999989573499328
"GRWD1" 2736.76054045134 -0.106501208044297 0.142688319334708 -0.746390514240164 0.45543154772836 1 0.999989573499328
"GRXCR1" 10.3605275259253 -0.755618516097945 1.01030835064063 -0.747908809838908 0.454515163294492 1 0.999989573499328
"GS1-18A18.1" 2495.28061734732 0.206457165945319 0.367551794772131 0.561709040417868 0.574314273847499 1 0.999989573499328
"GS1-24F4.2" 19.1931831390036 -0.0377388430071609 0.87462876241328 -0.0431484129369719 0.965583227267291 1 0.999989573499328
"GS1-259H13.2" 93.8981020258338 0.404323642597148 0.353624041965008 1.14337147539634 0.252884390441013 1 0.999989573499328
"GSAP" 95.631852520294 0.133670413467499 0.529432034399828 0.252478892062189 0.800670927432771 1 0.999989573499328
"GSDMB" 629.199223107455 0.271983318382748 0.548854164031047 0.495547517368133 0.620213688949868 1 0.999989573499328
"GSE1" 19596.3541328398 0.0283651077895159 0.142500599992581 0.199052549890966 0.842221638106252 1 0.999989573499328
"GSG1" 28.7527931898501 -0.29999929970329 1.07748840444939 -0.27842462012999 0.780686422260714 1 0.999989573499328
"GSG1L" 210.489511129859 -0.104334809202485 0.509808699849465 -0.204654822942985 0.837841819300063 1 0.999989573499328
"GSG2" 389.342236104799 -0.0759218579461793 0.850325307653659 -0.0892856619258739 0.928854888682545 1 0.999989573499328
"GSK3A" 10503.0180118097 -0.0791631737787922 0.158651934893043 -0.498973894217936 0.617797775235325 1 0.999989573499328
"GSK3B" 40899.2103453524 0.101772376417779 0.182915319748513 0.556390665132391 0.577943818961393 1 0.999989573499328
"GSKIP" 4317.39942516877 -0.00810197907177323 0.120917940925358 -0.0670039450702729 0.946578562548721 1 0.999989573499328
"GSN" 1072.97612159021 -0.0760547627751688 0.311266785289086 -0.244339474591012 0.806967913455355 1 0.999989573499328
"GSPT1" 20722.8996537755 0.105403778776701 0.0752521753413082 1.40067417717348 0.16131152804841 1 0.999989573499328
"GSPT2" 6225.13610897739 -0.147704778764721 0.0982016388160357 -1.50409688214493 0.132556422994258 1 0.999989573499328
"GSR" 5856.33157933142 -0.0200815710190621 0.0782141979267867 -0.256750967872351 0.797371023349895 1 0.999989573499328
"GSS" 3484.74342857539 0.0553133113779595 0.121471137264572 0.455361764313474 0.648848998191751 1 0.999989573499328
"GSTA4" 18497.638345353 -0.0385405675927929 0.108540881772795 -0.355078814206323 0.722530547675923 1 0.999989573499328
"GSTCD" 1810.50355422158 -0.0971848042106112 0.284506316955729 -0.341591024236322 0.732658692945238 1 0.999989573499328
"GSTM2" 987.553131263015 -0.0920622778092273 0.480988755673426 -0.19140214136676 0.848210542512717 1 0.999989573499328
"GSTM3" 4907.85599352266 -0.0649589958322621 0.185500641476342 -0.350182054979831 0.726202073254785 1 0.999989573499328
"GSTM4" 398.103677118398 0.046683074120895 0.312209839155364 0.149524673044222 0.881139641933711 1 0.999989573499328
"GSTP1" 10209.2513194839 -0.133466158399077 0.237649734728494 -0.561608699254628 0.574382652064979 1 0.999989573499328
"GSTT1" 352.44646113858 -0.4552202252551 0.557120133413921 -0.817095268960398 0.413873986407902 1 0.999989573499328
"GSTZ1" 1073.52397207922 -0.013100459744486 0.149378759824258 -0.087699615125326 0.930115425531909 1 0.999989573499328
"GSX1" 60.270038202311 0.292991279309111 1.75381033396471 0.167059843151208 0.867322962433857 1 0.999989573499328
"GSX2" 190.731378556272 -0.582736395536612 1.99355657645444 -0.29230993613084 0.770049662482868 1 0.999989573499328
"GTDC1" 1679.52164155381 0.0478786466204522 0.115198238081208 0.415619608580305 0.677688375820156 1 0.999989573499328
"GTF2A1" 14924.6626814214 0.0410315146522837 0.155303697858366 0.264201787968396 0.791624433405151 1 0.999989573499328
"GTF2A2" 4904.76551773063 -0.0109691755175577 0.0618963450048579 -0.177218469308597 0.859336788864599 1 0.999989573499328
"GTF2B" 3105.94363134892 0.0415714420733211 0.0969251160840585 0.428902680263681 0.667994049603509 1 0.999989573499328
"GTF2E1" 2942.99961554852 0.00187621268435616 0.10923570821183 0.0171758183754143 0.98629635348499 1 0.999989573499328
"GTF2E2" 2114.33163505702 -0.0366602916221874 0.15912635503169 -0.230384788333061 0.817792780420654 1 0.999989573499328
"GTF2F1" 9963.70397288936 -0.0897487353900546 0.131035816230195 -0.68491758949622 0.493395925837783 1 0.999989573499328
"GTF2F2" 4489.04648841165 -0.0647184015215219 0.105795055787796 -0.611733705697308 0.54071395765236 1 0.999989573499328
"GTF2H1" 3713.45894483368 0.0478143437013036 0.0998847653337171 0.478695059667557 0.632155580905745 1 0.999989573499328
"GTF2H2" 256.644675249761 0.0744471933048265 0.255750623119276 0.291092910730098 0.770980261697107 1 0.999989573499328
"GTF2H2B" 2979.1873604728 0.191131985445609 0.123365533749235 1.54931429903366 0.12130618405882 1 0.999989573499328
"GTF2H2C" 17.5940853149536 -0.462817421994161 0.62020794058245 -0.74622943646855 0.455528829016439 1 0.999989573499328
"GTF2H2C_2" 128.131015982572 0.187383569626257 0.253262600124482 0.739878566887316 0.459373680650258 1 0.999989573499328
"GTF2H3" 3283.33329742363 0.165930717845384 0.143387562751962 1.15721834349342 0.247183165140737 1 0.999989573499328
"GTF2H4" 3283.33965149457 0.0920550962005868 0.159479820976096 0.577220965242898 0.563790196110625 1 0.999989573499328
"GTF2H5" 7043.59155491578 0.000100651984759908 0.135794541542624 0.000741207883737464 0.999408601727372 1 0.999989573499328
"GTF2I" 16740.7475515644 -0.000700052742514989 0.168110285631533 -0.00416424693994857 0.996677421262027 1 0.999989573499328
"GTF2IP1" 121.006600563449 0.674437777715311 0.422377889784426 1.59676392639665 0.110318339854756 1 0.999989573499328
"GTF2IRD1" 3831.34990397348 -0.159744895331506 0.129157830348982 -1.23681928459062 0.216154180973044 1 0.999989573499328
"GTF2IRD1P1" 74.6637090925657 -0.390153302228856 0.476447484980492 -0.818879970045031 0.412854898853709 1 0.999989573499328
"GTF2IRD2" 667.210550007667 -0.271095373887387 0.156788982422356 -1.72904607006833 0.083800850039158 1 0.999989573499328
"GTF3A" 5951.89104818037 0.00936256247318265 0.12783174015389 0.073241297207654 0.941614104194837 1 0.999989573499328
"GTF3C1" 15750.838447089 0.0397171295008676 0.116137130220205 0.341984767710041 0.732362355514414 1 0.999989573499328
"GTF3C2" 5881.8580662461 0.104393471041522 0.113281130974312 0.921543333330554 0.356766828126475 1 0.999989573499328
"GTF3C2-AS1" 17.4892922200822 0.0447781021740363 0.851889931323062 0.0525632485226018 0.95807989989958 1 0.999989573499328
"GTF3C3" 5643.51949648636 0.0313653938466596 0.135309114423045 0.231805477261461 0.816689102681445 1 0.999989573499328
"GTF3C4" 6311.13242183506 0.102308949975203 0.10298444941051 0.993440762763946 0.320495205010767 1 0.999989573499328
"GTF3C5" 6013.46782044162 0.0259353054694366 0.123278829142163 0.210379232589308 0.833371699952469 1 0.999989573499328
"GTF3C6" 3968.38974891471 -0.0879472210607706 0.124826507062979 -0.704555651920937 0.481086805337541 1 0.999989573499328
"GTPBP1" 11127.1014951882 -0.0790901334493679 0.156555633897464 -0.505188676257848 0.613426322928405 1 0.999989573499328
"GTPBP10" 3246.68597065212 0.058845069297002 0.132521593001002 0.444041366877902 0.657012676331375 1 0.999989573499328
"GTPBP2" 4633.58802654655 -0.00608905206672206 0.116413976565543 -0.0523051634035871 0.958285539149735 1 0.999989573499328
"GTPBP3" 3579.66043417915 -0.0127413359410317 0.27171848759738 -0.0468916784194356 0.96259956045933 1 0.999989573499328
"GTPBP4" 7168.17428289349 0.100771698264332 0.0669505908966032 1.50516518099088 0.132281614564579 1 0.999989573499328
"GTPBP8" 1355.34865993577 0.157487058732003 0.15720508554473 1.00179366453888 0.316443257722536 1 0.999989573499328
"GTSE1" 1883.44595375922 -0.332760413639192 1.03607650063537 -0.321173594261745 0.748078841690825 1 0.999989573499328
"GTSE1-AS1" 72.2108543872352 0.094707660392219 0.471121673413888 0.201025904212683 0.840678318875589 1 0.999989573499328
"GUCA1A" 75.0844483247746 -0.296004698350279 0.71999742610207 -0.411119106290133 0.680985200692411 1 0.999989573499328
"GUCA1B" 483.228752202152 -0.321179652477862 0.140399469183525 -2.28761301125738 0.0221600675092284 1 0.999989573499328
"GUCD1" 3657.86599776116 0.135834660859266 0.183005911999696 0.742241927460201 0.457940769742357 1 0.999989573499328
"GUCY1A2" 6887.40268786588 -0.436491313921449 0.343188927249098 -1.27186887240283 0.203419713229205 1 0.999989573499328
"GUCY1A3" 1825.54542351242 -0.69934286386104 0.490282855742868 -1.42640693156894 0.153750914039255 1 0.999989573499328
"GUCY1B3" 5534.64582832271 -0.348934238273955 0.217657035291335 -1.60313788068878 0.10890421638102 1 0.999989573499328
"GUCY2D" 10.4164444818639 -0.828414759714478 0.972098961122144 -0.852191796150256 0.394107649225076 1 0.999989573499328
"GUF1" 6042.19599734007 0.154759888216214 0.0875526498584235 1.76762083690747 0.0771243121808188 1 0.999989573499328
"GUK1" 8525.95193506542 -0.0256122773792596 0.220533126229898 -0.116138005283432 0.907543168735853 1 0.999989573499328
"GULP1" 1022.18690552467 0.0463048400701276 0.796338839492644 0.0581471576843205 0.953631411510427 1 0.999989573499328
"GUSB" 1755.14561771164 0.0325809172855292 0.246915110403709 0.13195189728267 0.895022339367192 1 0.999989573499328
"GUSBP1" 2191.78484442588 0.0283773806049964 0.176249447209402 0.161006919762314 0.872087950567801 1 0.999989573499328
"GUSBP11" 2161.51217117072 0.00742893544652599 0.278478293055358 0.0266768923531473 0.978717443803038 1 0.999989573499328
"GUSBP2" 134.647811805089 0.0495356249374759 0.3040282573388 0.162930989938461 0.870572770404367 1 0.999989573499328
"GUSBP3" 49.4070990692077 -0.543298986350505 0.594788054926915 -0.913432914212212 0.361014901392967 1 0.999989573499328
"GUSBP4" 349.370174237922 -0.0254820735254576 0.195206437039518 -0.130539104713534 0.896139917727399 1 0.999989573499328
"GUSBP5" 186.063483653978 0.644859530450899 0.476004018002268 1.35473547714428 0.175501850382083 1 0.999989573499328
"GUSBP9" 8.52736294827374 -0.595204805398286 0.909469632027531 -0.654452644088141 0.512820227267405 1 0.999989573499328
"GVINP1" 33.8259989049426 -0.020628467802401 0.672789225317737 -0.030661114991339 0.975539802312946 1 0.999989573499328
"GXYLT1" 3174.28407214289 0.24756913961707 0.230898001907127 1.07220130781664 0.283629623132083 1 0.999989573499328
"GXYLT2" 117.522113513002 0.639637596082313 0.396942131754778 1.61141270959231 0.107089798894407 1 0.999989573499328
"GYG1" 1984.49104184685 0.0845155754677109 0.143228516921945 0.590075058263496 0.555140329579869 1 0.999989573499328
"GYG2" 3033.36776048719 -0.121133483204648 0.122725549112253 -0.987027428932919 0.323629192230316 1 0.999989573499328
"GYLTL1B" 11.7729767796207 -0.235785164241427 0.932023703842268 -0.252981939482228 0.800282169547849 1 0.999989573499328
"GYPC" 757.559758318049 0.506099517601638 0.312389145052191 1.62009316142237 0.105212266213135 1 0.999989573499328
"GYS1" 4966.93824007294 0.0600173766952841 0.166715500005077 0.359998780518046 0.718848045518689 1 0.999989573499328
"GYS2" 22.5272596923784 -0.150734075403041 0.701760356927485 -0.214794229846495 0.829927751822225 1 0.999989573499328
"GZF1" 3361.07832263364 -0.0146632930919261 0.109036106153081 -0.134481077959072 0.893022172768897 1 0.999989573499328
"GZMM" 16.4177211669779 -0.77680941641973 0.5268110091355 -1.47455046107423 0.14033344177307 1 0.999989573499328
"H19" 3504.44727618387 2.2038525498175 1.43488487834355 1.5359089659943 0.124560708841573 1 0.999989573499328
"H1F0" 11607.6305253571 0.301042368604746 0.499270606274313 0.602964334013577 0.546532416181414 1 0.999989573499328
"H1FX" 18400.0407292152 -0.182623272341259 0.311255050234017 -0.586731917133404 0.557383768304977 1 0.999989573499328
"H1FX-AS1" 882.859133611722 -0.123501625724366 0.258755363400548 -0.477291075637293 0.633154864990844 1 0.999989573499328
"H2AFJ" 1189.0170418944 0.0888158717352737 0.153971940879636 0.576831539745955 0.564053261219398 1 0.999989573499328
"H2AFV" 26698.3692949325 -0.0448007861564576 0.19897897426147 -0.225153367699979 0.821859965211322 1 0.999989573499328
"H2AFX" 5520.12027298587 -0.324841639759971 0.604250175862023 -0.537594613516747 0.590856949758073 1 0.999989573499328
"H2AFY" 20258.231580043 -0.0162808709135304 0.159654142599548 -0.101975875153874 0.918775824078179 1 0.999989573499328
"H2AFY2" 17325.7969908346 -0.189228327318418 0.147831960468834 -1.28002312029347 0.200537004740813 1 0.999989573499328
"H2AFZ" 22821.0651354342 -0.178795325547752 0.271859102321861 -0.657676436141806 0.510746066995802 1 0.999989573499328
"H2BFM" 12.0703899124184 0.462111919081197 0.852305108424749 0.542190718456778 0.587687128594645 1 0.999989573499328
"H2BFXP" 135.725114789186 0.309790540533041 0.315615957143476 0.981542705688399 0.326325185501163 1 0.999989573499328
"H3F3A" 140.98185641556 0.381701683875029 0.313896944974798 1.21600955340828 0.22398128277773 1 0.999989573499328
"H3F3B" 78752.9551569331 0.0100816458259845 0.121840292583289 0.0827447604748058 0.934054493167716 1 0.999989573499328
"H6PD" 3802.65245572593 -0.0103952132030789 0.186251985561395 -0.0558126302479191 0.955491073145951 1 0.999989573499328
"HABP4" 6343.53486320173 -0.00367008593303375 0.201991505437961 -0.0181695063120413 0.985503629057409 1 0.999989573499328
"HACE1" 3439.93121555696 -0.128533954312332 0.304883743663488 -0.421583495295175 0.673329055317065 1 0.999989573499328
"HACL1" 1246.06251991595 0.174152976121624 0.186790236226206 0.932345178421007 0.351158166636695 1 0.999989573499328
"HADH" 2084.18100095587 -0.0458243322362063 0.33884973952357 -0.13523496373536 0.892426103938637 1 0.999989573499328
"HADHA" 12303.2693418452 0.14332737682045 0.212386682816791 0.674841637524358 0.499776383444432 1 0.999989573499328
"HADHB" 3605.56429448074 0.211428425294488 0.211912715683398 0.997714670460675 0.318417737298634 1 0.999989573499328
"HAGH" 5191.53825162554 -0.0153395182601172 0.276771766891385 -0.0554229878011255 0.955801482364319 1 0.999989573499328
"HAGHL" 1088.93083863249 0.126766741424009 0.259643116646459 0.488234554650718 0.625383711502383 1 0.999989573499328
"HAP1" 2366.57371734204 -0.625576994178709 0.485559178519885 -1.28836405911559 0.19761926364427 1 0.999989573499328
"HAPLN1" 1504.69260771126 1.75214259748436 0.979264157677484 1.78924408061652 0.0735755154032145 1 0.999989573499328
"HAPLN2" 284.249946314267 0.0693261604114023 0.303914525470309 0.228110717327906 0.819560168502475 1 0.999989573499328
"HAPLN3" 44.5099867163892 0.135873438927603 0.643155495664261 0.211260635792703 0.832683897763238 1 0.999989573499328
"HAPLN4" 177.663076372357 -0.423735265889014 0.278706236401934 -1.52036521090948 0.128419212919373 1 0.999989573499328
"HAR1A" 68.7495660296774 -0.674964449425645 1.09297879402237 -0.617545786905573 0.536874790403383 1 0.999989573499328
"HARBI1" 768.259353647986 -0.03214020037133 0.104092759401 -0.308764995339543 0.757500298560277 1 0.999989573499328
"HARS" 8663.60343263983 0.0137713434919271 0.107453309301898 0.12816118536876 0.898021416288187 1 0.999989573499328
"HARS2" 4102.2964260386 0.0576441680393557 0.0853072145637894 0.675724419489182 0.499215628892999 1 0.999989573499328
"HAS1" 40.7026759622944 -0.604455849461567 1.08232302275548 -0.558480081041507 0.576516602549721 1 0.999989573499328
"HAS2" 107.847482717435 -0.307591166545748 1.11876398644766 -0.274938387606149 0.783363574144481 1 0.999989573499328
"HAS2-AS1" 12.0217403007195 -0.0740751475065532 1.11547494587151 -0.066406823192859 0.947053938073778 1 0.999989573499328
"HAS3" 1914.93349773752 -0.295977549494859 0.22539636469505 -1.31314251627484 0.189134929652547 1 0.999989573499328
"HAT1" 3640.34623461337 -0.0297533058935792 0.348485349608953 -0.0853789289190102 0.931960144273637 1 0.999989573499328
"HAUS1" 2997.08947598407 -0.17792613660901 0.352082561482856 -0.505353448519698 0.613310608710505 1 0.999989573499328
"HAUS2" 5042.64075491308 0.0331798312817821 0.0701017872122889 0.473309349179698 0.635992493009785 1 0.999989573499328
"HAUS3" 2994.49175868913 0.153556696223636 0.16619569377092 0.923951112928919 0.355511769373111 1 0.999989573499328
"HAUS4" 935.573980762407 -0.180717845519139 0.69580336993989 -0.259725453089931 0.795075557507082 1 0.999989573499328
"HAUS5" 1532.86120987832 -0.0338863648123258 0.458836100590695 -0.0738528741934239 0.941127454336026 1 0.999989573499328
"HAUS6" 5160.47260674454 0.0518532664146837 0.368541366110393 0.140698632997284 0.88810802506345 1 0.999989573499328
"HAUS7" 1084.24329019713 -0.111444322116867 0.247665744922743 -0.44997874918726 0.652725763631039 1 0.999989573499328
"HAUS8" 457.283715912344 -0.250427740721142 0.602163815585849 -0.415879756038644 0.677497993670995 1 0.999989573499328
"HAVCR2" 24.4479794322634 -0.816582133353338 0.739310365256345 -1.10451871328789 0.269368190517336 1 0.999989573499328
"HAX1" 3925.16491269714 -0.0307319618915381 0.11022361885798 -0.278814669759076 0.780387055881044 1 0.999989573499328
"HBEGF" 1522.93636381202 0.133783646706786 0.257570044067653 0.519406855680961 0.603477051540066 1 0.999989573499328
"HBP1" 2500.25997923633 0.176063075696067 0.326135534009511 0.539846344038465 0.589303003510483 1 0.999989573499328
"HBQ1" 115.334979898517 -0.220832332588928 0.506328545346231 -0.436144346627586 0.662732003643552 1 0.999989573499328
"HBS1L" 8305.57635954133 0.0752678886261915 0.0606355067597631 1.24131705412147 0.214488647046739 1 0.999989573499328
"HCCAT3" 67.9331329473817 0.351000620815536 0.349460482526291 1.00440718869874 0.315182386435593 1 0.999989573499328
"HCCS" 2531.21160085191 0.0081968205014669 0.121646159698958 0.0673824847553908 0.94627721263515 1 0.999989573499328
"HCFC1" 15199.2752067796 -0.0325821919901328 0.129714907082633 -0.251183096244881 0.801672552946655 1 0.999989573499328
"HCFC1R1" 1880.25284257181 -0.103375317435909 0.239838462917027 -0.431020596857612 0.666453394286469 1 0.999989573499328
"HCFC2" 3697.84273212594 0.0727249793949494 0.149170733791014 0.487528468532144 0.625883873308291 1 0.999989573499328
"HCG11" 783.443000483381 -0.110864251099338 0.425210432718201 -0.260727965658385 0.794302298287701 1 0.999989573499328
"HCG17" 105.173079721246 0.22785706292985 0.275522361851058 0.827000252897892 0.408236918139573 1 0.999989573499328
"HCG18" 8273.23149491042 0.206560287486671 0.210126986680506 0.983025982287285 0.325594651178149 1 0.999989573499328
"HCG22" 16.8672880120108 0.295294062635982 1.81343294818082 0.162837045026788 0.870646739812925 1 0.999989573499328
"HCG25" 56.7303707306179 0.0369490435418937 0.505997250754163 0.0730222219326746 0.941788434169665 1 0.999989573499328
"HCG26" 11.2402847074962 0.484659712541959 1.00470998357363 0.482387674518855 0.629530575260674 1 0.999989573499328
"HCG27" 53.0636077321649 0.295194861518488 0.470887307321765 0.626890674113618 0.530730900813254 1 0.999989573499328
"HCG4" 29.6597745404497 -0.488809083896778 1.17299611802095 -0.416718415676844 0.676884382713704 1 0.999989573499328
"HCG8" 396.943309215312 0.359554679186857 0.230239274972497 1.56165658196156 0.118368912283056 1 0.999989573499328
"HCG9" 11.5783779475733 -0.987296740948461 0.940609440643944 -1.04963516023458 0.29388588517386 1 0.999989573499328
"HCK" 47.2829355554415 0.218048661005663 0.585378684172014 0.372491631317393 0.709526841695964 1 0.999989573499328
"HCN1" 4569.43494628055 0.274582528170307 0.462951099332746 0.593113459641987 0.553105223330607 1 0.999989573499328
"HCN2" 4854.53005024578 -0.0607121088605864 0.299966014503259 -0.202396624701385 0.839606666899344 1 0.999989573499328
"HCN3" 6495.17877430943 -0.00822653514500014 0.197304985144182 -0.0416945123763018 0.966742228648148 1 0.999989573499328
"HCN4" 7122.30344581427 -0.107175265291385 0.209365561694742 -0.511904939971204 0.608717540669796 1 0.999989573499328
"HCP5" 64.0876640198962 0.0175008856569521 0.76136342127844 0.0229862443714009 0.981661245452873 1 0.999989573499328
"HCRT" 27.1560027469895 -1.0389380924578 0.948045619626634 -1.09587352227518 0.273134127767602 1 0.999989573499328
"HCRTR1" 80.8936555063995 -0.628365674444587 0.542974410567682 -1.15726572415748 0.247163812704812 1 0.999989573499328
"HCRTR2" 462.655375348898 -0.576729643206488 0.416356263041698 -1.38518306172022 0.16599649865747 1 0.999989573499328
"HCST" 16.174429901301 -0.477788381762151 0.626892655453542 -0.76215342069446 0.44596844255958 1 0.999989573499328
"HDAC1" 3366.90405517061 -0.151475610595176 0.598040849940064 -0.253286394416631 0.800046909081448 1 0.999989573499328
"HDAC10" 3480.58719190176 0.134702605989084 0.238967582220035 0.563685687981952 0.572968059273557 1 0.999989573499328
"HDAC11" 2059.50921334047 -0.28729949036591 0.147341163277969 -1.94989291501588 0.0511888837722511 1 0.999989573499328
"HDAC2" 38110.6924209819 -0.029532987629297 0.122877868309798 -0.240344238026972 0.81006340287555 1 0.999989573499328
"HDAC3" 5649.31642343457 0.0586191333479947 0.107108317210651 0.547288342068786 0.584180651766549 1 0.999989573499328
"HDAC4" 3941.08528727428 0.0639484033792894 0.117519799095859 0.544150040004132 0.586338228159393 1 0.999989573499328
"HDAC5" 13593.1270105131 -0.0227606169528564 0.144021097508019 -0.158036685920888 0.87442789076087 1 0.999989573499328
"HDAC6" 12097.4172781567 -0.105065120259033 0.121830222059292 -0.86238963110401 0.388473144486952 1 0.999989573499328
"HDAC7" 3832.09608960245 0.132994165546971 0.21895541026244 0.607402965688603 0.54358352081037 1 0.999989573499328
"HDAC8" 2473.45156198991 0.0161576761262364 0.0592257309800726 0.272815140629888 0.784995320364826 1 0.999989573499328
"HDAC9" 8482.77710517014 0.108861471206533 0.196950754480694 0.552734471586926 0.580445245118016 1 0.999989573499328
"HDDC2" 2736.00585347719 -0.139738570686545 0.141339841430039 -0.988670775859845 0.322824245605711 1 0.999989573499328
"HDDC3" 833.645257693952 -0.188714365820953 0.166746077760066 -1.13174695534667 0.257740834442801 1 0.999989573499328
"HDGF" 18390.3608488715 -0.0756135923050766 0.37473765613607 -0.201777406318678 0.840090745388275 1 0.999989573499328
"HDGFRP2" 8366.85170012511 -0.0665291947348092 0.152133902054748 -0.4373068319175 0.661888841344388 1 0.999989573499328
"HDGFRP3" 22766.6970273691 -0.0856930638562903 0.0780365108574817 -1.09811500943183 0.272154272069438 1 0.999989573499328
"HDHD1" 2400.87776142689 -0.140131929157869 0.0916616711629844 -1.52879526829376 0.126315205766611 1 0.999989573499328
"HDHD2" 8320.21044675724 -0.0628433243912023 0.0854563689394777 -0.735384912454091 0.462105107826431 1 0.999989573499328
"HDHD3" 781.359750623437 -0.0834750818295441 0.133257828386058 -0.62641784606988 0.531040907119298 1 0.999989573499328
"HDLBP" 35272.4656093276 0.0132102893215801 0.161753145847424 0.081669442979742 0.93490957813156 1 0.999989573499328
"HDX" 1719.95675507618 -0.0362177171187755 0.0991230685292597 -0.365381314926551 0.714826787046047 1 0.999989573499328
"HEATR1" 6070.72989690643 0.166264544172565 0.168914243641608 0.98431334497365 0.324961469990861 1 0.999989573499328
"HEATR2" 1581.00387662975 -0.065691720383725 0.298927177822706 -0.219758273109202 0.826059418427394 1 0.999989573499328
"HEATR3" 2827.77547863535 0.122041365208314 0.125256685284268 0.974330151970269 0.329892638170396 1 0.999989573499328
"HEATR4" 13.5327443967446 -0.153515917167266 0.809760779292702 -0.189581813657803 0.849636839351683 1 0.999989573499328
"HEATR5A" 3446.55749894429 0.0193647530845833 0.379763386170878 0.0509916273915621 0.959332192243989 1 0.999989573499328
"HEATR5B" 9642.89456289789 0.0678627347189917 0.106110309569135 0.639548927852074 0.522465894776244 1 0.999989573499328
"HEATR6" 3516.42928655091 0.0656581708000111 0.0997325295040052 0.658342580164622 0.510318022874211 1 0.999989573499328
"HEBP1" 849.106137508717 -0.304053592525666 0.4190787369869 -0.72552855988771 0.46812783042217 1 0.999989573499328
"HEBP2" 1453.92583062445 0.0101837811147696 0.164538945864078 0.0618928306686869 0.950648176851207 1 0.999989573499328
"HECA" 5603.96789930257 -0.0805353319860916 0.126399169497568 -0.637150800169151 0.524026621453742 1 0.999989573499328
"HECTD1" 24385.292527451 0.080910812615628 0.118037598545762 0.685466441307341 0.493049630124854 1 0.999989573499328
"HECTD2" 4801.93890648171 -0.073107380834815 0.231499229374957 -0.315799672561345 0.752154566663587 1 0.999989573499328
"HECTD3" 3092.74375175858 0.066597836358706 0.155168555704796 0.429196727753312 0.667780064136015 1 0.999989573499328
"HECTD4" 32513.1550384934 0.101416681861316 0.234043644925291 0.433323801181137 0.664779549244435 1 0.999989573499328
"HECW1" 8227.94718299626 -0.11786578758501 0.349752642664068 -0.336997561154151 0.736118738602075 1 0.999989573499328
"HECW2" 3510.34228587826 -0.0646939898139449 0.208362001764037 -0.310488425270596 0.756189560167913 1 0.999989573499328
"HEG1" 2628.16671700665 -0.143125676129683 0.428900327042244 -0.33370381672753 0.738603069197278 1 0.999989573499328
"HEIH" 1274.01719880767 0.049143805929269 0.252178435736646 0.194877114633983 0.845489150575245 1 0.999989573499328
"HELB" 282.09359736323 0.350075106491566 0.345605756104006 1.01293193272572 0.311092674421863 1 0.999989573499328
"HELLS" 1743.42806975177 -0.1671248158753 0.71612234726811 -0.233374669164919 0.815470481238681 1 0.999989573499328
"HELQ" 1104.58765574187 0.0188348326258069 0.130062947030068 0.144813208187975 0.884858353530811 1 0.999989573499328
"HELZ" 9423.5693489131 0.178870080929101 0.186606551472715 0.958541270482963 0.337789891022437 1 0.999989573499328
"HELZ2" 1895.1052187258 -0.00686428653906045 0.181008167220243 -0.0379225238533479 0.969749454525853 1 0.999989573499328
"HEMK1" 2125.59071386521 0.0914904058060921 0.254638745788655 0.359294912181304 0.719374480072362 1 0.999989573499328
"HENMT1" 565.394532292952 0.172825945049092 0.369008901590702 0.468351696406466 0.639533104881084 1 0.999989573499328
"HEPACAM2" 9.68296661647942 -1.18898297870637 0.952597763201336 -1.24814798505365 0.211976868321764 1 0.999989573499328
"HEPH" 1327.01367689994 -0.268826954011575 0.479534544523864 -0.56059976717318 0.575070410279222 1 0.999989573499328
"HERC1" 30854.597039379 0.0877482831330362 0.200116084655983 0.438486907656039 0.66103335881913 1 0.999989573499328
"HERC2" 21628.2609769079 0.171378087898578 0.268602923842118 0.638035079615561 0.523450845061131 1 0.999989573499328
"HERC2P2" 4257.5245273106 0.282806367199894 0.276528309226583 1.02270312935001 0.306448231357082 1 0.999989573499328
"HERC2P3" 348.335448056257 0.397319095937591 0.261013774372921 1.52221505126364 0.127955204998662 1 0.999989573499328
"HERC2P7" 420.747249925793 -0.0288482118239868 0.292207846370638 -0.0987249732760276 0.921356639919058 1 0.999989573499328
"HERC2P9" 1575.99594475277 0.0679431970080472 0.2128571221854 0.319196258553511 0.749577693934401 1 0.999989573499328
"HERC3" 3968.27064734593 0.046943908863888 0.175656226179851 0.267248761315315 0.789277634856366 1 0.999989573499328
"HERC4" 5027.7617829812 -0.0231979037743394 0.148506827102456 -0.156207658778778 0.875869340012244 1 0.999989573499328
"HERC5" 59.7054645153833 -0.102074493351663 0.593788417401356 -0.171903813480195 0.863513148494755 1 0.999989573499328
"HERC6" 68.5083583894543 0.0356210169162942 0.33950424376229 0.1049206823501 0.916438747404779 1 0.999989573499328
"HERPUD1" 4967.27098684816 0.0226702991058345 0.251152515643896 0.0902650688077449 0.928076577855154 1 0.999989573499328
"HERPUD2" 2921.26691508962 0.00369797232031583 0.157534161230222 0.023474097880977 0.981272099687149 1 0.999989573499328
"HES1" 1057.33172506796 0.315479738027865 1.08378131789356 0.291091692409896 0.770981193451812 1 0.999989573499328
"HES2" 33.7917648627036 -1.22443910717858 0.690040918204534 -1.7744442030547 0.075989703724785 1 0.999989573499328
"HES3" 243.157016251547 -0.578172439878961 1.0486937828683 -0.551326277817337 0.581410027891025 1 0.999989573499328
"HES4" 4625.80572936731 -0.31676131494842 0.389251050937871 -0.813771251703001 0.415776007133503 1 0.999989573499328
"HES5" 2476.19920574255 -0.709166721971024 1.22657798171327 -0.578166845112017 0.563151480647094 1 0.999989573499328
"HES6" 8870.62038494591 -0.435627644830891 0.417275882005317 -1.0439799269907 0.296494676740056 1 0.999989573499328
"HES7" 203.806402312614 -0.0546671470276762 0.368343000469763 -0.148413698530872 0.88201628992802 1 0.999989573499328
"HESX1" 68.656147560007 0.118397830218184 0.465053497890916 0.254589699368213 0.799040015807329 1 0.999989573499328
"HEXA" 4625.31275759069 0.155687474501787 0.115628389032743 1.34644680086047 0.178158466227256 1 0.999989573499328
"HEXA-AS1" 25.4351198060289 0.225400200458919 0.484986200744143 0.464755904627955 0.64210626873363 1 0.999989573499328
"HEXB" 1640.77048862564 -0.0673464777898259 0.181132285271606 -0.371808248810203 0.710035621635513 1 0.999989573499328
"HEXDC" 1163.26478769214 -0.035504349227858 0.181625652916927 -0.195480917247395 0.845016475336348 1 0.999989573499328
"HEXIM1" 4578.18445045783 0.0507392284742581 0.156742741724169 0.323710226809402 0.746157427549116 1 0.999989573499328
"HEXIM2" 657.992132881231 -0.218827334024017 0.151437754273623 -1.44499854130584 0.148458295365626 1 0.999989573499328
"HEY1" 2060.54881675112 0.164376712453998 0.230468212097949 0.713229433932251 0.475703795414346 1 0.999989573499328
"HEY2" 100.989044731419 0.753512383476374 0.790170584693899 0.953607231238903 0.340282494021252 1 0.999989573499328
"HEYL" 162.545710681493 1.04007720911695 0.950888301305052 1.09379535713026 0.274044740858973 1 0.999989573499328
"HFM1" 804.475773456335 -0.0293815475327586 0.317660385968595 -0.0924935838101743 0.926305888747859 1 0.999989573499328
"HGFAC" 433.564241546099 0.0463874557951865 0.387828954258615 0.119608026388494 0.90479366123573 1 0.999989573499328
"HGS" 8132.32953961894 -0.0419189493693814 0.114332389198591 -0.3666410687576 0.713886769912301 1 0.999989573499328
"HGSNAT" 9260.63355276904 -0.110435216389004 0.133516467966601 -0.827128054470621 0.408164484564353 1 0.999989573499328
"HHAT" 528.605059520173 0.0777370476494453 0.294178281845203 0.264251484378274 0.791586141692831 1 0.999989573499328
"HHATL" 24.0285217719919 -0.144263983150252 0.714738966316018 -0.201841497314512 0.840040638975309 1 0.999989573499328
"HHIP" 134.567681416706 -0.760824167236383 0.444418790045683 -1.71195319432416 0.0869052944630253 1 0.999989573499328
"HHIP-AS1" 103.958158821214 -0.0966230340954551 0.298895033352647 -0.323267446138711 0.74649270576214 1 0.999989573499328
"HHIPL1" 193.016986255343 -0.345182879798934 0.456201964126427 -0.756644878677624 0.449262646555159 1 0.999989573499328
"HHIPL2" 22.8608130250373 -0.28935740868552 0.836047541981388 -0.346101620010458 0.729266345991051 1 0.999989573499328
"HHLA1" 13.0815715954115 -0.545634527974716 1.04206829430846 -0.523607263511277 0.60055172846214 1 0.999989573499328
"HHLA3" 356.525818003751 -0.131694097922644 0.212389629793336 -0.620058983344846 0.535218954905879 1 0.999989573499328
"HIAT1" 10333.5942230356 0.0245470557879078 0.133807590957728 0.183450397785449 0.854444635049212 1 0.999989573499328
"HIATL1" 3784.34482019363 0.15494794761176 0.137855830320038 1.1239854509747 0.261019198129612 1 0.999989573499328
"HIATL2" 636.229689028971 0.281084756591905 0.143617511012919 1.9571760756014 0.0503267705994286 1 0.999989573499328
"HIBADH" 1357.76257128246 0.0467252030091126 0.173836122608554 0.268788801245463 0.788092211626497 1 0.999989573499328
"HIBCH" 2351.25388432888 0.045904813947177 0.133549335870044 0.343729256668461 0.731049906691952 1 0.999989573499328
"HIC1" 160.781825841949 -0.0773910378129139 0.419466678897046 -0.184498654378001 0.853622282689112 1 0.999989573499328
"HIC2" 11277.6274717835 -0.113980418569088 0.165292146706737 -0.689569473444577 0.49046496991448 1 0.999989573499328
"HID1" 6758.17611423831 0.0377558081006255 0.219577360093636 0.171947636516465 0.863478695737139 1 0.999989573499328
"HIF1A" 21122.1714082175 0.0798353130882396 0.0996477748927754 0.801175070633994 0.423030301152768 1 0.999989573499328
"HIF1A-AS1" 32.8076789089629 -0.442874618571668 0.547946970519742 -0.808243575380278 0.418950377273672 1 0.999989573499328
"HIF1A-AS2" 82.1891354146672 0.00116095129065399 0.658053900654563 0.00176421914602922 0.998592357511718 1 0.999989573499328
"HIF1AN" 8316.58590093636 0.0158007582432737 0.0819774542679815 0.192745168587714 0.847158547244295 1 0.999989573499328
"HIF3A" 798.825700213828 0.190474030001606 0.622729117745189 0.305869798880266 0.759703781603978 1 0.999989573499328
"HIGD1A" 12594.1510371505 0.080432214002608 0.104106502063295 0.772595490276935 0.439761814265462 1 0.999989573499328
"HIGD2A" 3183.92464982926 -0.0967906838395181 0.148002553696633 -0.653979822793557 0.513124805113404 1 0.999989573499328
"HILPDA" 1602.10621428003 -0.112090780334303 0.281996627379141 -0.397489790484617 0.691006313778233 1 0.999989573499328
"HINFP" 2736.35614061302 0.00764183919353173 0.0775554986789352 0.0985338154444402 0.921508421754599 1 0.999989573499328
"HINT1" 16729.7696535764 -0.0899013105958516 0.162300872621321 -0.553917604655203 0.579635236330771 1 0.999989573499328
"HINT2" 1082.96394501542 -0.00854085847859132 0.15144393463308 -0.0563961739325131 0.955026204865946 1 0.999989573499328
"HINT3" 14305.1739837752 -0.00561340388199011 0.174008543341211 -0.0322593579269431 0.974265219998582 1 0.999989573499328
"HIP1" 26608.2343611575 0.0163849973394614 0.107381140231266 0.152587291438451 0.878723747595256 1 0.999989573499328
"HIP1R" 9938.33724860855 -0.0434652046872997 0.211401265407316 -0.205605224753757 0.837099295962057 1 0.999989573499328
"HIPK1" 10177.4327859461 -0.0321163457577005 0.170883847017259 -0.187942548803087 0.850921687888046 1 0.999989573499328
"HIPK1-AS1" 30.8527720418169 0.326763612799187 0.511581292076468 0.63873252962961 0.522996947043959 1 0.999989573499328
"HIPK2" 36091.2017639239 -0.0331156381405883 0.191864084480553 -0.17259946399163 0.862966273247222 1 0.999989573499328
"HIPK3" 9321.84822325968 0.0134203902023288 0.193126871700787 0.0694900201310207 0.944599576233245 1 0.999989573499328
"HIRA" 8776.89475274213 0.00719113179579479 0.0671926516766491 0.107022592744228 0.914771056272929 1 0.999989573499328
"HIRIP3" 2873.77260386175 -0.25394387923414 0.303383152710473 -0.83704014862185 0.4025700008853 1 0.999989573499328
"HIST1H1C" 137.250653854834 -0.70123554275099 0.74939675565784 -0.935733358140078 0.349410490942921 1 0.999989573499328
"HIST1H1D" 5.27461210968102 -2.54373228530808 1.43755100379607 -1.76949011102283 0.0768121196180537 1 0.999989573499328
"HIST1H1E" 35.9508332705756 -1.76404096985338 1.00991644948757 -1.74671971205981 0.0806859693638391 1 0.999989573499328
"HIST1H2AC" 185.188771387782 -0.650563646408932 0.518422603519535 -1.25489058924573 0.209518480726478 1 0.999989573499328
"HIST1H2AE" 72.7672563456521 -0.683656960899306 0.580886556244576 -1.17691992274557 0.239227469385052 1 0.999989573499328
"HIST1H2AG" 29.0210295171715 -0.813766135754216 0.860847731615773 -0.945307870216273 0.344501721590657 1 0.999989573499328
"HIST1H2AI" 11.2590142225127 -0.570527427312605 1.27781219742329 -0.446487698632926 0.65524499650331 1 0.999989573499328
"HIST1H2AK" 94.1592347292109 -0.758710278184961 0.500669603452333 -1.51539113409987 0.129673381297206 1 0.999989573499328
"HIST1H2AM" 24.4625712935348 -0.503950057527964 0.944051941098411 -0.53381602811135 0.593468823404588 1 0.999989573499328
"HIST1H2BB" 3.78979686971121 -2.08723726557338 1.70424750114248 -1.22472661052703 0.220678244406723 1 0.999989573499328
"HIST1H2BC" 21.123440457557 -0.0573040183282837 0.639835302473271 -0.0895605761463553 0.928636414134986 1 0.999989573499328
"HIST1H2BD" 597.321594095762 -0.42710354015953 0.459174957157912 -0.930154254933915 0.352291223016061 1 0.999989573499328
"HIST1H2BE" 13.3851292625736 -1.42005922642119 1.08588386955766 -1.30774502341549 0.190959806751096 1 0.999989573499328
"HIST1H2BF" 15.3181843149185 -0.711875857754107 1.03967799325379 -0.684708017649011 0.493528188655327 1 0.999989573499328
"HIST1H2BG" 77.178005838999 -0.884588873763149 0.530659912366725 -1.66696004945599 0.095522349053804 1 0.999989573499328
"HIST1H2BH" 92.7789028794761 0.414481503743988 1.09202404940445 0.379553457609318 0.704276915146535 1 0.999989573499328
"HIST1H2BJ" 26.6060227077225 -1.23008575172082 0.882415391861654 -1.3939985216324 0.163318051076235 1 0.999989573499328
"HIST1H2BK" 373.055799281323 -0.227869574141904 0.385211475690544 -0.591544095962918 0.554155918622187 1 0.999989573499328
"HIST1H2BM" 7.57669904538367 -2.22033463914435 1.5697656141935 -1.41443704656832 0.157233619144714 1 0.999989573499328
"HIST1H2BN" 43.320737389648 -0.593161959895405 0.537755593488344 -1.10303261756451 0.270013000677189 1 0.999989573499328
"HIST1H2BO" 9.86044149860216 -2.09064653823721 1.35506243410624 -1.54284148509817 0.122869241161499 1 0.999989573499328
"HIST1H3A" 10.9605394900274 -1.19935277152199 0.890205515489034 -1.3472762757071 0.177891269964551 1 0.999989573499328
"HIST1H3C" 4.53856428660426 -2.6779177294103 1.90931131850148 -1.40255688187721 0.160749017190059 1 0.999989573499328
"HIST1H3D" 9.18950753193596 -2.11129309318605 1.16940289793407 -1.80544540886292 0.0710050108484003 1 0.999989573499328
"HIST1H3E" 76.4185662039599 0.226245838361111 0.393168810311498 0.575441979189198 0.564992420075497 1 0.999989573499328
"HIST1H3F" 4.69133531748084 -2.15423932139269 1.420729116683 -1.51629138594853 0.12944568883137 1 0.999989573499328
"HIST1H3G" 5.07731514795598 -2.59060172364312 1.83822293461823 -1.40929681316437 0.158747420762989 1 0.999989573499328
"HIST1H3H" 21.4618338248081 -1.41405338591251 1.02876598254324 -1.37451413626332 0.169282124700033 1 0.999989573499328
"HIST1H3I" 5.66634456679219 -1.98733148191866 1.44203445808369 -1.37814423974279 0.168158758991296 1 0.999989573499328
"HIST1H3J" 25.5280980052018 -0.923601598218999 1.09138523470442 -0.846265433001882 0.397404686755501 1 0.999989573499328
"HIST1H4C" 57.1367658658608 -1.30872681271523 0.623956344575296 -2.09746535008957 0.0359524013732883 1 0.999989573499328
"HIST1H4D" 10.2264985915791 -2.46713437469019 1.23997613180254 -1.98966279383437 0.0466280938566535 1 0.999989573499328
"HIST1H4E" 68.6799698787183 -1.04387255789177 0.729758431282258 -1.43043576222556 0.152591990312048 1 0.999989573499328
"HIST1H4H" 43.6714452248856 -0.663750034714736 0.581269561702145 -1.14189711357165 0.253496788579142 1 0.999989573499328
"HIST1H4I" 27.690938513525 -1.00641601421773 0.556508877963728 -1.80844556855987 0.0705371811694537 1 0.999989573499328
"HIST1H4J" 18.7422941030015 -0.13906367577744 0.645964986052374 -0.21528051640583 0.829548619158353 1 0.999989573499328
"HIST2H2AB" 8.09239934564427 -0.497576368499161 0.982237966480434 -0.506574155631636 0.612453645931065 1 0.999989573499328
"HIST2H2AC" 41.8846927898561 -1.00754307330305 0.875447084336545 -1.15088974688472 0.249777596435348 1 0.999989573499328
"HIST2H2BA" 27.8175710310799 0.0908876330209233 0.576336807959917 0.157698817367994 0.874694132436766 1 0.999989573499328
"HIST2H2BC" 231.414152480747 -0.17201746203776 0.404762291897735 -0.42498391149841 0.670848403036485 1 0.999989573499328
"HIST2H2BE" 6794.56731503879 -0.27237415716256 0.227381914373724 -1.19787080653603 0.23096731647861 1 0.999989573499328
"HIST2H2BF" 78.4017104795186 -0.493094786380244 0.401177114209527 -1.22911992961471 0.21902684393892 1 0.999989573499328
"HIST2H3D" 26.2823622022285 0.590058659676025 0.439961934267859 1.34115843603139 0.179869017909583 1 0.999989573499328
"HIST3H2A" 1055.9868007539 -0.257631428428933 0.223736945428059 -1.15149256165997 0.249529653630753 1 0.999989573499328
"HIST3H2BB" 60.32033396572 -0.544625650832002 0.373696058325847 -1.45740271725615 0.145005247464628 1 0.999989573499328
"HIST4H4" 69.3449839632324 -0.103444954832177 0.460992988345279 -0.224395939737587 0.822449229762485 1 0.999989573499328
"HIVEP1" 5482.87169541607 -0.0150349409075678 0.15757824219718 -0.0954125436223257 0.923987153163225 1 0.999989573499328
"HIVEP2" 7664.39724824416 -0.0046929233338986 0.177981905778602 -0.0263674181561821 0.978964281654587 1 0.999989573499328
"HIVEP3" 3399.54660334453 -0.0476933615889594 0.370519956359192 -0.128720088541531 0.89757913928978 1 0.999989573499328
"HJURP" 1495.565238898 -0.275520602583289 1.12357959309761 -0.245216809094673 0.806288561874567 1 0.999989573499328
"HK1" 39056.3113840368 0.0474310269102264 0.22321985395418 0.21248569995016 0.831728132862537 1 0.999989573499328
"HK2" 5858.99217874113 0.0436937498708618 1.24373309283025 0.0351311307247055 0.97197517799857 1 0.999989573499328
"HK3" 14.2899974140821 -0.750185378969085 0.820499680381883 -0.914303072756748 0.36055761644389 1 0.999989573499328
"HKDC1" 15.0027661713975 -0.668723232053663 0.947024879602923 -0.706130584799474 0.480106933219199 1 0.999989573499328
"HKR1" 3943.48970437609 0.00906534882968265 0.0918326506057831 0.0987159661610787 0.921363791622677 1 0.999989573499328
"HLA-A" 3770.63364800377 -0.320263400124413 0.317071086711272 -1.01006813155451 0.312462649188257 1 0.999989573499328
"HLA-B" 1631.67226834124 -0.100124618938221 0.37832085683566 -0.264655297557952 0.791275017182286 1 0.999989573499328
"HLA-C" 1220.67853547651 -0.183110161208105 0.387379263894768 -0.472689630743496 0.636434625511996 1 0.999989573499328
"HLA-DMA" 327.044722053807 0.171101648134799 0.191678855339881 0.892647484937267 0.372045981469823 1 0.999989573499328
"HLA-DMB" 85.7821328465896 -0.574762774350359 0.395292800653526 -1.45401781514898 0.145941367075193 1 0.999989573499328
"HLA-DOA" 94.5871770580839 -0.0745494688422406 0.559387492085317 -0.133269817250169 0.893979996988173 1 0.999989573499328
"HLA-DOB" 8.25292317470369 -1.2605373668625 0.72473197019365 -1.73931524854035 0.0819793265808983 1 0.999989573499328
"HLA-DPA1" 23.4374071562127 -1.28678633285775 0.765989519261882 -1.67990070425208 0.0929766367702868 1 0.999989573499328
"HLA-DPB1" 186.208749915731 -0.446360640264057 0.313849288238328 -1.42221332656043 0.154964331197607 1 0.999989573499328
"HLA-DPB2" 27.1673604803179 -0.278693760628386 0.70542416246247 -0.39507260377293 0.692789306749212 1 0.999989573499328
"HLA-DRA" 14.2308161121502 -0.430203056960339 0.976767581786167 -0.44043543723436 0.659621763517527 1 0.999989573499328
"HLA-E" 288.252487254199 0.177846561802444 0.790215934864294 0.225060713098612 0.821932043341546 1 0.999989573499328
"HLA-F" 55.5338302136929 -0.0687004044457125 0.453907847998594 -0.151353198118587 0.879697106553487 1 0.999989573499328
"HLA-F-AS1" 213.295792202351 -0.169952779105772 0.566409455279289 -0.300052863739661 0.764136832769484 1 0.999989573499328
"HLA-H" 39.0515127923832 -1.09924481735309 0.894675326741203 -1.22865220991063 0.219202231359581 1 0.999989573499328
"HLA-L" 136.037069520092 0.276059565018036 0.461178957999355 0.598595317998925 0.549442779004524 1 0.999989573499328
"HLCS" 3529.24901987108 -0.0955700707608603 0.119716494979352 -0.798303281242434 0.424694514363444 1 0.999989573499328
"HLF" 294.368635011427 -0.359183438954551 0.518531089033654 -0.69269412490567 0.488501526850384 1 0.999989573499328
"HLTF" 16863.3482904014 0.00850736670345716 0.125672146287211 0.0676949264796867 0.946028488131111 1 0.999989573499328
"HLTF-AS1" 8.11980031807438 -1.17216206200933 0.904203851415178 -1.29634712368762 0.194855920284243 1 0.999989573499328
"HLX" 404.908503401229 0.647132431873326 0.900154789533004 0.718912390844529 0.4721949013855 1 0.999989573499328
"HLX-AS1" 22.6003154877818 0.945423568830415 0.824069959663475 1.14726129468 0.251273645556988 1 0.999989573499328
"HM13" 10655.8543779124 0.405637182371658 0.164725532080617 2.46250339730661 0.0137970865764437 1 0.999989573499328
"HMBOX1" 1854.67404707425 0.0636959103513469 0.212888018273762 0.299199132331804 0.764788111288938 1 0.999989573499328
"HMBS" 1383.8695839873 0.0235658036626613 0.128537789484659 0.183337551992629 0.854533171486959 1 0.999989573499328
"HMCES" 4957.60873789634 0.0472799592796608 0.0977881238776217 0.483493878447141 0.628745105264255 1 0.999989573499328
"HMCN1" 274.678874590989 0.75346989706458 0.512835900053749 1.46922221510938 0.14177252667641 1 0.999989573499328
"HMCN2" 2573.81330372071 0.148174126407407 0.350719144486051 0.422486564354917 0.672669905489344 1 0.999989573499328
"HMG20A" 10832.3521839684 0.00103049522300732 0.0501964211713878 0.0205292568465959 0.983621173402559 1 0.999989573499328
"HMG20B" 1665.04060836327 -0.0201678955177234 0.605175112933401 -0.0333257186006307 0.973414844669805 1 0.999989573499328
"HMGA1" 13510.1119420288 -0.232291965352056 0.210819752535068 -1.10185104838986 0.270526433041389 1 0.999989573499328
"HMGA2" 7587.95974937459 -0.0552810896741628 1.11161268143349 -0.0497305316838187 0.960337125788524 1 0.999989573499328
"HMGB1" 61451.5234155287 -0.0831769096249437 0.280206965968024 -0.296840977302596 0.766587919312625 1 0.999989573499328
"HMGB2" 19635.9582902658 -0.237064147699698 0.604295838409138 -0.392298163634207 0.694837920326713 1 0.999989573499328
"HMGB3" 23022.0916269098 -0.0471749956962661 0.156752936638778 -0.300951272160064 0.763451652037081 1 0.999989573499328
"HMGCL" 1602.8366554149 0.00183655242565001 0.160469960454608 0.0114448362824238 0.990868541176029 1 0.999989573499328
"HMGCLL1" 3738.42301393163 -0.104470052571396 0.255958543114127 -0.408152239422672 0.683161909727184 1 0.999989573499328
"HMGCR" 96456.2478238771 -0.038372857806844 0.137004940316135 -0.280083752588044 0.779413249602385 1 0.999989573499328
"HMGCS1" 155175.621006707 -0.100837827735189 0.109307565022991 -0.922514628461256 0.35626020353029 1 0.999989573499328
"HMGN1" 24513.5870197091 -0.116289062168617 0.211283351148308 -0.550393874087073 0.582049249447704 1 0.999989573499328
"HMGN2" 49199.8800205491 -0.177633854409276 0.428507962780273 -0.414540381599307 0.678478399730712 1 0.999989573499328
"HMGN3" 4470.67832103978 -0.0465182681831302 0.399379154655709 -0.116476455120027 0.907274945166997 1 0.999989573499328
"HMGN3-AS1" 157.701777222181 -0.0810572290023884 0.274118927999275 -0.295700955763999 0.767458467218132 1 0.999989573499328
"HMGN4" 7292.94188575074 0.0543347235066762 0.130835386989268 0.415290731024729 0.677929085763624 1 0.999989573499328
"HMGN5" 1242.10825303772 -0.100037379875792 0.298619328900528 -0.334999680844888 0.737625326971032 1 0.999989573499328
"HMGXB3" 4879.56833428094 0.0988162083890434 0.106018056430957 0.932069608853811 0.351300552887901 1 0.999989573499328
"HMGXB4" 5442.15497630371 -0.0186232589451713 0.180786271086971 -0.103012572985767 0.917952992242399 1 0.999989573499328
"HMHA1" 380.327313927459 -0.353493535916056 0.439120021755576 -0.805004368743675 0.420817158751279 1 0.999989573499328
"HMMR" 1628.33281099237 -0.0528892696989673 0.751126912837651 -0.0704132268396017 0.943864763883909 1 0.999989573499328
"HMOX1" 223.804707636107 -0.12824376882081 0.345282154555951 -0.371417309376264 0.710326735145748 1 0.999989573499328
"HMOX2" 4346.57069805927 -0.164105892152812 0.221886020978981 -0.739595452785905 0.459545501648253 1 0.999989573499328
"HMP19" 67850.3150390628 -0.265849876354249 0.268037519360522 -0.99183829558081 0.321276413244181 1 0.999989573499328
"HMX1" 129.381271784449 0.277160727226621 0.391159702383739 0.708561555644907 0.478596600462497 1 0.999989573499328
"HN1" 43703.8182239968 -0.100789608351244 0.0980702392481414 -1.02772879034405 0.304077421033647 1 0.999989573499328
"HN1L" 13457.4184013223 -0.135190407826561 0.204771029345122 -0.660202804365992 0.509123692892611 1 0.999989573499328
"HNF1B" 25.9371700640468 0.347953759857311 0.818396687419732 0.425165161597062 0.670716278847828 1 0.999989573499328
"HNF4G" 59.1123794010096 0.0475997590317324 0.46536295840421 0.102285233863387 0.918530275501957 1 0.999989573499328
"HNMT" 24.6648454913995 1.17246431603275 0.724480916049031 1.61835086343861 0.105587004953544 1 0.999989573499328
"HNRNPA0" 40261.5687014831 -0.0581876113620912 0.122814098224686 -0.473786089734078 0.63565245501849 1 0.999989573499328
"HNRNPA1" 54691.1615418635 0.000426007332526806 0.402333300188106 0.0010588418416463 0.999155166600082 1 0.999989573499328
"HNRNPA1L2" 4238.19553246224 0.0949003701382689 0.118241646135772 0.80259682810318 0.422207802274295 1 0.999989573499328
"HNRNPA2B1" 102168.631854644 -0.0270265289719961 0.238151538347352 -0.113484586996776 0.909646381933113 1 0.999989573499328
"HNRNPA3" 74368.1268231248 0.0406686537849852 0.195253085096605 0.208286869141472 0.835004983725896 1 0.999989573499328
"HNRNPAB" 23639.3370807308 -0.0326558833737802 0.156787267246863 -0.208281475576478 0.835009194826646 1 0.999989573499328
"HNRNPC" 53994.189483788 -0.0557569434839453 0.271091148899843 -0.205676001264598 0.837044005976774 1 0.999989573499328
"HNRNPD" 34288.76081191 0.00238457825250896 0.246392506721405 0.00967796579627801 0.992278221052218 1 0.999989573499328
"HNRNPDL" 43002.5170979374 0.027185992978702 0.169607519329155 0.16028766346109 0.872654476362808 1 0.999989573499328
"HNRNPF" 11411.9467898776 -0.00708620884572659 0.145154259330869 -0.0488184699394462 0.96106396284027 1 0.999989573499328
"HNRNPH1" 48889.1764403271 0.0129505380338291 0.234010247406563 0.0553417560869853 0.95586619657278 1 0.999989573499328
"HNRNPH2" 2488.34194522451 0.19070829412675 0.146312612532697 1.30343031147866 0.192427893730828 1 0.999989573499328
"HNRNPH3" 33899.9499517716 -0.0718672680909014 0.223025286036831 -0.322238206115485 0.747272242550175 1 0.999989573499328
"HNRNPK" 90954.9140778055 0.00796710696703101 0.141524201522779 0.0562950144307908 0.95510679044633 1 0.999989573499328
"HNRNPL" 23163.1320148102 -0.159603291837193 0.247596039447563 -0.644611651273986 0.519178882482662 1 0.999989573499328
"HNRNPLL" 6778.07869263123 -0.0458857697004548 0.151502514550246 -0.302871340694723 0.761987912965574 1 0.999989573499328
"HNRNPM" 30649.3403120081 -0.0486021163520427 0.208209394274605 -0.233429027164556 0.815428275245644 1 0.999989573499328
"HNRNPR" 34820.3910685298 0.000341378949189729 0.180292688271084 0.00189347084711744 0.998489229747498 1 0.999989573499328
"HNRNPU" 75808.7070781544 -0.0441701738426219 0.206554278429309 -0.213842938420367 0.830669539342249 1 0.999989573499328
"HNRNPU-AS1" 2456.18377188976 0.170860634420276 0.319128237500376 0.535398044869266 0.592374641797219 1 0.999989573499328
"HNRNPUL1" 24255.2457332555 -0.0883822892811421 0.246520477608937 -0.358519057477025 0.719954908662707 1 0.999989573499328
"HNRNPUL2" 15879.4037866388 0.00800761685046028 0.0983366151653228 0.0814306739864692 0.935099455791201 1 0.999989573499328
"HNRNPUL2-BSCL2" 55.4579966989716 0.430430349881286 0.470860647907728 0.914135321764318 0.360645744502557 1 0.999989573499328
"HOMER1" 5406.78537493731 0.0284626592495809 0.202880954468248 0.140292415935157 0.888428956272113 1 0.999989573499328
"HOMER2" 1395.42563041865 -0.335785678865301 0.188507557420477 -1.78128497053469 0.0748659085049878 1 0.999989573499328
"HOMER3" 2319.94350887056 -0.174301898942235 0.188019977904608 -0.927039248088131 0.353906156837086 1 0.999989573499328
"HOMEZ" 1406.73825834815 0.00118376581371332 0.167442212961331 0.00706969761553912 0.994359244411137 1 0.999989573499328
"HOOK1" 2786.78689710579 -0.122130425198985 0.212655270175376 -0.57431177274969 0.56575684398091 1 0.999989573499328
"HOOK2" 1525.55194865697 -0.130357629657228 0.141487549816096 -0.921336399044759 0.356874823049449 1 0.999989573499328
"HOOK3" 14468.6675749906 0.138288741194774 0.165447323137854 0.835847559041795 0.403240667261019 1 0.999989573499328
"HOPX" 201.927444944092 -0.0452749569614327 0.977132946295776 -0.0463344902380644 0.963043649584905 1 0.999989573499328
"HOTAIRM1" 84.6895547212299 -0.427897080179269 1.09443954858973 -0.390973700402774 0.695816675743654 1 0.999989573499328
"HOXA1" 226.371688610866 -0.73005864541885 1.17346380677535 -0.622139891493572 0.533849886258341 1 0.999989573499328
"HOXA2" 15.1725904008413 -0.640713066925255 1.56571343881963 -0.40921477138772 0.682382055129195 1 0.999989573499328
"HOXB-AS1" 50.7824241490156 1.3463689664375 1.22262140667941 1.1012149460839 0.270803118293946 1 0.999989573499328
"HOXB2" 145.507827872387 1.24005121133383 1.21934624384148 1.01698038403523 0.309162761118266 1 0.999989573499328
"HOXB3" 38.5198662470193 1.80312291421079 1.32437063435861 1.36149418254357 0.173357570724766 1 0.999989573499328
"HOXD-AS2" 20.4475596872521 1.30521676182252 0.896354813040929 1.45613850992165 0.145354333706652 1 0.999989573499328
"HOXD4" 15.5014647550235 -0.743573753974497 0.909385007884075 -0.81766660713334 0.413547582980034 1 0.999989573499328
"HOXD8" 69.5903253790157 0.120246453656789 0.650196252275738 0.18493870617666 0.853277111467533 1 0.999989573499328
"HOXD9" 62.4031174748169 0.665537128631782 0.761093044475822 0.874449101147875 0.381873727519223 1 0.999989573499328
"HP09053" 25.1546661614775 0.520437289143665 0.413739958713018 1.25788500284705 0.208433348186369 1 0.999989573499328
"HP1BP3" 35436.9058130701 -0.0230371548931214 0.108993630870425 -0.211362395299123 0.832604498061025 1 0.999989573499328
"HPCA" 821.73851411064 -0.742182745868627 0.557048267094591 -1.33234907944269 0.182745506448064 1 0.999989573499328
"HPCAL1" 5362.3408684839 -0.234035146971257 0.306801865749343 -0.762821785322727 0.445569686901912 1 0.999989573499328
"HPCAL4" 11062.3425495516 -0.28666562549525 0.353462005555899 -0.811022460658545 0.417352772337549 1 0.999989573499328
"HPDL" 40.3985384486971 -0.549669692914586 0.74089744187737 -0.741897139665877 0.458149658988277 1 0.999989573499328
"HPGD" 183.047211771906 -0.0893820998547299 0.246524201133882 -0.362569270861113 0.716926668723192 1 0.999989573499328
"HPN" 36.2651121692106 0.754018199637922 0.605760821878269 1.24474573528865 0.213225228627933 1 0.999989573499328
"HPRT1" 2906.51985762839 -0.0689535019663698 0.243729510399333 -0.282909943294903 0.777245872195973 1 0.999989573499328
"HPS1" 1090.02637103072 -0.214508550356424 0.290532831239849 -0.738328089947728 0.460315100865575 1 0.999989573499328
"HPS3" 2243.80101342233 0.0633586933788364 0.132392978666529 0.478565359107327 0.632247867013552 1 0.999989573499328
"HPS4" 4878.83980288237 0.0112545033547119 0.139447684356539 0.0807077106130819 0.935674404641254 1 0.999989573499328
"HPS5" 1841.08050373959 0.153653016207516 0.199599137679808 0.769808016174909 0.441413783893652 1 0.999989573499328
"HPS6" 1797.45165508697 -0.153291650277097 0.205796022157998 -0.744871784545036 0.456349233684831 1 0.999989573499328
"HPSE" 78.7409661808653 -0.171014491559286 0.409403699074514 -0.417716039073111 0.676154744106935 1 0.999989573499328
"HPX" 224.001134518459 -0.0909387070812407 0.334609570012088 -0.271775571385946 0.785794589671016 1 0.999989573499328
"HR" 17.4578792748189 -0.459095786888317 0.751841185107974 -0.610628675286504 0.541445434468478 1 0.999989573499328
"HRAS" 4927.89882261674 -0.132063993514559 0.261106438840201 -0.505786046874867 0.613006854769835 1 0.999989573499328
"HRASLS" 271.21900866405 -0.230420406365933 0.35737286169912 -0.644761902933551 0.519081493825733 1 0.999989573499328
"HRASLS5" 15.6133502343425 0.213597789835628 0.79681393641497 0.268064826773297 0.78864941944979 1 0.999989573499328
"HRC" 185.25393086736 0.417362982270148 1.138075747923 0.366726892328422 0.713822744903902 1 0.999989573499328
"HRH1" 18.9234266223385 -1.13626793189419 0.696900314108624 -1.63045977866654 0.103004359321904 1 0.999989573499328
"HRH2" 26.3473946222719 -0.890722636214918 0.621927827583169 -1.43219614352407 0.152087695109608 1 0.999989573499328
"HRH3" 1080.31620136394 -0.0169018858910235 0.294726036345045 -0.0573477867806559 0.954268154614196 1 0.999989573499328
"HRH4" 9.58441693808427 -1.21756304830757 0.86261345304774 -1.41148163642213 0.158102646563781 1 0.999989573499328
"HRK" 552.600944765461 0.194193734803075 0.620393776025183 0.313016897183045 0.754267824677424 1 0.999989573499328
"HRSP12" 1024.56389691623 -0.18514061002397 0.301405189616362 -0.614258202586435 0.539044717953299 1 0.999989573499328
"HS1BP3" 968.551976405139 -0.11876822599436 0.126100533327477 -0.941853478810628 0.346267660733272 1 0.999989573499328
"HS1BP3-IT1" 27.1942745250104 0.0840527857631804 0.455194214579425 0.184652579209164 0.85350154275337 1 0.999989573499328
"HS2ST1" 12255.3658622597 0.0671886794329983 0.140644351901274 0.477720424067662 0.632849205547439 1 0.999989573499328
"HS3ST1" 344.539445678813 -0.211151045824456 0.409034987645236 -0.516217566228323 0.605702462821527 1 0.999989573499328
"HS3ST2" 3481.16725617396 -0.0437281888072453 0.417868609749941 -0.104645785270669 0.916656882735258 1 0.999989573499328
"HS3ST3A1" 343.948877534498 0.687130650381836 0.393068156188351 1.74812087818321 0.0804430984494671 1 0.999989573499328
"HS3ST3B1" 1680.33060772959 0.341770540239703 0.268701349316429 1.27193458875127 0.203396361071884 1 0.999989573499328
"HS3ST4" 1850.53488779336 -0.237549617866858 0.341176315462054 -0.696266437912446 0.486261987430724 1 0.999989573499328
"HS3ST5" 1093.27295065167 0.0362523330673186 0.313259655388415 0.115726147442666 0.907869582816155 1 0.999989573499328
"HS6ST1" 16029.9457393627 -0.0170603108209072 0.168470783402368 -0.101265694124311 0.919339548288648 1 0.999989573499328
"HS6ST2" 4939.19328024897 -0.0361728529615121 0.45397439125538 -0.0796803821058782 0.936491462646835 1 0.999989573499328
"HS6ST3" 6407.07756792468 -0.480885481427873 0.412719500545349 -1.16516297580428 0.243953029245815 1 0.999989573499328
"HSBP1" 40846.1925489765 -0.0150741154811785 0.161656727064054 -0.0932476844913829 0.925706792638414 1 0.999989573499328
"HSBP1L1" 37.1103581450095 -1.06429377435337 0.595587142868219 -1.78696566421492 0.0739430382648246 1 0.999989573499328
"HSCB" 546.52757468776 0.100996326862253 0.125935161425815 0.80197083736417 0.422569827735611 1 0.999989573499328
"HSD11B1L" 3314.26349985109 -0.231470406978396 0.185644991855086 -1.24684433803138 0.212454579522633 1 0.999989573499328
"HSD11B2" 73.3672983498015 -0.374994923192436 0.318637966177893 -1.17686830508791 0.239248074360771 1 0.999989573499328
"HSD17B1" 103.919047595571 -0.621285566406947 0.313768309272604 -1.98007749044908 0.0476948220371846 1 0.999989573499328
"HSD17B10" 3893.10839306156 0.122542222022507 0.120894124737731 1.01363256724304 0.310758111634655 1 0.999989573499328
"HSD17B11" 783.029491579619 0.217299726330641 0.253968168512576 0.855617960326715 0.392209132208464 1 0.999989573499328
"HSD17B12" 9600.64912202463 -0.0640759284396768 0.236022336493647 -0.271482476580777 0.786019975471919 1 0.999989573499328
"HSD17B13" 14.5574748720383 -0.230820646749477 0.713830076025805 -0.323355171632097 0.746426275275216 1 0.999989573499328
"HSD17B14" 138.816891085277 -0.388239300446137 0.472903351947108 -0.82096965235628 0.411663554605471 1 0.999989573499328
"HSD17B2" 45.1020277938713 -0.633146486068897 0.759484445810024 -0.833652999165267 0.404476550746117 1 0.999989573499328
"HSD17B3" 18.3664644206803 1.30262567639167 0.611271339378181 2.13101055533991 0.0330882726085552 1 0.999989573499328
"HSD17B4" 10239.7486184004 0.045808819849941 0.136058958937168 0.336683598109077 0.736355429046047 1 0.999989573499328
"HSD17B6" 50.0416495280916 -0.42605321959711 0.320045531307905 -1.33122689717301 0.183114363652257 1 0.999989573499328
"HSD17B7" 2131.87325843641 -0.161294808748701 0.147475415056333 -1.0937064234543 0.274083756164573 1 0.999989573499328
"HSD17B7P2" 23.6346240651185 -1.00300921285196 0.681420173702527 -1.47193941647202 0.14103723831117 1 0.999989573499328
"HSD17B8" 352.994502899021 -0.15582673975975 0.30009534539958 -0.519257436506603 0.603581230617271 1 0.999989573499328
"HSD3B7" 141.8201863187 -0.085895305521407 0.283116531028239 -0.303392052768686 0.761591101419816 1 0.999989573499328
"HSDL1" 26248.8673240387 0.0228330194941339 0.111506681520653 0.204768173375376 0.837753254061468 1 0.999989573499328
"HSDL2" 3033.99765280829 0.0559455099757585 0.486396001159625 0.1150204973774 0.908428875310201 1 0.999989573499328
"HSF1" 4576.81938381192 -0.0752529637082577 0.161026191595281 -0.467333686294939 0.640261158975898 1 0.999989573499328
"HSF2" 6301.83867712396 -0.0679988171505507 0.105498371601672 -0.644548499831752 0.519219818184878 1 0.999989573499328
"HSF2BP" 86.8951807110694 0.0142461802969371 0.247179587325621 0.0576349384311008 0.95403941907386 1 0.999989573499328
"HSF4" 399.127997925505 -0.266714881198241 0.530508132626602 -0.502753614497307 0.61513750966059 1 0.999989573499328
"HSH2D" 40.006288037774 -0.456596962348215 0.3952183242881 -1.15530311801882 0.247966319563644 1 0.999989573499328
"HSP90AA1" 257297.427762203 0.070571898952747 0.151567895255655 0.465612449349586 0.641492930228033 1 0.999989573499328
"HSP90AB1" 170328.166121049 0.0328849971607185 0.0703124000992838 0.467698401907538 0.64000028409115 1 0.999989573499328
"HSP90B1" 58601.593932029 0.129825130199089 0.108184218319475 1.20003760452109 0.230124736225734 1 0.999989573499328
"HSP90B2P" 129.447330383129 -0.0360971205278401 0.330134768873319 -0.109340560071973 0.912932377143921 1 0.999989573499328
"HSPA12A" 15062.2766243878 0.206186004432414 0.406119531047237 0.507697829505352 0.611665270831552 1 0.999989573499328
"HSPA12B" 13.7480503591979 0.236670444488151 0.920144426821145 0.25721010483733 0.797016583836847 1 0.999989573499328
"HSPA13" 21408.3184368404 0.0273907130098522 0.118159339971937 0.231811662255033 0.816684298594477 1 0.999989573499328
"HSPA14" 7100.9938470015 0.00916444426331196 0.0870410661405594 0.105288740931926 0.91614669675166 1 0.999989573499328
"HSPA1A" 4756.42788518909 -0.0160746335500055 0.153822619751089 -0.104501103777955 0.916771692388546 1 0.999989573499328
"HSPA1B" 3294.03116635238 0.25154171001014 0.216525390903595 1.16171922821807 0.245349532611038 1 0.999989573499328
"HSPA2" 433.779345037348 0.963789966899179 0.575349382151395 1.67513861454981 0.0939070381848556 1 0.999989573499328
"HSPA4" 31698.134323802 0.125778098419006 0.100824100299043 1.24750033023801 0.212214099228157 1 0.999989573499328
"HSPA4L" 5824.38971061406 0.0549506726791572 0.186660278798521 0.294388677831507 0.768460917582144 1 0.999989573499328
"HSPA5" 44698.9750397516 0.0938538797880906 0.112048735600967 0.837616589644769 0.402246072558787 1 0.999989573499328
"HSPA6" 13.7432002316062 -0.192259224402584 0.69539820226283 -0.276473571224331 0.782184355966413 1 0.999989573499328
"HSPA8" 151521.080019602 -0.0137498684764052 0.0881631068575904 -0.15595943662257 0.876064994785303 1 0.999989573499328
"HSPA9" 29684.2284450763 0.100421338163359 0.0984823903443905 1.01968826926508 0.307876326885337 1 0.999989573499328
"HSPB1" 1631.10464075536 0.185430341528286 0.610811961890408 0.30358007553486 0.761447833018598 1 0.999989573499328
"HSPB11" 1544.33945211077 0.0866188450045176 0.128511515577766 0.674016212594599 0.500301006368419 1 0.999989573499328
"HSPB2" 20.8857800925684 1.2746054473325 1.25187094214959 1.01816042246645 0.308601724502362 1 0.999989573499328
"HSPB3" 24.6628550523254 1.12576822867552 2.34324599029546 0.480431091459406 0.630920890681204 1 0.999989573499328
"HSPB6" 15.914941292759 -0.228783009754317 0.399019714554747 -0.57336267209155 0.566399159023477 1 0.999989573499328
"HSPB7" 27.9417574796163 0.0334353473963522 0.630128490594184 0.0530611579946562 0.957683179261676 1 0.999989573499328
"HSPB8" 81.0563291679205 -0.175787428749491 0.487059917501729 -0.360915407802711 0.71816268507337 1 0.999989573499328
"HSPBAP1" 524.605018482186 0.192123547136648 0.218918783582567 0.877601930691283 0.380159781173502 1 0.999989573499328
"HSPBP1" 4553.3517036297 -0.132110309590881 0.234323743323663 -0.56379395325894 0.57289436745093 1 0.999989573499328
"HSPD1" 39559.90167983 0.131770389097377 0.135706848962403 0.970992916753112 0.331551805847037 1 0.999989573499328
"HSPE1" 6805.0214666463 0.0991024389933357 0.137111977961703 0.722784693697702 0.469812172504888 1 0.999989573499328
"HSPE1-MOB4" 18.2106620318171 0.298980474968914 0.641134700024187 0.466330203243771 0.640979162775234 1 0.999989573499328
"HSPG2" 1875.16611887613 0.503414803784745 0.628872433461643 0.800503849427278 0.423418934159207 1 0.999989573499328
"HSPH1" 23668.869378112 -0.0165871208245829 0.142027493526137 -0.116788097943378 0.907027975670145 1 0.999989573499328
"HTATIP2" 200.010601803232 0.246555974253061 0.4337147098374 0.56847501055589 0.569712469356607 1 0.999989573499328
"HTATSF1" 21046.2824749206 0.0215839889452001 0.0777328453976698 0.277668839147462 0.781266583034911 1 0.999989573499328
"HTATSF1P2" 1164.9061398753 0.752124714468107 0.444847759573078 1.69074632451768 0.0908852626386353 1 0.999989573499328
"HTR1A" 33.1060784211722 -0.0244819434518467 0.80199491476335 -0.0305263075877118 0.975647312733584 1 0.999989573499328
"HTR1B" 243.459888148292 0.179762582933725 0.427971120065425 0.420034377334256 0.674460340363827 1 0.999989573499328
"HTR1E" 144.556532049251 -0.214547866285 0.462680426738756 -0.463706381091719 0.642858124796222 1 0.999989573499328
"HTR2A" 59.366165234016 -0.557296190407322 0.931517349877431 -0.598267107403476 0.549661720411935 1 0.999989573499328
"HTR2C" 175.739195548134 0.131737652749507 0.378410865344194 0.348133906328724 0.727739621553864 1 0.999989573499328
"HTR3A" 265.055869173803 -0.610839192112611 0.780794954324233 -0.782329840542174 0.434020754152067 1 0.999989573499328
"HTR3B" 187.73875567316 -1.26934646504465 0.533652795389354 -2.37859986120475 0.0173785290336863 1 0.999989573499328
"HTR5A" 358.775603931066 -0.382094878079678 0.397180914686101 -0.96201721671761 0.336040955666091 1 0.999989573499328
"HTR6" 88.492625297834 -0.715311273407834 0.506647657245199 -1.41185153662252 0.157993680050455 1 0.999989573499328
"HTR7" 234.990858162663 -0.303879818317243 0.365981108287865 -0.830315585793089 0.406360378300888 1 0.999989573499328
"HTR7P1" 228.394945921781 -0.0666117764196007 0.190860865988374 -0.349006990378312 0.727084061595516 1 0.999989573499328
"HTRA1" 507.470948900992 0.211783992533571 0.353953400157175 0.598338629999109 0.549614005741424 1 0.999989573499328
"HTRA2" 3279.77659950163 -0.000651133293795785 0.136648424209519 -0.00476502599691469 0.996198073712665 1 0.999989573499328
"HTT" 16340.2494579088 0.0747226952177784 0.101739448978014 0.734451542330706 0.462673583234577 1 0.999989573499328
"HUNK" 3847.96799964159 -0.373236247780709 0.163849414711367 -2.27792237426171 0.02273120295809 1 0.999989573499328
"HUS1" 1712.93088867266 -0.00948392395195765 0.178592269889929 -0.0531037763157547 0.957649222635596 1 0.999989573499328
"HUS1B" 13.4086135512239 -0.371786765862858 0.60263053806058 -0.616939803713505 0.53727443136718 1 0.999989573499328
"HUWE1" 48091.5941890546 0.0361950885565193 0.160267227203417 0.225842108758637 0.821324224984564 1 0.999989573499328
"HVCN1" 19.7586457759088 -0.834136532391284 1.04167675799381 -0.800763313561654 0.423268681230868 1 0.999989573499328
"HYAL1" 81.9261567264792 0.323277952142598 0.279940608697282 1.1548090634188 0.248168624754254 1 0.999989573499328
"HYAL2" 3126.63216395206 -0.0185723180880848 0.136295802832132 -0.136264783670259 0.891611962722357 1 0.999989573499328
"HYAL3" 267.46094753267 -0.203110196762732 0.212001632496634 -0.958059588366412 0.338032711689994 1 0.999989573499328
"HYDIN" 1307.84277451811 -0.0536551961647106 0.145657851411788 -0.368364599948837 0.71260138967628 1 0.999989573499328
"HYI" 314.722171773596 -0.105416526869061 0.469034026401522 -0.22475240800295 0.822171891734117 1 0.999989573499328
"HYKK" 21.3860928895986 0.0226020330250012 0.63102433112997 0.0358180055981802 0.971427475887515 1 0.999989573499328
"HYLS1" 646.606101394108 0.394439039242788 0.204873575567095 1.92528020341799 0.0541943129162274 1 0.999989573499328
"HYMAI" 47.3253425930131 0.893910395221755 0.848330635281201 1.05372876805922 0.292007113995736 1 0.999989573499328
"HYOU1" 21915.134540691 0.080323249208702 0.142953848476007 0.561882384175079 0.574196156559822 1 0.999989573499328
"HYPK" 29.9788549522421 0.0697011304210016 0.682166389033391 0.102176142861225 0.918616863871545 1 0.999989573499328
"IAH1" 326.883390915886 1.03354135373369 0.622201452050721 1.66110405291925 0.0966925506361541 1 0.999989573499328
"IAPP" 25.4723233634831 0.304388552265942 0.75794625176663 0.40159648729243 0.687981015454961 1 0.999989573499328
"IARS" 21071.8783049294 0.0748801706194364 0.0839252954549448 0.892224093028493 0.372272830805016 1 0.999989573499328
"IARS2" 11822.6446187484 0.0954194307374665 0.0856698607510973 1.11380396677304 0.265363294847261 1 0.999989573499328
"IBA57" 2036.00632446487 -0.0320238240146847 0.103251998927578 -0.310152097269772 0.756445296302217 1 0.999989573499328
"IBA57-AS1" 20.5138639771964 -0.229357874350095 0.698271039435951 -0.328465397240827 0.742559803242706 1 0.999989573499328
"IBTK" 9365.77176904017 -0.00592588331424511 0.12352801036041 -0.0479719805812103 0.961738573145561 1 0.999989573499328
"ICA1" 2952.88760606188 -0.263890638420005 0.355353713236223 -0.742613988796517 0.457715416816759 1 0.999989573499328
"ICA1L" 5665.25829728387 -0.04326632269905 0.178675911721778 -0.242149723945002 0.808664150287007 1 0.999989573499328
"ICAM1" 17.4326588441154 0.0909224472991231 0.674580137275438 0.134783759964161 0.892782846331767 1 0.999989573499328
"ICAM3" 41.7390359403823 0.634643099605784 0.323669045247973 1.96077786530239 0.0499049412125151 1 0.999989573499328
"ICAM5" 714.394104974719 -0.0939498359236816 0.518472508074032 -0.181205048407825 0.856206632144234 1 0.999989573499328
"ICK" 8725.7637961572 0.0832352920319116 0.144208092077335 0.577188775143593 0.563811938957987 1 0.999989573499328
"ICMT" 9046.94394386198 -0.0526255098420182 0.11548156665883 -0.455704848527828 0.648602234963511 1 0.999989573499328
"ICOSLG" 31.8356065533954 1.17022091794945 0.731062115985416 1.60071338995877 0.109440414079474 1 0.999989573499328
"ICT1" 1034.74132963461 0.0836880669606962 0.143080393041832 0.584902411724776 0.558613336863593 1 0.999989573499328
"ID1" 2158.80067840379 0.999766021768801 0.526233123788226 1.89985384152887 0.0574523029097589 1 0.999989573499328
"ID2" 8825.53631005227 0.301648734980458 0.36013378181428 0.837601886334611 0.402254333071677 1 0.999989573499328
"ID3" 2168.18827161599 0.46911616774717 0.610169710469574 0.768828999043803 0.441994831265723 1 0.999989573499328
"ID4" 41430.0313462746 0.294072294199274 0.242331064908266 1.21351463672474 0.224933121785659 1 0.999989573499328
"IDE" 3075.23949638422 0.184814015885439 0.187141479766852 0.987563078563278 0.323366675986677 1 0.999989573499328
"IDH1" 33263.0958948896 -0.116698406155304 0.104355338705328 -1.11827921410738 0.263447761571383 1 0.999989573499328
"IDH1-AS1" 23.2154871224403 0.242740126586762 0.648471929910508 0.374326343809918 0.708161534875785 1 0.999989573499328
"IDH2" 7594.34340744319 -0.138166012776171 0.253202638027394 -0.545673670118805 0.58529027400896 1 0.999989573499328
"IDH3A" 5530.86164415365 0.0401690295780764 0.159915849514405 0.251188545100766 0.801668340400947 1 0.999989573499328
"IDH3B" 5858.39612403966 0.0908987896901075 0.0984491110003052 0.923307369325313 0.355847048591726 1 0.999989573499328
"IDH3G" 3566.92460227381 -0.124999798899873 0.134319731939514 -0.930613820433788 0.352053362866283 1 0.999989573499328
"IDI1" 28251.0029933968 -0.0246851452835974 0.120776283828069 -0.204387355705842 0.838050810320656 1 0.999989573499328
"IDI2" 9.39065064077752 -0.571378288703154 0.690264442174351 -0.827767234979246 0.407802333749672 1 0.999989573499328
"IDI2-AS1" 86.5442009123606 -0.240787851891063 0.696933934593092 -0.345495950102713 0.729721554404218 1 0.999989573499328
"IDNK" 115.083270286162 -0.311787032632714 0.340071958154494 -0.916826645527384 0.359233487606011 1 0.999989573499328
"IDO1" 11.0341351253132 -0.361945964817762 0.65039040387659 -0.556505696671442 0.577865201195636 1 0.999989573499328
"IDS" 83168.6383650801 -0.0162732146959252 0.28052562080989 -0.0580097270578841 0.953740880504347 1 0.999989573499328
"IDUA" 956.087511213634 0.151586672022435 0.313169848711618 0.484039803467872 0.628357621053593 1 0.999989573499328
"IER2" 4963.19040905597 -0.0880397822425879 0.193140853512593 -0.455832003646227 0.648510788476153 1 0.999989573499328
"IER3" 88.1541139755752 1.10797297832075 0.556088640531223 1.99243950975571 0.0463228559665235 1 0.999989573499328
"IER3IP1" 4736.72551459239 0.06570875489407 0.139443648295357 0.471220852992112 0.637483028765343 1 0.999989573499328
"IER5" 1714.08481826661 0.0833499986471478 0.500106601754298 0.166664463845845 0.867634068132908 1 0.999989573499328
"IER5L" 3679.95585712632 -0.0799309910093693 0.322008273019278 -0.248226513747316 0.803959153181213 1 0.999989573499328
"IFFO1" 2261.14182627306 0.0614832795150503 0.121737772299348 0.50504685894749 0.613525924341249 1 0.999989573499328
"IFFO2" 4083.79064219864 -0.0116713705233173 0.130874749893055 -0.0891796968693702 0.928939100629204 1 0.999989573499328
"IFI16" 322.720495075608 0.93456120525268 0.422536867860733 2.21178618089418 0.0269814424006561 1 0.999989573499328
"IFI27" 47.5265780488949 0.236195350671801 0.450115392581383 0.524743998016234 0.599761166905623 1 0.999989573499328
"IFI27L1" 1552.33327178117 -0.0569684660340336 0.20349599753369 -0.279948828107059 0.779516764889876 1 0.999989573499328
"IFI27L2" 1234.92653501618 -0.14632488145197 0.316598762650525 -0.462177679492352 0.643953908322389 1 0.999989573499328
"IFI30" 41.0908219176647 0.23136123251339 0.434122662075301 0.532939771923861 0.594075272705502 1 0.999989573499328
"IFI35" 11.711602913566 0.250465790699885 0.842123628289423 0.29742164010841 0.766144624363906 1 0.999989573499328
"IFI44" 94.4906743237804 0.674861346479344 2.00928638103705 0.335871159456637 0.736968026349074 1 0.999989573499328
"IFI44L" 342.109398806452 0.624083614647975 1.55322379670552 0.401798901080252 0.687832030968336 1 0.999989573499328
"IFI6" 306.266642072242 0.0251415117344234 0.466450046163454 0.0538996875254104 0.957015085624233 1 0.999989573499328
"IFIH1" 12.3982546860464 0.375696648950804 1.14447411735788 0.328270113978753 0.742707438844112 1 0.999989573499328
"IFIT1" 93.0389560063263 0.874980374343728 1.21851263298001 0.718072468566751 0.472712604690796 1 0.999989573499328
"IFIT2" 14.9136525338654 0.627754551474836 0.870067092318357 0.721501315263101 0.470601131727307 1 0.999989573499328
"IFIT3" 44.369223057402 0.45129511304936 0.449596146857081 1.00377887178117 0.315485210480148 1 0.999989573499328
"IFIT5" 4809.04464800873 0.0024696771960309 0.126375990497311 0.0195422974436228 0.984408494996336 1 0.999989573499328
"IFITM1" 59.2803599144174 2.57638071146686 1.63123303248644 1.5794069027279 0.114242755097136 1 0.999989573499328
"IFITM10" 1194.1738373961 0.018054420851579 0.370306894172027 0.0487552922608882 0.961114311380117 1 0.999989573499328
"IFITM2" 70.4271390533258 1.65925361416465 1.13135061331313 1.46661308584575 0.142481338223217 1 0.999989573499328
"IFITM3" 66.4990102055127 2.6904140662632 1.65787241409162 1.62281128716249 0.104629752139048 1 0.999989573499328
"IFNAR1" 10048.4216874596 0.10277385040047 0.102004357998427 1.00754372084823 0.31367355853734 1 0.999989573499328
"IFNAR2" 1528.81976817563 -0.0180638307588918 0.133326895697413 -0.135485272228102 0.892228207948144 1 0.999989573499328
"IFNGR1" 3396.40004400919 0.0562129088612968 0.101689431893517 0.552790076752122 0.58040716426244 1 0.999989573499328
"IFNGR2" 3319.15266011918 -0.0452391324431261 0.110937078568817 -0.407790911990377 0.683427186259863 1 0.999989573499328
"IFNLR1" 140.758603531975 -0.444415051363934 0.335416515377731 -1.32496472591236 0.185182851071493 1 0.999989573499328
"IFRD1" 8923.87144201998 -0.119294366771667 0.143715010415083 -0.830075901098407 0.406495871364481 1 0.999989573499328
"IFRD2" 1086.26700927843 0.0631763150584245 0.148475170179859 0.425500876556627 0.670471582750812 1 0.999989573499328
"IFT122" 4143.93899828756 -0.0237622832201468 0.229923072898889 -0.10334884150838 0.917686113200607 1 0.999989573499328
"IFT140" 5067.23834897809 -0.137770897993617 0.224703218087991 -0.613123831362607 0.5397944636443 1 0.999989573499328
"IFT172" 4258.54773959273 0.0473599457293908 0.160043485955232 0.295919233742751 0.767291762145025 1 0.999989573499328
"IFT20" 2811.82942277206 0.105729037839027 0.160483945007759 0.658813801180645 0.510015343747113 1 0.999989573499328
"IFT22" 3487.68550770962 0.0625735692056445 0.105450574400111 0.593392397923044 0.552918575297208 1 0.999989573499328
"IFT27" 2796.51898247844 -0.0895518544077607 0.149147559168795 -0.600424538670538 0.548223338080639 1 0.999989573499328
"IFT43" 1706.83280658333 -0.0896965173820765 0.10625208173454 -0.844185976573845 0.398565489604316 1 0.999989573499328
"IFT46" 2088.15022401775 -0.158791791474961 0.148334297350596 -1.07049950221322 0.284394532922675 1 0.999989573499328
"IFT52" 6425.43505217992 -0.00179111164839306 0.0934012748721138 -0.0191765224922837 0.984700286496193 1 0.999989573499328
"IFT57" 4649.92337567523 -0.144518851123375 0.109579828160529 -1.31884538924137 0.187220806422816 1 0.999989573499328
"IFT74" 1717.71585597259 -0.103349455779148 0.168646585813455 -0.612816768751345 0.539997501820771 1 0.999989573499328
"IFT80" 4973.1858030547 -0.0240992348467911 0.194259255852673 -0.124057073836771 0.901270085646592 1 0.999989573499328
"IFT81" 6533.15300544555 0.0717289727168708 0.194276137766656 0.369211440691827 0.711970128950525 1 0.999989573499328
"IFT88" 1950.18089805912 -0.0862151002307659 0.103322356563758 -0.834428318304612 0.404039665106409 1 0.999989573499328
"IGBP1" 5563.91984347673 -0.0498494164617077 0.143925619919247 -0.346355405588504 0.72907563459249 1 0.999989573499328
"IGDCC3" 18534.1538983282 -0.286133316386802 0.281837221600893 -1.01524317746785 0.30998992327745 1 0.999989573499328
"IGDCC4" 3391.25942335363 0.138785671883199 0.140730500387022 0.986180476169168 0.324044558160494 1 0.999989573499328
"IGF1R" 22028.8115126974 0.0343332031550997 0.120237260858739 0.285545453297012 0.775226286475438 1 0.999989573499328
"IGF2" 185.958942328192 1.91880114548278 1.67368499173105 1.14645297948106 0.251607772199283 1 0.999989573499328
"IGF2BP1" 22126.1624282953 -0.033382785698103 0.4639243596506 -0.0719573891813849 0.942635818409002 1 0.999989573499328
"IGF2BP2" 11464.4040702133 -0.0161272318991581 0.236410770629278 -0.0682169930592868 0.945612899976594 1 0.999989573499328
"IGF2BP3" 10378.1936698981 0.0905997631152606 0.272416575332545 0.332578012203052 0.739452843134484 1 0.999989573499328
"IGF2R" 15450.5011269107 0.197974143142819 0.198708934198205 0.996302174039878 0.319103347796364 1 0.999989573499328
"IGFALS" 48.1529765213871 -0.576593869742042 0.553855699514984 -1.04105432199573 0.29785033752019 1 0.999989573499328
"IGFBP2" 12640.8234422266 -0.0347372254880616 0.783250634145189 -0.0443500764298423 0.964625355696771 1 0.999989573499328
"IGFBP4" 714.493283912512 0.234804575338691 0.692219416016373 0.339205416528128 0.734454989111663 1 0.999989573499328
"IGFBP5" 2564.28383426704 0.703886379842345 0.882508468483068 0.797597309238569 0.42510421301166 1 0.999989573499328
"IGFBP6" 19.5410689660849 -0.606883772741084 0.685042790894212 -0.885906370825238 0.375667982825769 1 0.999989573499328
"IGFBP7" 137.883093248113 1.90460236988895 1.01974060478891 1.86773220654797 0.0617994071055853 1 0.999989573499328
"IGFBPL1" 20056.7388782731 -0.199734298729076 0.487140639816643 -0.410013623179243 0.681795954107894 1 0.999989573499328
"IGFL2" 15.6085372205057 0.372968286798783 0.862856161783698 0.432248505970894 0.665560808617014 1 0.999989573499328
"IGFL4" 15.1161754305007 0.69426668417403 0.744437511521755 0.932605723689061 0.351023577052155 1 0.999989573499328
"IGFLR1" 144.276814814104 0.224410103525495 0.357499993957107 0.627720579912569 0.53018700122238 1 0.999989573499328
"IGHMBP2" 2627.67456805603 -0.0567626629728119 0.0891189918730431 -0.636931161134259 0.524169684224315 1 0.999989573499328
"IGIP" 537.673995709619 0.0409284105676782 0.261176657790393 0.156707765977024 0.875475166341352 1 0.999989573499328
"IGLON5" 9607.06135579994 -0.361255574119445 0.306858680378514 -1.17727018076801 0.239087684828055 1 0.999989573499328
"IGSF1" 3063.96003366909 0.00471197178084237 0.172922250024429 0.0272490774332205 0.978261072089805 1 0.999989573499328
"IGSF10" 34.0595916104319 -0.281370342229153 0.69129219562382 -0.407020857475826 0.683992669218322 1 0.999989573499328
"IGSF11" 375.420171686977 -0.125505243363002 0.531242346193828 -0.236248567649407 0.813239794396278 1 0.999989573499328
"IGSF21" 1546.16341924347 -0.566119486584049 0.35545179001747 -1.59267586345879 0.111232924916317 1 0.999989573499328
"IGSF22" 173.311025059384 -0.180939234493552 0.372315739150109 -0.485983307895028 0.626979000815335 1 0.999989573499328
"IGSF3" 17572.2193242275 -0.189862324951782 0.130709957159556 -1.45254676137656 0.14634963691092 1 0.999989573499328
"IGSF5" 116.1821938986 -0.31356762522281 0.50259408327626 -0.623898361832589 0.532694336215695 1 0.999989573499328
"IGSF8" 3499.09162160123 -0.146173838739922 0.200768905031981 -0.72807010984414 0.466570669879503 1 0.999989573499328
"IGSF9" 1989.72708922536 -0.431290851158179 0.433167753021407 -0.995667032344545 0.319411953400174 1 0.999989573499328
"IGSF9B" 5971.50199408416 0.360956817013151 0.435436822387434 0.828953360062842 0.407130799326013 1 0.999989573499328
"IK" 13221.761354505 0.0355944207619402 0.115499184469605 0.308178979145151 0.757946146778239 1 0.999989573499328
"IKBIP" 1310.90977659439 0.00409841149147937 0.332733271631753 0.0123174080890089 0.990172378762694 1 0.999989573499328
"IKBKAP" 17768.0617999347 0.0748729508157094 0.147852756661952 0.506402129430008 0.612574379997331 1 0.999989573499328
"IKBKB" 1491.87388877279 -0.0030906102317986 0.28530272265044 -0.0108327400562009 0.991356893000554 1 0.999989573499328
"IKBKE" 148.972748666016 0.330589407950562 0.271716144918792 1.21667193552067 0.223729060979714 1 0.999989573499328
"IKBKG" 1609.30064638064 -0.0662077247643314 0.124798877742777 -0.530515385729605 0.59575464441199 1 0.999989573499328
"IKZF1" 241.662762859511 0.397817088030873 1.33272614390379 0.298498749987447 0.765322530022046 1 0.999989573499328
"IKZF2" 1889.45631233557 0.264810427116573 0.304471010162037 0.869739378391533 0.384442847160141 1 0.999989573499328
"IKZF4" 5306.48923160297 -0.048914874106476 0.100473482923426 -0.486843619661871 0.626369156052223 1 0.999989573499328
"IKZF5" 2980.70329820542 0.0400813043289407 0.153408147401303 0.261272331410739 0.793882502045096 1 0.999989573499328
"IL10RA" 391.966269472641 -0.430942659188047 0.377261438590106 -1.14229183029826 0.253332735977563 1 0.999989573499328
"IL10RB" 627.033415908492 -0.0685570033670262 0.236862601370291 -0.289437855408207 0.772246329630218 1 0.999989573499328
"IL11" 124.959838469991 -0.142251326560667 0.37115309638594 -0.383268597098671 0.701520620674397 1 0.999989573499328
"IL11RA" 2071.60182932097 0.152542406882434 0.263781883803839 0.578289929098663 0.563068392541853 1 0.999989573499328
"IL12A" 35.225348105235 0.132918872627659 0.501292897965237 0.265152115992827 0.790892280864018 1 0.999989573499328
"IL12RB2" 5.13861568092149 -2.53895089107474 1.20996196625821 -2.09837247936513 0.0358722544213809 1 0.999989573499328
"IL13RA1" 730.591882430414 0.594162250161297 0.399891475510597 1.48580874199093 0.137329717179467 1 0.999989573499328
"IL13RA2" 20.8595578263494 0.695584932064833 0.896257481221348 0.776099443116442 0.437690272473889 1 0.999989573499328
"IL15" 119.280136353216 1.1080876685158 0.537473382039967 2.06166055016544 0.0392400649141286 1 0.999989573499328
"IL15RA" 16.0417428885784 -0.037497007097944 0.757165103618023 -0.0495228939088305 0.960502592880569 1 0.999989573499328
"IL16" 19.0677749150972 -0.0947306463701229 0.637959186488525 -0.148490136009393 0.881955969984118 1 0.999989573499328
"IL17B" 14.1298264926592 1.32261962455442 2.01743945672234 0.655593217505141 0.512085890665815 1 0.999989573499328
"IL17D" 880.743229615337 -0.110314009767437 0.332804409020837 -0.331467993744429 0.74029101308764 1 0.999989573499328
"IL17RA" 447.133143858223 0.151090387413783 0.38962494792851 0.387784170949714 0.69817576045352 1 0.999989573499328
"IL17RB" 86.6041059889266 0.251326250188027 0.511106713786565 0.491729502682643 0.622910578985195 1 0.999989573499328
"IL17RC" 98.792942404694 0.120468378696462 0.811344692085376 0.148479899938491 0.88196404764707 1 0.999989573499328
"IL17RD" 17738.1537768009 0.24571073940225 0.222574127197732 1.103950142345 0.269614765937178 1 0.999989573499328
"IL17RE" 69.7520666007207 -0.244453646104173 0.469413369623055 -0.520764132262513 0.60253109219899 1 0.999989573499328
"IL18BP" 1019.58263306753 0.181511960575251 0.193598779678584 0.93756768961354 0.348466622398474 1 0.999989573499328
"IL18R1" 1106.13169626235 0.362996344744138 0.664110831764844 0.546590007844762 0.584660435391876 1 0.999989573499328
"IL18RAP" 15.8759880288086 0.880585471344484 0.993255849881501 0.886564596070127 0.375313361983899 1 0.999989573499328
"IL1R1" 130.656001405983 0.801331387781878 0.621447157778532 1.28946021838184 0.197238137959266 1 0.999989573499328
"IL1RAP" 578.312754707944 -0.311749095273984 0.469596285789967 -0.663866186142321 0.506775959849153 1 0.999989573499328
"IL1RAPL1" 165.632664806838 -0.428905931343957 0.358598818060939 -1.19606063863565 0.231672896449604 1 0.999989573499328
"IL1RAPL2" 117.739747181447 -0.448535002382846 0.433364242470416 -1.03500694894887 0.300665665977767 1 0.999989573499328
"IL20RB" 136.300199366603 -0.190187547048981 0.407919596799207 -0.466237828585122 0.641045274819252 1 0.999989573499328
"IL21R-AS1" 92.0576688102374 0.383490572089011 0.516824730467442 0.742012813013345 0.458079572480646 1 0.999989573499328
"IL23A" 22.3753810000343 0.72009329643476 0.655943999982874 1.09779691018374 0.272293180985523 1 0.999989573499328
"IL27RA" 767.078793009253 -0.44270370385959 0.257043750348773 -1.72228931167905 0.0850171229200649 1 0.999989573499328
"IL31RA" 15.4934297071955 -1.4631123068906 0.877496188782321 -1.66737169413912 0.095440518704308 1 0.999989573499328
"IL32" 18.5470301928069 0.367203828940099 0.791692459107959 0.463821304239586 0.642775778471834 1 0.999989573499328
"IL33" 51.8693257330344 1.09137266138221 2.30276558291805 0.473939974384726 0.635542712282816 1 0.999989573499328
"IL34" 54.5719805647015 -0.18254543746849 0.757461132017019 -0.240996441602746 0.809557874449506 1 0.999989573499328
"IL4R" 135.375631160654 0.0862364038606434 0.485658561518128 0.177565908837426 0.859063899820631 1 0.999989573499328
"IL5RA" 40.086155103917 -0.00980353946877934 0.430687707233521 -0.0227625244559483 0.981839701425452 1 0.999989573499328
"IL6R" 22.9845240241953 0.0227626542900851 0.682608019548059 0.0333465966385157 0.973398195659306 1 0.999989573499328
"IL6ST" 11780.2664001187 0.180241565186461 0.134149672771838 1.34358557469623 0.17908243677032 1 0.999989573499328
"IL7" 13.8759442527831 -0.718681136691987 0.716409702758493 -1.00317057952279 0.315778565439029 1 0.999989573499328
"ILDR2" 4429.04060314902 -0.706702726359511 0.89659820842951 -0.788204481913229 0.430577107945572 1 0.999989573499328
"ILF2" 25972.6139833011 -0.00486928542106187 0.111272414287928 -0.0437600410867522 0.965095679145796 1 0.999989573499328
"ILF3" 51391.627399684 0.00576796758429209 0.204525854299424 0.0282016550134921 0.977501317240608 1 0.999989573499328
"ILF3-AS1" 3738.64353246854 0.0146911857168955 0.186399877753963 0.0788154257069147 0.937179434276465 1 0.999989573499328
"ILK" 4794.27219612774 0.0108393886924473 0.202713509202536 0.0534714668750441 0.957356264250257 1 0.999989573499328
"ILKAP" 2637.35349111672 -0.100365130904496 0.0726391098370048 -1.38169549612744 0.167065217883204 1 0.999989573499328
"ILVBL" 4846.0652390482 -0.00815086589221317 0.171426926091467 -0.0475471740528333 0.96207713336899 1 0.999989573499328
"IMMP1L" 1235.10398055724 -0.0815645157567888 0.124570957153248 -0.654763498818168 0.512620034952616 1 0.999989573499328
"IMMP2L" 520.445307584508 -0.280321994907995 0.156480247127075 -1.79142096241931 0.0732257675133957 1 0.999989573499328
"IMMT" 14149.8242426567 -0.0409223541527633 0.0694562478416398 -0.589181757213063 0.555739353447232 1 0.999989573499328
"IMP3" 3073.51405483766 -0.0692666458356727 0.193044453774745 -0.358811892707868 0.719735815227963 1 0.999989573499328
"IMP4" 2735.88830553861 0.0486550401901605 0.13553720947123 0.358979208587649 0.719610643181874 1 0.999989573499328
"IMPA1" 5910.80404475022 0.0743162402896925 0.25330435054373 0.293387145266826 0.769226249965398 1 0.999989573499328
"IMPA2" 352.984873525412 -0.254301102414024 1.04084737222526 -0.244321222496193 0.806982048255412 1 0.999989573499328
"IMPACT" 3954.50356599171 -0.0114928972393512 0.185647836590259 -0.0619069817911049 0.95063690749962 1 0.999989573499328
"IMPAD1" 27252.0073862436 0.188966656321042 0.221008784917085 0.855018755892149 0.392540764476772 1 0.999989573499328
"IMPDH1" 4212.29744191802 -0.118826571967317 0.182590116571553 -0.650783154085737 0.515186476153149 1 0.999989573499328
"IMPDH2" 10120.3568947514 -0.0887994914376967 0.310458612866297 -0.286026825340289 0.774857575810854 1 0.999989573499328
"IMPG2" 485.881545959361 0.070860446650746 0.348551037822402 0.203300059278124 0.838900509197463 1 0.999989573499328
"INA" 163987.624231268 0.0527596801204247 0.24708464329011 0.213528770618407 0.83091455082199 1 0.999989573499328
"INADL" 1953.76590216613 -0.0800303287372574 0.271195633147828 -0.295101834083121 0.767916088688812 1 0.999989573499328
"INCA1" 66.0009681335385 -5.38596324021715e-05 0.40708422090784 -0.000132305870962178 0.999894435188564 1 0.999989573499328
"INCENP" 3235.61448855414 -0.0870439281472397 0.41277972962904 -0.210872583848691 0.832986697996361 1 0.999989573499328
"INE1" 185.415221921734 0.0509165001166182 0.479016963899746 0.106293730606323 0.915349305663176 1 0.999989573499328
"INF2" 1305.09997565372 -0.369338335152025 0.347919143571659 -1.06156370517725 0.288433797982853 1 0.999989573499328
"ING1" 2914.00933898041 -0.0329237523272544 0.165053658187808 -0.199473024037987 0.841892743021969 1 0.999989573499328
"ING2" 1946.16387292129 0.000236593688804329 0.1082958205134 0.00218469824304119 0.998256864388502 1 0.999989573499328
"ING3" 1647.84913574106 -0.0577881206741757 0.231088723025649 -0.250068977479968 0.802534006309561 1 0.999989573499328
"ING4" 6734.05211232035 0.0436054012823337 0.104575040063365 0.416977141542684 0.67669512745521 1 0.999989573499328
"ING5" 3979.77913154264 -0.119535671209883 0.119959305359897 -0.996468517813248 0.319022556168919 1 0.999989573499328
"INHA" 46.3870140957613 -0.23633031511083 0.555541270366812 -0.42540550579579 0.670541093088095 1 0.999989573499328
"INHBA-AS1" 149.146598134053 -0.485045794586834 0.83765522444715 -0.579051834729453 0.562554198174597 1 0.999989573499328
"INHBB" 458.465611724628 -0.564101428859809 1.33395397872259 -0.4228792281125 0.672383378741165 1 0.999989573499328
"INHBC" 45.3230137302419 -0.672440092099076 0.627181737293931 -1.0721614679031 0.283647514018522 1 0.999989573499328
"INHBE" 149.672376245161 -0.0766040549518206 1.09788639963594 -0.0697741177750475 0.944373447980674 1 0.999989573499328
"INIP" 2780.87309417777 -0.04515708536147 0.0731750312934619 -0.617110571232577 0.537161796457593 1 0.999989573499328
"INMT" 30.140501617302 0.265660592825533 0.721634116736104 0.368137518258 0.712770696746289 1 0.999989573499328
"INO80" 4165.62708335441 0.0126577420345432 0.0733220655894959 0.172632098301886 0.862940619882529 1 0.999989573499328
"INO80B" 170.769338816535 0.123349657975819 0.362986679629595 0.339818690045843 0.733993072006909 1 0.999989573499328
"INO80C" 896.442114216823 -0.0706931134252851 0.124135864670868 -0.569481782019403 0.569029230626466 1 0.999989573499328
"INO80D" 5376.95361455672 0.113112304152916 0.197553049676634 0.572566732521034 0.566938090062944 1 0.999989573499328
"INO80E" 2440.13634168186 -0.0981883862901936 0.150493836139048 -0.652441248154993 0.514116562290749 1 0.999989573499328
"INPP1" 2278.95434086023 -0.207976262176052 0.291113365473722 -0.714416742211809 0.474969522342368 1 0.999989573499328
"INPP4A" 13611.2183468262 0.0249076180010481 0.171829729911087 0.144955229889127 0.88474621973105 1 0.999989573499328
"INPP4B" 771.304267214869 0.0158433618254109 0.457626564841715 0.0346207214410529 0.972382178082738 1 0.999989573499328
"INPP5A" 5580.03167169984 0.00729047617659172 0.146106149255435 0.04989848965115 0.960203280889836 1 0.999989573499328
"INPP5B" 1715.03875610714 0.00560292080370944 0.182686319994435 0.0306696243258943 0.97553301603782 1 0.999989573499328
"INPP5D" 375.58350274558 0.0150293176506079 0.760537977693408 0.0197614295293833 0.98423368664706 1 0.999989573499328
"INPP5E" 3315.4751483647 -0.0595768455501261 0.12626861345997 -0.471826243415696 0.637050817294047 1 0.999989573499328
"INPP5F" 84448.6480975948 0.0889603823593152 0.178454897370439 0.498503451965514 0.618129236754936 1 0.999989573499328
"INPP5J" 1483.03083527024 -0.176835019572731 0.183224244288238 -0.965128933999283 0.334480236315552 1 0.999989573499328
"INPP5K" 2445.08357541149 -0.0206803614442234 0.11237903345341 -0.184023307628794 0.853995170321179 1 0.999989573499328
"INPPL1" 3998.93308792949 0.0485546800083299 0.601561524137706 0.0807144041965275 0.935669081301484 1 0.999989573499328
"INSC" 23.4491913539314 -0.49319644724518 0.746855084637721 -0.660364316170408 0.509020065708623 1 0.999989573499328
"INSIG1" 15014.3824482011 0.119969741249113 0.241472998478755 0.496824663647301 0.619312701186395 1 0.999989573499328
"INSIG2" 4157.19620099572 -0.0884803194876685 0.208207233366334 -0.424962754929797 0.670863826005772 1 0.999989573499328
"INSL3" 12.4128512459067 -0.0276168230714363 0.840629341074302 -0.0328525566763382 0.973792166640668 1 0.999989573499328
"INSM1" 2922.76701273799 -0.325971365267949 0.60736622877572 -0.536696559380682 0.591477233042815 1 0.999989573499328
"INSM2" 161.67096803422 -0.543487092231861 0.550605835475854 -0.987071071925998 0.323607798064055 1 0.999989573499328
"INSR" 8325.52295585581 0.0290848928722439 0.0969782667895341 0.299911452690375 0.764244698249076 1 0.999989573499328
"INSRR" 29.8464989720441 0.211718076857805 0.991128566125215 0.213613131629845 0.830848758199188 1 0.999989573499328
"INTS1" 12251.5078398918 0.0262718459157094 0.157266615063037 0.167052911421658 0.867328416514592 1 0.999989573499328
"INTS10" 3477.1852400775 -0.00258891681637579 0.081468963889088 -0.0317779519069415 0.974649129584315 1 0.999989573499328
"INTS12" 2407.67407485695 -0.0108298856980638 0.0746430076303324 -0.145089085258978 0.884640535803812 1 0.999989573499328
"INTS2" 2749.01567081692 0.0590673578213349 0.303258007283811 0.194775921501243 0.84556837311547 1 0.999989573499328
"INTS3" 10234.0272070407 0.0566979435795453 0.164079275531907 0.345552132624571 0.72967932482414 1 0.999989573499328
"INTS4" 3021.16484814278 0.1323884217425 0.200990776319455 0.658679090487625 0.510101862801466 1 0.999989573499328
"INTS4L2" 64.4021956757407 -0.288202047079138 0.344340213335512 -0.836968892733783 0.402610053654662 1 0.999989573499328
"INTS5" 2464.97161811073 -0.068377490710633 0.13620455147676 -0.502020600407763 0.615653030202512 1 0.999989573499328
"INTS6" 3984.08530015141 0.0962305026067921 0.174398900309938 0.551783884163108 0.581096430037107 1 0.999989573499328
"INTS6-AS1" 93.2800422610631 -0.486265944445842 0.422278862045096 -1.15152802603203 0.249515072194101 1 0.999989573499328
"INTS7" 3693.69570638147 -0.188245120356908 0.183553065270665 -1.02556239025114 0.305097902886493 1 0.999989573499328
"INTS8" 4091.72843572817 -0.0372729656257118 0.351816850559681 -0.105944230830379 0.915626600392103 1 0.999989573499328
"INTS9" 1594.4153054622 -0.0688789041150719 0.239691057697335 -0.287365347613624 0.773832591321439 1 0.999989573499328
"INTU" 1398.71273332111 0.137846032710854 0.456516113206605 0.301952173697908 0.76268852199693 1 0.999989573499328
"INVS" 1539.242034844 0.0780371191169936 0.187926716084983 0.415252928070663 0.677956756365639 1 0.999989573499328
"IP6K1" 11763.5654759376 -0.0280161477959935 0.102129444268415 -0.274319986725491 0.783838726242324 1 0.999989573499328
"IP6K2" 16377.6454714944 -0.0980216403898191 0.0839183106626697 -1.16806021970391 0.24278247497864 1 0.999989573499328
"IP6K3" 16.8742955780489 0.0454808346860452 1.10333515093572 0.0412212324129016 0.967119527039218 1 0.999989573499328
"IPCEF1" 2053.83485747474 -0.0966939974940595 0.307937343587576 -0.314005428401574 0.753516915874746 1 0.999989573499328
"IPMK" 6835.53066775483 0.213597815048971 0.251254525711034 0.850125244289643 0.395255457912677 1 0.999989573499328
"IPO11" 2325.14980532299 0.338546176847863 0.179187868985165 1.88933647553948 0.0588467569497043 1 0.999989573499328
"IPO13" 4993.12079342015 0.00413218610022006 0.122094072058865 0.0338442811394465 0.973001324911944 1 0.999989573499328
"IPO4" 2660.50240200743 0.0907820818103758 0.216733431391539 0.418865152586329 0.675314685922431 1 0.999989573499328
"IPO5" 32441.0236234611 0.0575573622900892 0.221707623133707 0.259609306511656 0.795165156857667 1 0.999989573499328
"IPO5P1" 5697.023683274 0.0457058787722649 0.169580975123052 0.269522443417368 0.78752767364906 1 0.999989573499328
"IPO7" 28156.4671380119 0.108044713530622 0.172239572783749 0.627293204368746 0.530467057146809 1 0.999989573499328
"IPO8" 5034.42058794368 0.0867197669597571 0.218378755781397 0.397107157468036 0.691288442083897 1 0.999989573499328
"IPO9" 32796.8208680013 0.0462332749348252 0.0903702884281076 0.511598178328326 0.608932260669796 1 0.999989573499328
"IPO9-AS1" 101.330414851664 -0.0885527077497112 0.311298128494294 -0.284462705182419 0.77605581092036 1 0.999989573499328
"IPP" 2072.0873192462 -0.0311046387548071 0.12379791486634 -0.251253333211546 0.801618252735557 1 0.999989573499328
"IPPK" 1645.87235844002 0.025751864646781 0.104735142302283 0.245876064907199 0.805778172585701 1 0.999989573499328
"IPW" 4603.89867551692 0.16591375554187 0.222422743650851 0.745938804721852 0.455704382698849 1 0.999989573499328
"IQCA1" 66.9424211004988 -0.663971885380744 0.482014789698913 -1.37749276489107 0.168359950160336 1 0.999989573499328
"IQCB1" 4001.41404465039 -0.0427807085857465 0.301939499254372 -0.141686359987321 0.887327749393176 1 0.999989573499328
"IQCC" 546.1276153888 -0.126097238329548 0.21700792723475 -0.581072037028131 0.561191903874089 1 0.999989573499328
"IQCD" 159.444260496308 -0.0389486327537447 0.354676943345487 -0.109814391616106 0.912556577216852 1 0.999989573499328
"IQCE" 5375.16949174198 -0.155156285394369 0.162098460896816 -0.957173094278383 0.338479894987751 1 0.999989573499328
"IQCG" 2207.33424501318 0.0265263399565952 0.113577814145456 0.233552125969106 0.815332697783176 1 0.999989573499328
"IQCH" 393.583417268699 -0.224145280236258 0.216252006313215 -1.03650035002038 0.299968776214761 1 0.999989573499328
"IQCH-AS1" 315.04065854589 0.374486699748665 0.231570666096221 1.61715948769202 0.105843858701006 1 0.999989573499328
"IQCK" 1241.29568021231 0.144729295151911 0.12574477720985 1.15097659213614 0.249741865641753 1 0.999989573499328
"IQGAP1" 3827.17839226743 0.205736294764387 0.410385208129679 0.501324830156587 0.616142533100663 1 0.999989573499328
"IQGAP2" 2699.1818860607 0.110658786104425 0.570468378348282 0.193978825653445 0.846192461669922 1 0.999989573499328
"IQGAP3" 1620.6867602129 0.00827977684105377 1.14008440657792 0.00726242442514091 0.994205474613818 1 0.999989573499328
"IQSEC1" 15419.6338439376 0.0155755290390652 0.102489624111411 0.151971764694286 0.879209205461836 1 0.999989573499328
"IQSEC2" 1487.92471282127 -0.200593820745483 0.257319963637435 -0.779550167464349 0.435655697574464 1 0.999989573499328
"IQSEC3" 3801.72653256857 0.0305063833797217 0.255426783728885 0.119432985587376 0.904932329593423 1 0.999989573499328
"IQUB" 123.959994825331 0.566460848823886 0.33393100804184 1.69634096619416 0.0898213265303872 1 0.999989573499328
"IRAK1" 2555.41792839209 0.33763954430543 0.360483791950284 0.936628918816953 0.348949471112602 1 0.999989573499328
"IRAK1BP1" 1014.34917514023 0.0352106633206134 0.144147453704956 0.244268368365933 0.807022979943526 1 0.999989573499328
"IRAK2" 275.072090149817 -0.55551602587478 0.31693191792007 -1.75279293269188 0.0796375567036063 1 0.999989573499328
"IRAK3" 76.7098536964384 -0.69860565007518 0.373990301287972 -1.86797798678008 0.0617651393413594 1 0.999989573499328
"IRAK4" 769.501864147363 0.0641576372248713 0.252929058860218 0.253658624730535 0.799759301418059 1 0.999989573499328
"IREB2" 18578.0994873974 0.166738846335564 0.137028221894728 1.21682120682891 0.223672249520652 1 0.999989573499328
"IRF1" 58.2218498809202 0.220315159361378 0.55373566177412 0.397870634980431 0.690725546815594 1 0.999989573499328
"IRF2" 894.115479835362 0.126696158830187 0.24324431751022 0.520859685961067 0.602464520835814 1 0.999989573499328
"IRF2BP1" 3145.55226296094 -0.0587996897575588 0.222503931420567 -0.26426359921892 0.791576807131128 1 0.999989573499328
"IRF2BP2" 10117.296422199 0.0308702252168341 0.0998705002546468 0.309102539169445 0.757243527730271 1 0.999989573499328
"IRF2BPL" 11666.6402736342 -0.15033219060643 0.175080300215892 -0.858647091769063 0.390535248688056 1 0.999989573499328
"IRF3" 1374.70197954485 -0.0929961688211933 0.268796055103417 -0.345972967443342 0.729363030504118 1 0.999989573499328
"IRF4" 16.4149078089273 0.617464118300518 0.704696919930497 0.876212313176305 0.380914623884465 1 0.999989573499328
"IRF5" 78.0784994806586 -0.391802998040945 0.324759580824146 -1.20644015196307 0.227647822147428 1 0.999989573499328
"IRF6" 12.9449471041337 -0.547607630527718 0.948051236639216 -0.577613961529077 0.563524778800792 1 0.999989573499328
"IRF7" 283.649951937487 -0.223238654507838 0.27699008378079 -0.805944571952653 0.420274809534754 1 0.999989573499328
"IRF9" 612.683089774863 0.215355998405226 0.218872367499891 0.983934156993725 0.32514788789314 1 0.999989573499328
"IRGQ" 22583.4552365681 0.0120124937535739 0.20778798799094 0.0578113002090266 0.953898936969651 1 0.999989573499328
"IRS1" 3619.20045725167 -0.21742752363701 0.25747501598537 -0.844460666620036 0.398412034035985 1 0.999989573499328
"IRS2" 6048.50297087297 -0.381932656899515 0.190532304624186 -2.00455590800129 0.045010544347134 1 0.999989573499328
"IRS4" 844.075744405133 -0.0634462640798605 0.334426961149952 -0.189716354990327 0.849531404133793 1 0.999989573499328
"IRX1" 3308.70268818366 -0.0173325549494453 0.305441044998987 -0.0567459915202385 0.954747537080472 1 0.999989573499328
"IRX2" 7824.51776693892 0.074664073899522 0.319560944107724 0.233645804583531 0.815259964846045 1 0.999989573499328
"IRX3" 4832.01082994192 -0.147371405841503 0.244273179307938 -0.603305718044969 0.546305329738718 1 0.999989573499328
"IRX4" 196.123200803963 -0.108035263375255 0.521733061362287 -0.20706999685465 0.835955193304241 1 0.999989573499328
"IRX5" 4172.83781710493 -0.0156233522889894 0.24798287526481 -0.063001738617257 0.949765119857063 1 0.999989573499328
"IRX6" 34.8328498933542 -0.19407921397734 0.771147911298792 -0.251675730600716 0.801291717459341 1 0.999989573499328
"ISCA1" 8019.03135664859 0.0263739590399571 0.169805627831242 0.15531852139888 0.87657021483513 1 0.999989573499328
"ISCA2" 1444.62858071991 -0.175659250156493 0.157321342677408 -1.11656338019367 0.264181056506919 1 0.999989573499328
"ISCU" 4954.29471796715 0.0474926642752454 0.169744121812193 0.279789743339637 0.779638821191431 1 0.999989573499328
"ISG15" 88.7584704385893 -0.34214331802694 0.572964961176029 -0.597145272766209 0.550410393902949 1 0.999989573499328
"ISG20" 19.3462304569647 -0.0539030198261115 0.673741585152517 -0.080005481350701 0.936232896460668 1 0.999989573499328
"ISG20L2" 3628.73337192481 -0.0869602278603666 0.0716093156990351 -1.2143703233508 0.224606342587627 1 0.999989573499328
"ISL1" 17781.8434910765 0.290855538787958 0.600918806056291 0.484018033479072 0.628373070899215 1 0.999989573499328
"ISL2" 1066.34118867556 0.418512229731409 0.694260618030135 0.602817182571693 0.546630314785115 1 0.999989573499328
"ISLR" 105.11660391486 1.19525439758214 1.78475787067783 0.669701149505617 0.503048318764723 1 0.999989573499328
"ISLR2" 13214.1854033867 -0.922112884204667 0.628444662680868 -1.46729368385602 0.142296181171805 1 0.999989573499328
"ISM1" 25.0206945297759 0.651026862119053 0.828705610623285 0.785594852711813 0.432104880975235 1 0.999989573499328
"ISM2" 154.687259815118 -0.389698487661112 0.427967821401839 -0.910578945829681 0.362517268029962 1 0.999989573499328
"ISOC1" 3305.43013169001 -0.191895852605515 0.1611446390055 -1.19082988915918 0.23372037263021 1 0.999989573499328
"ISOC2" 1795.40235125842 0.101477027807487 0.188868183600266 0.53729021941705 0.591067160321534 1 0.999989573499328
"ISPD" 626.346050262591 0.121858999309867 0.352945385599661 0.345263047150556 0.729896624597642 1 0.999989573499328
"IST1" 14818.3134705044 -0.0165237497271451 0.0905144280067735 -0.182553766189723 0.855148163842655 1 0.999989573499328
"ISY1" 1089.7951563278 0.0378239962418958 0.0998672418327459 0.378742774384839 0.704878886197538 1 0.999989573499328
"ISY1-RAB43" 15.6660563031326 0.012209452788132 0.462734861220265 0.0263854181116478 0.97894992476305 1 0.999989573499328
"ISYNA1" 9842.83345459336 -0.120578069939809 0.197535698248608 -0.610411540844914 0.541589225051016 1 0.999989573499328
"ITCH" 6563.09062082492 0.0497631593962189 0.223417825093831 0.222735850979301 0.823741097142789 1 0.999989573499328
"ITFG1" 18579.6959301726 0.178217861631351 0.226189302071507 0.787914636099853 0.430746639456604 1 0.999989573499328
"ITFG2" 1684.49024968766 0.0846861504619121 0.0880358489024761 0.961950745266571 0.33607434627217 1 0.999989573499328
"ITFG3" 5318.09999279243 -0.0117177928910996 0.128401617736391 -0.0912589194565779 0.927286859255187 1 0.999989573499328
"ITGA1" 157.567002513334 1.79323378772913 0.80242262346823 2.23477471258029 0.0254321427923721 1 0.999989573499328
"ITGA10" 130.299440876099 0.0800245789007724 0.404472463064862 0.197849263444022 0.843163001276954 1 0.999989573499328
"ITGA11" 194.831779959672 1.36839225327616 1.16666972153184 1.17290457446642 0.240834074928362 1 0.999989573499328
"ITGA2" 543.646133182571 0.205262637750356 0.969236692889507 0.211777617640974 0.832280531000062 1 0.999989573499328
"ITGA2B" 198.00806282518 0.00920529736693898 0.369507396315065 0.0249123494109709 0.980124876886476 1 0.999989573499328
"ITGA3" 5334.52107278662 -0.15171233769996 0.30177465220888 -0.50273386644465 0.615151395754481 1 0.999989573499328
"ITGA4" 407.280111978181 0.502374003470247 0.964343085801222 0.520949453433216 0.602401983700463 1 0.999989573499328
"ITGA5" 475.548256041195 0.66112531599854 0.756537987265295 0.873882511026777 0.382182239867006 1 0.999989573499328
"ITGA6" 4606.11187765861 -0.187006258407188 0.395882278468177 -0.472378453339181 0.636656681070746 1 0.999989573499328
"ITGA7" 4888.02292386852 0.285411629625502 0.138852811039122 2.0554976704439 0.0398309604414642 1 0.999989573499328
"ITGA8" 78.3678655136225 -0.0933931770429991 0.816582557093767 -0.114370771493561 0.908943882902297 1 0.999989573499328
"ITGA9" 1756.50287311828 0.178522944396144 0.554871052183387 0.321737714904509 0.747651403412072 1 0.999989573499328
"ITGA9-AS1" 199.432775880717 0.0383477565824009 0.202594651424762 0.189283163759346 0.849870890175847 1 0.999989573499328
"ITGAE" 1331.19540139667 0.0269728813717749 0.141954352403887 0.190010950104806 0.849300549906439 1 0.999989573499328
"ITGAV" 5032.13484775759 0.365130676744507 0.331282053192319 1.10217463706836 0.270385756152296 1 0.999989573499328
"ITGB1" 38401.9661071026 0.297051969274162 0.282418301127873 1.05181558025046 0.292884169411417 1 0.999989573499328
"ITGB1BP1" 5100.96553611575 -0.00451469446615678 0.0959738909188855 -0.0470408610397225 0.962480661158168 1 0.999989573499328
"ITGB1BP2" 62.3186650157291 0.216418875260555 0.691043374044621 0.313176977580832 0.754146208502824 1 0.999989573499328
"ITGB3" 47.3569649887676 0.438678377003427 0.67827938332405 0.646751748304057 0.517792625528053 1 0.999989573499328
"ITGB3BP" 1171.60113918006 0.184175143009195 0.255995743664363 0.719446114114571 0.471866092486873 1 0.999989573499328
"ITGB4" 8.50169326330857 -1.20213408337841 0.706845122784773 -1.70070365434841 0.0889986485749169 1 0.999989573499328
"ITGB5" 1270.44130339298 0.042921914711353 1.00620359417204 0.0426572862191685 0.965974729213131 1 0.999989573499328
"ITGB6" 18.5868864915266 -0.55436813752509 1.36103893617288 -0.407312474897979 0.683778501584825 1 0.999989573499328
"ITGB8" 12292.7074093149 -0.159545298310313 0.902347509427152 -0.17681136883904 0.859656558711569 1 0.999989573499328
"ITGBL1" 230.181507648939 0.551702132931261 0.580553028182663 0.950304461692817 0.341957572489348 1 0.999989573499328
"ITIH4" 650.134828548986 0.353269141302391 0.331517769555075 1.06561148072548 0.286599307208421 1 0.999989573499328
"ITIH5" 48.414954453683 -0.153869829894874 0.899902927729623 -0.170984919765818 0.864235623258201 1 0.999989573499328
"ITLN2" 16.7391073966567 0.00103229663745565 0.962390333275654 0.00107263820277793 0.999144158702791 1 0.999989573499328
"ITM2A" 103.186766135915 0.530476333358101 1.29176750103698 0.410659296608913 0.681322377127461 1 0.999989573499328
"ITM2B" 27136.7578784103 0.0862012464058755 0.232775879182353 0.370318637432131 0.711145088717892 1 0.999989573499328
"ITM2C" 25936.1783166214 -0.0547987731967534 0.270254452872521 -0.202767327658434 0.839316896176215 1 0.999989573499328
"ITPA" 2436.49035079416 0.050348082516375 0.168638196313187 0.298556813444985 0.765278221114198 1 0.999989573499328
"ITPK1" 7530.52187664451 -0.163414577865809 0.173754750579108 -0.940489841694479 0.34696635785816 1 0.999989573499328
"ITPKA" 58.4903168055442 -0.098363440347354 0.437704210686581 -0.224725826130531 0.822192572091011 1 0.999989573499328
"ITPKB" 715.46048339916 0.386956506216906 1.05948702170098 0.365230057840309 0.714939682868838 1 0.999989573499328
"ITPKC" 2470.2059716834 -0.0624015496643424 0.106418353125697 -0.586379584268103 0.557620460653045 1 0.999989573499328
"ITPR1" 228.276892757739 0.575242135490598 0.465912461645099 1.23465711447053 0.216958142955597 1 0.999989573499328
"ITPR1-AS1" 50.7408589761864 0.432103070511602 0.60723793634217 0.711587739584369 0.476720101371014 1 0.999989573499328
"ITPR2" 263.316141611723 0.0849546394233218 0.411602884099793 0.206399524165445 0.836478842490758 1 0.999989573499328
"ITPR3" 176.481411685722 0.482734467205477 0.242675076408886 1.98922144930991 0.0466767653983016 1 0.999989573499328
"ITPRIP" 1308.76963778232 -0.0825889600499247 0.3609611086827 -0.228802932125643 0.81902208773363 1 0.999989573499328
"ITPRIPL2" 269.823595188903 0.149772782391763 0.502093228011144 0.29829675852238 0.765476678068357 1 0.999989573499328
"ITSN1" 11979.9604932353 0.0379117866028544 0.107040608459673 0.354181344336597 0.723202983662645 1 0.999989573499328
"ITSN2" 2409.336853991 -0.105230171782981 0.156557062295371 -0.672152186813817 0.50148681620229 1 0.999989573499328
"IVD" 6007.42061891439 0.0872739529498276 0.0869464152561432 1.00376712130937 0.315490875565303 1 0.999989573499328
"IVNS1ABP" 14910.5432208139 -0.0442015752274271 0.232038117802476 -0.190492733030415 0.848923037132176 1 0.999989573499328
"IWS1" 7809.10901963908 0.0168697125973127 0.106607900576981 0.158240735499065 0.874267105817863 1 0.999989573499328
"IZUMO4" 349.759669226321 0.0302766549634935 0.327040952924907 0.0925775646527222 0.926239168001879 1 0.999989573499328
"JADE1" 8312.38800605554 0.272214364736553 0.2100105740666 1.29619361285221 0.194908789506926 1 0.999989573499328
"JADE2" 844.831194681107 0.0421662246283594 0.322350816381061 0.130808493372988 0.895926803992251 1 0.999989573499328
"JADE3" 2402.93174517547 -0.0713187024658059 0.278972791373768 -0.255647520729909 0.798223021110301 1 0.999989573499328
"JAG1" 6124.67062798358 -0.0961706948718879 0.694739259525306 -0.138427033672458 0.889902932900049 1 0.999989573499328
"JAG2" 5680.59485565663 0.0879949991993596 0.273092937567409 0.322216312084744 0.747288827696165 1 0.999989573499328
"JAGN1" 2186.9496155584 -0.051897985963755 0.0827135196101194 -0.627442601987954 0.530369149491595 1 0.999989573499328
"JAK1" 12065.8790130834 0.239051882490557 0.179936089282333 1.32853772383298 0.184000529850676 1 0.999989573499328
"JAK2" 3301.55453353611 0.0466309497330896 0.127306087610766 0.366290022796569 0.714148673723308 1 0.999989573499328
"JAK3" 257.015234602905 -0.0815984664003349 0.388523060674411 -0.210022196002198 0.833650349456347 1 0.999989573499328
"JAKMIP1" 2828.89637762524 -0.199550010221278 0.276306672585964 -0.722204818123582 0.470168561514412 1 0.999989573499328
"JAKMIP2" 14256.6259948286 -0.00400462895864565 0.100846288780564 -0.039710226395733 0.968324148624217 1 0.999989573499328
"JAKMIP2-AS1" 63.5751269703296 0.120190728995074 0.577735283149631 0.208037716408512 0.835199518117618 1 0.999989573499328
"JAKMIP3" 1021.21219357749 -0.264287484138558 0.243221387528391 -1.08661284611621 0.277207945391611 1 0.999989573499328
"JAM2" 2662.91826109046 -0.0851834921830638 0.53347667804531 -0.159676131476227 0.873136203952541 1 0.999989573499328
"JAM3" 9438.76774160244 -0.00157583456327809 0.223878359040434 -0.00703879807781457 0.994383898061802 1 0.999989573499328
"JARID2" 10667.8671498619 -0.0871498233450708 0.148188957070518 -0.588099309610493 0.556465636509143 1 0.999989573499328
"JAZF1" 6488.18310517607 -0.217946456759279 0.218758002023975 -0.996290214496443 0.319109156951631 1 0.999989573499328
"JAZF1-AS1" 44.7784966830798 -0.778860546660964 0.562416757182018 -1.38484591135484 0.16609958893721 1 0.999989573499328
"JDP2" 504.909737050343 -0.408707207248073 0.336459359460328 -1.21472979055666 0.224469166463058 1 0.999989573499328
"JHDM1D-AS1" 326.999992396442 0.0816944402736355 0.349190515392818 0.233953777873189 0.815020862776557 1 0.999989573499328
"JKAMP" 5311.57569891654 -0.036035987092914 0.116198365524415 -0.310124733082777 0.756466104579286 1 0.999989573499328
"JMJD1C" 12628.7438029148 0.107749588858716 0.148542215920145 0.725380244203713 0.468218789490279 1 0.999989573499328
"JMJD1C-AS1" 63.0075161954161 -0.0624769556139643 0.332087384816635 -0.188134082986806 0.850771543752028 1 0.999989573499328
"JMJD4" 1506.37971403757 0.141934356934639 0.245723624188396 0.577617872125383 0.563522138009922 1 0.999989573499328
"JMJD6" 4847.95395840349 -0.0327357030754263 0.142432471523791 -0.229833146369003 0.818221427013669 1 0.999989573499328
"JMJD7" 601.043125312903 0.0141836217639835 0.293764699938792 0.0482822536776502 0.961491297571401 1 0.999989573499328
"JMJD8" 2419.24208929715 0.00125589002003327 0.156633332880583 0.00801802526280124 0.993602609981436 1 0.999989573499328
"JMY" 5293.95252135986 0.168136215602361 0.107057230265381 1.57052648555892 0.116292677628255 1 0.999989573499328
"JOSD1" 7173.86801296363 0.0142064367734141 0.0694043916616378 0.204690746987218 0.837813750181178 1 0.999989573499328
"JOSD2" 167.765750643308 -0.190105946834207 0.368287116231221 -0.516189512083971 0.605722054638353 1 0.999989573499328
"JPH1" 1141.02794322399 -0.0777600026252832 0.256552788892164 -0.303095526503779 0.761817063239088 1 0.999989573499328
"JPH2" 62.4317762510863 1.46301209767272 1.03295388205082 1.41633825390934 0.156676492766964 1 0.999989573499328
"JPH3" 10151.2867957119 -0.115193221855423 0.241690137648179 -0.476615318176973 0.633636073507048 1 0.999989573499328
"JPH4" 21606.015357121 0.0367089059135527 0.219627918005798 0.16714134635918 0.867258833879931 1 0.999989573499328
"JPX" 463.546538499485 0.141650796707227 0.211917611208596 0.668423902569361 0.503863042016694 1 0.999989573499328
"JRK" 6751.23796447058 -0.0481912241713408 0.141688757907188 -0.340120309353745 0.733765927895978 1 0.999989573499328
"JRKL" 2044.6437343224 0.19587277517728 0.143454046474557 1.36540432278444 0.172126005990147 1 0.999989573499328
"JSRP1" 11.0734273123402 0.333071693617167 0.962962689049815 0.345882241757278 0.729431214931981 1 0.999989573499328
"JTB" 4642.09403106793 -0.0252352228055474 0.111902737529904 -0.225510325864939 0.821582293363859 1 0.999989573499328
"JUN" 10208.8351281322 -0.0359555693182696 0.234363032635072 -0.153418262743921 0.878068443786345 1 0.999989573499328
"JUNB" 775.724358349861 0.0932067701767814 0.276452080441679 0.337153440943067 0.736001233256586 1 0.999989573499328
"JUND" 13986.0511551378 -0.0818082767400761 0.244153459078945 -0.335069087485768 0.737572970937691 1 0.999989573499328
"JUP" 11146.4790471962 0.0960754408634753 0.297825204644488 0.322590027187793 0.747005747427914 1 0.999989573499328
"KAL1" 3624.7054602165 -0.0798006298049728 0.563354736348596 -0.14165254085233 0.887354463727757 1 0.999989573499328
"KALRN" 14708.1319786793 0.124249981723065 0.282179715887662 0.440322158990797 0.6597037938452 1 0.999989573499328
"KANK1" 379.970333881228 0.249225409609313 0.388814295526769 0.64098828792203 0.521530292423656 1 0.999989573499328
"KANK2" 1050.59110146071 0.105468218001455 0.586366398517355 0.1798674314697 0.857256644083263 1 0.999989573499328
"KANK3" 475.011802283333 -0.301480828375474 0.288510351456497 -1.04495671248362 0.296042976539553 1 0.999989573499328
"KANK4" 187.171780762854 0.408508820016826 0.426763891519655 0.957224423467916 0.338453992124769 1 0.999989573499328
"KANSL1" 10542.7958915691 -0.0120953616857722 0.110569243373735 -0.109391737853253 0.912891786660182 1 0.999989573499328
"KANSL1-AS1" 229.743649250472 -0.391676611604939 0.205336726083377 -1.90748444798861 0.0564578830499693 1 0.999989573499328
"KANSL1L" 2097.80870988712 -0.0247513269759064 0.181875661699679 -0.136089275192724 0.891750705805645 1 0.999989573499328
"KANSL2" 5150.2337490159 -0.040774661924421 0.0654120160422989 -0.623351249379837 0.533053726540236 1 0.999989573499328
"KANSL3" 7923.92723162184 -0.0816426632229724 0.182025510738933 -0.448523192664279 0.653775651825433 1 0.999989573499328
"KANTR" 392.613661604253 -0.00468913308417894 0.322132855414216 -0.0145565191670666 0.988385988252196 1 0.999989573499328
"KARS" 12949.3796012224 0.0671996948225754 0.0963180237017392 0.697685565379411 0.485373857249591 1 0.999989573499328
"KAT2A" 4551.98822139481 0.0176619848898699 0.222535905856791 0.0793668995655739 0.936740795884167 1 0.999989573499328
"KAT2B" 2436.88672009861 0.0324880187574536 0.326332648219751 0.099554914087469 0.92069768927173 1 0.999989573499328
"KAT5" 4300.08233367449 0.0103852743376327 0.104533262798007 0.0993489924609016 0.92086118043522 1 0.999989573499328
"KAT6A" 19258.4668334155 0.029184129971745 0.200549305327812 0.145520972630853 0.884299558231414 1 0.999989573499328
"KAT6B" 10613.4046908186 0.00839426669206818 0.172470707552582 0.0486706804371925 0.961181741795733 1 0.999989573499328
"KAT7" 8042.14643235582 -0.0512137499858346 0.2579484961293 -0.198542541454334 0.842620603895851 1 0.999989573499328
"KAT8" 2964.55193408556 -0.0764008403939898 0.141773741365767 -0.538892743169417 0.589960864782206 1 0.999989573499328
"KATNA1" 1147.68883121863 0.150516452959821 0.265752323864121 0.566378689643295 0.571136378162296 1 0.999989573499328
"KATNAL1" 14213.3667520061 -0.0771229641720567 0.17480387117239 -0.44119711797457 0.659070299482054 1 0.999989573499328
"KATNAL2" 201.620816931293 -0.102026442582488 0.208152238663862 -0.490152992047551 0.624025641935031 1 0.999989573499328
"KATNB1" 4800.93960240078 0.166748391135913 0.187450190210306 0.88956106658965 0.373701619511644 1 0.999989573499328
"KATNBL1" 3082.377183561 0.00272671055781452 0.212542904193266 0.0128289888959789 0.98976422860221 1 0.999989573499328
"KAZALD1" 64.4524204955585 -0.185885034456038 0.446208911904497 -0.416587453761621 0.676980187761082 1 0.999989573499328
"KAZN" 8187.72344429977 -0.157647196238384 0.241079060960345 -0.653923221744735 0.513161272190858 1 0.999989573499328
"KBTBD11" 12594.3540959378 -0.198958860396207 0.126999324747048 -1.56661352957966 0.117205053474238 1 0.999989573499328
"KBTBD2" 8579.73318446218 0.0444991852994944 0.0813098393394263 0.54727921812431 0.584186919100759 1 0.999989573499328
"KBTBD3" 821.175524598461 -0.0319340358604575 0.160676314827458 -0.198747624344943 0.842460168241769 1 0.999989573499328
"KBTBD4" 4098.53790786373 -0.0541901051104729 0.118168871850348 -0.458581894385018 0.646534440904257 1 0.999989573499328
"KBTBD6" 14126.3684629927 0.00319318185976619 0.117516333751245 0.027172238597278 0.978322357917834 1 0.999989573499328
"KBTBD7" 3763.22238987616 -0.014091572669158 0.0917445426553069 -0.153595759064399 0.877928481035212 1 0.999989573499328
"KBTBD8" 1720.97936684569 0.117147274540085 0.174854996922985 0.669968125598849 0.502878109518411 1 0.999989573499328
"KC6" 878.238776035942 0.166793849145988 0.475633010991863 0.350677613393914 0.725830222216252 1 0.999989573499328
"KCMF1" 9581.14254546184 0.0580134416502948 0.106764040053661 0.543379977201467 0.586868208817153 1 0.999989573499328
"KCNA1" 1362.462192606 -0.302991573137164 0.723973823195555 -0.418511779610741 0.675572975852633 1 0.999989573499328
"KCNA2" 2565.3916044506 0.175467906394757 0.371679510096915 0.472094645058598 0.636859234542023 1 0.999989573499328
"KCNA3" 2831.98824780478 -0.303750312046508 0.234415786804315 -1.29577583569519 0.195052725487691 1 0.999989573499328
"KCNA5" 116.671288578685 -0.558005991367398 0.811324804141573 -0.687771393798073 0.491596752982969 1 0.999989573499328
"KCNA6" 9078.5279272657 0.0467596414077389 0.267825606426227 0.17458988343827 0.861401898337309 1 0.999989573499328
"KCNAB1" 2522.2641065396 -0.517045251887631 0.491617214848322 -1.05172324375816 0.292926543566602 1 0.999989573499328
"KCNAB2" 4693.39171471294 -0.146809166216727 0.230648467496357 -0.636506142053796 0.524446578950855 1 0.999989573499328
"KCNAB3" 398.408934726036 0.38710730473677 0.45276341210262 0.854988045387888 0.392557765915885 1 0.999989573499328
"KCNB1" 3573.69355083405 0.0595879258360457 0.270458101394309 0.220322207132448 0.825620226264623 1 0.999989573499328
"KCNB2" 2518.53361705359 0.0787237852480017 0.292456140330226 0.269181509265324 0.787790008765128 1 0.999989573499328
"KCNC1" 6936.68602418354 -0.125285066002155 0.149599188957623 -0.837471559004534 0.402327557125835 1 0.999989573499328
"KCNC2" 6083.96485186672 -0.233423126653759 0.327616503097482 -0.712488914468096 0.476162073628197 1 0.999989573499328
"KCNC3" 4125.43240548129 -0.33961465713282 0.304864192550446 -1.11398670434746 0.265284890581001 1 0.999989573499328
"KCNC4" 2339.08543972845 -0.300811344662209 0.216447906560581 -1.38976324346207 0.16460078305512 1 0.999989573499328
"KCND1" 1210.63450128774 -0.0201560004890092 0.228480458869338 -0.0882176120826856 0.929703719472854 1 0.999989573499328
"KCND2" 3104.82268002251 -0.477509578847878 0.360120070059492 -1.32597324766985 0.184848558827228 1 0.999989573499328
"KCND3" 1025.19866471296 -0.140068674323303 0.236487986869642 -0.592286636532252 0.553658662992135 1 0.999989573499328
"KCNE1" 41.2888047954599 -0.144677288959204 0.484433979698782 -0.298652231309545 0.765205408287027 1 0.999989573499328
"KCNE1L" 26.2959391946163 -0.584414470823596 0.494917135384058 -1.18083296988715 0.237669083730293 1 0.999989573499328
"KCNE2" 24.6156856895714 0.782820040609409 0.407314787653913 1.92190429696492 0.054617801053705 1 0.999989573499328
"KCNF1" 334.686302483715 -0.4726631408991 0.531699871227333 -0.888966062391633 0.374021319257691 1 0.999989573499328
"KCNG1" 199.357739678792 0.455367766723325 0.629411912308972 0.723481328869081 0.46938422103184 1 0.999989573499328
"KCNG2" 19.4982976533755 0.620324357220297 0.908589833080773 0.682733104240173 0.494775507360852 1 0.999989573499328
"KCNG3" 13.7712126654845 -0.637648235393675 0.892467439101193 -0.714477870515761 0.474931735303028 1 0.999989573499328
"KCNH1" 1179.09531696736 -0.152145933215071 0.271782072072918 -0.559808570354304 0.575610017245201 1 0.999989573499328
"KCNH2" 10606.9353138681 -0.177022548754086 0.221795800819603 -0.798133003870829 0.424793310771707 1 0.999989573499328
"KCNH3" 643.263163978949 -0.126318284932568 0.248331495099098 -0.508667999933558 0.610984956164974 1 0.999989573499328
"KCNH4" 207.510713768148 0.577832573779337 0.32100635570653 1.8000658351687 0.0718502434477974 1 0.999989573499328
"KCNH5" 411.515905694807 0.0443137922168045 0.434005588993512 0.102104197136196 0.91867396959548 1 0.999989573499328
"KCNH6" 47.398217835203 -0.522990676671972 0.628693482243142 -0.831869092719033 0.405482839154883 1 0.999989573499328
"KCNH7" 1874.14270547308 0.128112000864729 0.354142659228902 0.361752524092057 0.717536972885724 1 0.999989573499328
"KCNH8" 2051.9173302428 -0.155258599388967 0.474135428763502 -0.327456228685264 0.743322844056116 1 0.999989573499328
"KCNIP1" 1248.26264033476 -0.564659638611048 0.446119824471392 -1.26571294893723 0.205615870649666 1 0.999989573499328
"KCNIP2" 2864.932515565 0.0667446184701177 0.388485217695459 0.171807356959564 0.863588981514865 1 0.999989573499328
"KCNIP2-AS1" 50.5255200659293 0.40561947871284 0.409776490801919 0.98985541586111 0.322244794016322 1 0.999989573499328
"KCNIP3" 36.3555790842916 -0.0338443144436393 0.866177821409156 -0.0390731713594088 0.968832050783197 1 0.999989573499328
"KCNIP4" 4857.44625989625 0.306932377835175 0.505928677467387 0.606671239455407 0.54406911246648 1 0.999989573499328
"KCNIP4-IT1" 45.1655190849555 1.72504149703979 0.9422136980741 1.83083890689108 0.0671245912298914 1 0.999989573499328
"KCNJ10" 103.433731997208 0.348190611769631 1.72469216937134 0.201885657019333 0.840006115245332 1 0.999989573499328
"KCNJ11" 1428.55815675473 -0.172188617150119 0.275363726580094 -0.625313360218619 0.531765413053535 1 0.999989573499328
"KCNJ12" 663.026523546794 0.208646501283037 0.411423962324077 0.507132594087183 0.612061786617127 1 0.999989573499328
"KCNJ13" 25.3995256097477 0.373337827041367 1.65545526521339 0.225519731572598 0.821574977121655 1 0.999989573499328
"KCNJ14" 229.867095386657 0.0604651105386219 0.168349372393862 0.359164454721937 0.719472065956747 1 0.999989573499328
"KCNJ16" 252.169127915288 0.337617604899975 0.558610622370103 0.604388086047331 0.545585654832822 1 0.999989573499328
"KCNJ2" 717.469968268908 -0.069595251549566 0.335159938014887 -0.207647882863836 0.835503914020458 1 0.999989573499328
"KCNJ2-AS1" 135.146537693176 0.31874599258046 0.426887389254033 0.746674651451885 0.455259974449284 1 0.999989573499328
"KCNJ3" 6363.36550805954 0.0647038472887972 0.360165305147507 0.179650417083615 0.857427021428777 1 0.999989573499328
"KCNJ4" 259.536580065217 -0.208340536463382 0.392927428229056 -0.530226503663496 0.595954897199189 1 0.999989573499328
"KCNJ5" 84.1746989831616 -0.251426133963513 1.05552577963723 -0.238199898869285 0.811726055552816 1 0.999989573499328
"KCNJ6" 810.999338472748 -0.137023816296606 0.348851935207225 -0.392785025587463 0.694478265482088 1 0.999989573499328
"KCNJ8" 181.262240862861 0.0208299123822946 1.16857704418715 0.0178250227367624 0.985778442672336 1 0.999989573499328
"KCNJ9" 2175.42448635287 -0.0364406536936667 0.319217121496695 -0.114156325709628 0.909113872546214 1 0.999989573499328
"KCNK1" 129.573617542151 -0.0307128955880872 0.401191744667584 -0.0765541564508886 0.93897822972485 1 0.999989573499328
"KCNK10" 6601.47771548717 -0.176544478327955 0.148254741634563 -1.19081842767042 0.233724873047712 1 0.999989573499328
"KCNK12" 248.32590885465 -0.210973396744171 0.602892241954003 -0.349935497694241 0.726387105930334 1 0.999989573499328
"KCNK13" 10.7189754915929 -0.825431926169859 0.964315551274703 -0.855976993297207 0.392010505304737 1 0.999989573499328
"KCNK15" 35.7360705867455 -0.749307126477196 0.974089377929375 -0.769238576515434 0.441751693496933 1 0.999989573499328
"KCNK2" 344.937167613178 -0.427335450712445 0.821024919668317 -0.52049023175214 0.602721934464794 1 0.999989573499328
"KCNK3" 3498.899280263 -0.129308487241936 0.265913889669415 -0.486279552387026 0.626768974704407 1 0.999989573499328
"KCNK4" 140.612870100872 -0.615482509903407 0.578844229787541 -1.06329557803369 0.287647929880473 1 0.999989573499328
"KCNK5" 24.48961080613 -0.292287937188329 0.614479183419145 -0.475667760723727 0.634311092485984 1 0.999989573499328
"KCNK6" 32.3232304739128 -0.0296523036597587 0.588868900082421 -0.0503546776805642 0.959839752508732 1 0.999989573499328
"KCNK7" 16.8670094335588 0.0114409911315148 0.543477291720859 0.0210514612216606 0.983204604637211 1 0.999989573499328
"KCNK9" 6845.40020063669 0.0720879616871559 0.497657765477377 0.144854489747599 0.884825759273152 1 0.999989573499328
"KCNMA1" 6872.75529056839 -0.10650440534398 0.275988369824489 -0.385901787860517 0.699569406476647 1 0.999989573499328
"KCNMB2" 696.855176884162 0.579859088461953 0.468857905571418 1.23674802444731 0.216180643480409 1 0.999989573499328
"KCNMB3" 271.67927552603 0.048799018822398 0.296373602985343 0.164653728708799 0.869216538912981 1 0.999989573499328
"KCNMB4" 3703.35335047901 -0.0158121343879447 0.127627883396374 -0.123892475273893 0.901400410907299 1 0.999989573499328
"KCNN1" 1662.58625574965 -0.258723352997042 0.363475391199357 -0.711804318150217 0.476585958370358 1 0.999989573499328
"KCNN2" 161.573349378295 -0.0531964644793378 0.294054474754507 -0.1809068354554 0.856440703463818 1 0.999989573499328
"KCNN3" 2206.80588569645 0.0293254741251501 0.325662293043629 0.0900487245578086 0.928248495473872 1 0.999989573499328
"KCNQ1" 22.2364698262037 0.108386788953121 0.801950186786286 0.135154016719502 0.892490102761308 1 0.999989573499328
"KCNQ1OT1" 7182.84183849076 0.394564021384432 0.374495954363499 1.0535868726674 0.292072101912393 1 0.999989573499328
"KCNQ2" 12455.5944230779 -0.0334268965707774 0.135463297854967 -0.24675980210201 0.805094121855313 1 0.999989573499328
"KCNQ3" 11277.8198465718 -0.333761879145525 0.38934463317603 -0.857240220374697 0.391312138568165 1 0.999989573499328
"KCNQ4" 106.479973026197 -0.117065623761228 0.287005287879771 -0.407886644270706 0.683356898479553 1 0.999989573499328
"KCNQ5" 317.593717228055 -0.178581623018228 0.411757281632454 -0.433706047189312 0.664501914758594 1 0.999989573499328
"KCNRG" 45.1380083799221 0.262538360542063 0.475654463455672 0.551951848900353 0.580981343581304 1 0.999989573499328
"KCNS1" 398.751191089263 0.291954555422668 0.535120409999448 0.545586656698386 0.585350098484906 1 0.999989573499328
"KCNS2" 296.815492107453 -0.576547132374762 0.383580315646478 -1.5030675685301 0.132821620914099 1 0.999989573499328
"KCNS3" 175.201363339514 0.19551722089163 0.501623270688007 0.389769040466298 0.696707338885416 1 0.999989573499328
"KCNT1" 416.136571056581 -0.100676299340369 0.581723927895548 -0.173065425904994 0.86260000095985 1 0.999989573499328
"KCNT2" 3205.08443175039 -0.0397288254120843 0.245923152156383 -0.161549756758244 0.871660425738293 1 0.999989573499328
"KCNV1" 19.476212431379 -1.08233865914612 0.755074961487203 -1.43341881846318 0.15173818363776 1 0.999989573499328
"KCTD1" 3087.41678242304 -0.124231722083033 0.129971037936557 -0.955841578672894 0.339152278327624 1 0.999989573499328
"KCTD10" 12920.3900257102 0.116578407275134 0.121844156550948 0.956782914955688 0.338676837452977 1 0.999989573499328
"KCTD11" 1302.14989532954 -0.10445592777099 0.151463180787958 -0.689645676444787 0.490417035669366 1 0.999989573499328
"KCTD12" 24223.8474348582 0.261979713279727 0.340283194579177 0.769887309902898 0.441366742168907 1 0.999989573499328
"KCTD13" 2816.08881153639 -0.128127005227783 0.265599982570667 -0.482405924833569 0.629517613058003 1 0.999989573499328
"KCTD15" 5169.36622629119 -0.108303552327923 0.223777822587203 -0.483978041593997 0.628401452984819 1 0.999989573499328
"KCTD16" 2806.07874550351 0.210045784043937 0.422288881197631 0.497398329428513 0.618908183410421 1 0.999989573499328
"KCTD17" 4444.02823734875 -0.121469872274842 0.141232563057957 -0.860069870890854 0.389750528275871 1 0.999989573499328
"KCTD18" 742.175759545874 -0.124743596928881 0.225348789631178 -0.553557874142769 0.579881462641701 1 0.999989573499328
"KCTD19" 64.9502773634847 0.748624221707136 0.452152776564699 1.65568865327981 0.0977848863213656 1 0.999989573499328
"KCTD2" 11028.1995824717 -0.207488290517853 0.174112175335708 -1.19169317204723 0.233381576318389 1 0.999989573499328
"KCTD20" 12332.738003829 -0.000219335799163933 0.0771319193575913 -0.00284364503036765 0.997731102591704 1 0.999989573499328
"KCTD21" 1451.36956908523 0.00497074147390988 0.169997703428212 0.0292400507399147 0.976673139007026 1 0.999989573499328
"KCTD21-AS1" 129.953814612626 0.184583825714707 0.342011666227829 0.539700378500386 0.589403678918471 1 0.999989573499328
"KCTD3" 10119.4507198696 0.118248148753992 0.132217927495788 0.894342779331186 0.371138517796363 1 0.999989573499328
"KCTD4" 260.718515257701 -0.149592071061381 0.415617865269704 -0.359926951081151 0.7189017618132 1 0.999989573499328
"KCTD5" 4372.09882490675 0.102253870437916 0.145754020640633 0.701550941706306 0.482959255118822 1 0.999989573499328
"KCTD6" 1682.62524530277 -0.207125116893711 0.173873907309844 -1.19123748984724 0.233560365878119 1 0.999989573499328
"KCTD7" 14832.0256543619 -0.0812043413345826 0.20014125293716 -0.405735150264493 0.68493721225719 1 0.999989573499328
"KCTD8" 1461.97084009597 -0.0442241825766118 0.38717595808156 -0.11422243983263 0.909061463908229 1 0.999989573499328
"KCTD9" 2022.65403054061 0.0401711505404492 0.24424967685143 0.164467568834837 0.869363075389558 1 0.999989573499328
"KDELC1" 1053.9654067402 0.240526284219809 0.352201132388844 0.682923085988997 0.49465544520771 1 0.999989573499328
"KDELC2" 551.968338945653 0.490241699763022 0.818397924814776 0.599026078754997 0.549155494117304 1 0.999989573499328
"KDELR1" 9634.83869071588 -0.101238157039195 0.129201259742417 -0.783569426807673 0.433292801138572 1 0.999989573499328
"KDELR2" 14507.6749106901 0.0719945164022845 0.0923656627951863 0.779451088462676 0.435714039184487 1 0.999989573499328
"KDELR3" 59.2496492154697 0.841117016078816 0.906338925770611 0.928038057466924 0.35338782864672 1 0.999989573499328
"KDM1A" 32369.3511038415 -0.0207945558742031 0.128995994352788 -0.161203113155069 0.871933429244282 1 0.999989573499328
"KDM1B" 3892.85472767154 -0.0409904894154834 0.120283496108568 -0.34078232460491 0.733267457762274 1 0.999989573499328
"KDM2A" 9385.94817183367 0.0574432864291706 0.0795618999797475 0.72199490514672 0.470297609922482 1 0.999989573499328
"KDM2B" 8918.06228738964 -0.115484980970825 0.0930203053879029 -1.24150292228393 0.214420019302555 1 0.999989573499328
"KDM3A" 13215.7008917929 0.0460093358022014 0.374248429187686 0.122937953011762 0.902156231410731 1 0.999989573499328
"KDM3B" 20450.206353111 -0.0469207933334592 0.14589983531742 -0.321595930738223 0.747758827003745 1 0.999989573499328
"KDM4A" 14746.3520902222 -0.0462712351824209 0.137929399255055 -0.335470432209 0.737270245438265 1 0.999989573499328
"KDM4A-AS1" 95.4520401475729 -0.317869014739661 0.539876061234438 -0.588781458494097 0.556007885434914 1 0.999989573499328
"KDM4B" 12537.8721940336 -0.0988144238628976 0.180349245357257 -0.54790594586162 0.583756485948057 1 0.999989573499328
"KDM4C" 2766.44749721591 -0.00925007320590298 0.177119531131375 -0.0522250321396907 0.958349387383229 1 0.999989573499328
"KDM4D" 448.649317975621 -0.0486745983988046 0.164512069776779 -0.295872506283883 0.767327448322938 1 0.999989573499328
"KDM5A" 9803.02258431289 0.112536458705336 0.13996626606997 0.804025583200728 0.421382200161717 1 0.999989573499328
"KDM5B" 33934.0917421361 0.0485294934919667 0.150145785921544 0.323215821170797 0.746531799859782 1 0.999989573499328
"KDM5C" 18176.7801980464 0.0478413429998969 0.0816620898478616 0.585845195598428 0.557979548907628 1 0.999989573499328
"KDM5D" 4358.8205671181 0.0326057922175479 0.199877612446238 0.163128785752922 0.870417035608806 1 0.999989573499328
"KDM6A" 3673.350893054 0.115252013734313 0.144091662991517 0.799852061816358 0.423796515123028 1 0.999989573499328
"KDM6B" 10257.5031456323 0.0435227252094619 0.159050000141042 0.273641780388978 0.784359922903987 1 0.999989573499328
"KDM7A" 4132.98386862237 0.139294791740555 0.215850062168352 0.645331256063816 0.518712541679062 1 0.999989573499328
"KDM8" 475.855048792724 -0.207555104150067 0.173289312699329 -1.19773747680673 0.231019234527608 1 0.999989573499328
"KDR" 48.2364071378949 0.916561600681252 0.875283592775926 1.0471595814728 0.295025983330354 1 0.999989573499328
"KDSR" 4819.76756145335 0.102467927122608 0.0896427868474085 1.14306940609768 0.253009775392544 1 0.999989573499328
"KEAP1" 5092.56233166368 -0.240275490236147 0.145815425204899 -1.64780570984526 0.099392546975813 1 0.999989573499328
"KEL" 92.9970436118006 0.225704408156914 0.43163613545489 0.522904339135206 0.601040824872608 1 0.999989573499328
"KGFLP1" 544.174639755542 -0.0419469516935874 0.257903793037525 -0.162645733897695 0.870797375961483 1 0.999989573499328
"KGFLP2" 512.480242148865 0.29598345874615 0.484065631288307 0.611453157619166 0.54089962014957 1 0.999989573499328
"KHDC1" 159.705401081224 -0.430297456599183 0.346790017149307 -1.24080116301019 0.214679211507959 1 0.999989573499328
"KHDC3L" 23.7760955911089 -0.089205148722909 0.887992637624612 -0.100457081447807 0.919981454461497 1 0.999989573499328
"KHDRBS1" 40215.9498608369 -0.0110834310505642 0.128328600706989 -0.0863675828264569 0.931174215768933 1 0.999989573499328
"KHDRBS2" 1637.45730454827 0.216429045660319 0.163264170324395 1.32563712681288 0.184959922340217 1 0.999989573499328
"KHDRBS3" 7837.64195484996 0.0668372813912494 0.255003317105506 0.262103576337384 0.793241589625557 1 0.999989573499328
"KHK" 660.52695591309 -0.158432843269271 0.15651149613225 -1.01227607673879 0.311406070070468 1 0.999989573499328
"KHNYN" 3057.99627883649 -0.201813575319134 0.359472923703339 -0.561415233281057 0.574514501740521 1 0.999989573499328
"KHSRP" 20276.7653147345 -0.0943673446836521 0.200346885249612 -0.471019774358257 0.637626613811505 1 0.999989573499328
"KIAA0020" 1660.93665885697 0.0342136006580298 0.13965749836373 0.244982196150488 0.806470216799836 1 0.999989573499328
"KIAA0087" 12.545221473137 0.590468935981764 1.03267123372019 0.571787919234087 0.567465662679915 1 0.999989573499328
"KIAA0100" 19121.0738985365 0.00838588987650998 0.123537831867432 0.067881148225985 0.945880245669867 1 0.999989573499328
"KIAA0101" 2153.9398864834 -0.270200530741706 0.965271594562751 -0.27992176736963 0.779537526604257 1 0.999989573499328
"KIAA0141" 5631.80128325985 -0.0573029043922053 0.11525390205869 -0.497188410705828 0.619056193244641 1 0.999989573499328
"KIAA0195" 7994.72108723315 -0.177200733910419 0.236715137881776 -0.748582179813607 0.454109076101791 1 0.999989573499328
"KIAA0196" 4885.34623540709 0.0319917761815104 0.123625516046454 0.258779718011362 0.795805207638389 1 0.999989573499328
"KIAA0226" 8665.34910918804 -0.0063594670362055 0.170848528698473 -0.0372228375898348 0.970307329464744 1 0.999989573499328
"KIAA0226L" 374.500940937649 -0.550585832394638 0.29964440671759 -1.83746407425371 0.0661414153372946 1 0.999989573499328
"KIAA0232" 25325.0999785239 -0.0231081019369118 0.078803061888011 -0.293238630368846 0.76933975846242 1 0.999989573499328
"KIAA0247" 2670.22215333114 0.0563971895857116 0.0763891879785386 0.738287591190998 0.460339705398452 1 0.999989573499328
"KIAA0319" 2135.43788062798 -0.241476078960019 0.236784338686353 -1.01981440284309 0.30781649110939 1 0.999989573499328
"KIAA0319L" 9950.42758162344 -0.0248571447513515 0.0664651213514645 -0.373987803616698 0.708413390174175 1 0.999989573499328
"KIAA0355" 7217.89512639341 -0.00574387110868981 0.103600805822403 -0.0554423400773175 0.955786065186934 1 0.999989573499328
"KIAA0368" 19454.4753481088 0.0110460669151489 0.0774411675466317 0.142638176374309 0.886575945356472 1 0.999989573499328
"KIAA0391" 2288.00499192869 0.104616041369543 0.169353470324461 0.617737807020496 0.536748185899661 1 0.999989573499328
"KIAA0408" 25.6031996182206 -0.921911808220293 0.696508612398032 -1.32361867722814 0.185629719017398 1 0.999989573499328
"KIAA0430" 8678.89729636695 0.0790312931070264 0.135081846303647 0.585062280903194 0.558505839930284 1 0.999989573499328
"KIAA0513" 13388.8148197419 -0.126001182100919 0.192219870716985 -0.655505498109695 0.512142347660853 1 0.999989573499328
"KIAA0556" 2469.73719184275 -0.0180219128899558 0.140058789189793 -0.12867391610486 0.897615675732722 1 0.999989573499328
"KIAA0586" 3726.73708654625 0.00342021405985868 0.2322079311717 0.0147291009510338 0.988248302672967 1 0.999989573499328
"KIAA0753" 4778.39400506242 0.0881064349907836 0.115364005399033 0.763725519810376 0.445030829536507 1 0.999989573499328
"KIAA0754" 2669.52354665739 0.155921953135416 0.26215996996275 0.594758815228619 0.552004700871781 1 0.999989573499328
"KIAA0825" 576.055884893767 -0.109981734914841 0.186965638535093 -0.588245710690834 0.556367379638668 1 0.999989573499328
"KIAA0895" 6222.26674768011 -0.17523997506544 0.141043409477784 -1.24245418991408 0.214069032457749 1 0.999989573499328
"KIAA0895L" 19047.1136196998 -0.132143587892882 0.151313165998374 -0.873311896033568 0.382493098210665 1 0.999989573499328
"KIAA0907" 4947.95241303738 -0.016987844254471 0.19533425418484 -0.0869680759545421 0.930696887631313 1 0.999989573499328
"KIAA0922" 3741.94104948284 -0.0719141212873141 0.438436803785591 -0.164023915570925 0.869712316878274 1 0.999989573499328
"KIAA0930" 18262.6815958573 -0.0895074507365321 0.176463919145012 -0.507228056421994 0.611994811278214 1 0.999989573499328
"KIAA0947" 8517.81973653834 0.163889890116344 0.131300564284319 1.2482040043747 0.211956357889648 1 0.999989573499328
"KIAA1024" 2924.24697960638 0.0662200596123395 0.414533649434545 0.159745920994999 0.873081225646113 1 0.999989573499328
"KIAA1024L" 24.960131173603 0.192842982729507 0.514746046833333 0.374637132069023 0.707930353587781 1 0.999989573499328
"KIAA1033" 5829.51895552803 0.0933177440338569 0.15060699890721 0.61961093913936 0.535513963017541 1 0.999989573499328
"KIAA1045" 2722.39373210606 -0.272470989256902 0.349304178730398 -0.780039306278103 0.435367739455436 1 0.999989573499328
"KIAA1107" 6352.98292176672 0.0327962508626504 0.183138728075346 0.179078730137066 0.857875882918656 1 0.999989573499328
"KIAA1109" 28544.9581161016 0.107809271761556 0.244477081234907 0.440979052993385 0.659228161665132 1 0.999989573499328
"KIAA1143" 9161.12876886275 0.146178592339038 0.116512426550506 1.25461804089774 0.209617451092845 1 0.999989573499328
"KIAA1147" 6645.4004295412 -0.0103374784565009 0.404572729539285 -0.0255515948103394 0.979614995194976 1 0.999989573499328
"KIAA1161" 1857.96703724145 -0.0193937455393269 0.431953389934617 -0.0448977736747534 0.964188791407046 1 0.999989573499328
"KIAA1191" 19688.599414542 -0.0588792198226003 0.0567196670350511 -1.03807414430368 0.299235537760096 1 0.999989573499328
"KIAA1211" 28832.5733539473 -0.0859625654413258 0.230660955095192 -0.372679309360571 0.709387137592641 1 0.999989573499328
"KIAA1211L" 96.3091644271222 -0.424958032364845 0.538249498439135 -0.789518677856973 0.429808917535621 1 0.999989573499328
"KIAA1217" 583.97827959641 0.187130764266042 0.479294086933739 0.390429945554309 0.696218648042844 1 0.999989573499328
"KIAA1244" 24723.6007344892 0.033793888807458 0.486405991972675 0.0694767115643518 0.944610169330817 1 0.999989573499328
"KIAA1257" 185.092535308898 -0.137577845312337 0.671211337359227 -0.204969489719311 0.837595962596668 1 0.999989573499328
"KIAA1279" 6224.84790831636 -0.0496756428426776 0.155799977962768 -0.318842425347126 0.749846005162632 1 0.999989573499328
"KIAA1324" 4928.73013162662 0.228085019845066 0.350714954083403 0.650343012721452 0.515470679058277 1 0.999989573499328
"KIAA1324L" 12233.6178637917 0.208005635621949 0.137430086377493 1.51353783661751 0.130143097762867 1 0.999989573499328
"KIAA1328" 1195.20676210736 0.105991468139401 0.11919518726799 0.889226071696142 0.373881593705728 1 0.999989573499328
"KIAA1377" 3475.23633121012 0.178708540496473 0.251161782656415 0.711527600283612 0.476757353721347 1 0.999989573499328
"KIAA1407" 997.66408394534 -0.0513219007346156 0.326599170949855 -0.157140327654094 0.875134255499019 1 0.999989573499328
"KIAA1429" 8013.24146061424 0.172712841637097 0.178328690283909 0.96850844001674 0.332790505932322 1 0.999989573499328
"KIAA1430" 7241.78325992881 -0.0399608331393359 0.108433906621265 -0.368527099912669 0.71248024200159 1 0.999989573499328
"KIAA1432" 3327.13462354558 0.154045715231679 0.151670435767653 1.01566079408953 0.309790943913917 1 0.999989573499328
"KIAA1456" 978.442246663092 -0.458729127445683 0.295580395063176 -1.55196060059273 0.120671651174554 1 0.999989573499328
"KIAA1462" 521.402546264991 -0.00401947072437855 0.347120954819365 -0.0115794528350217 0.990761139824322 1 0.999989573499328
"KIAA1467" 13944.7064856827 -0.101285259214084 0.209235952962056 -0.484071966505926 0.628334795709443 1 0.999989573499328
"KIAA1468" 8462.61431243229 0.0938549001231779 0.14789128627643 0.634620892726227 0.525675698560009 1 0.999989573499328
"KIAA1522" 6864.95780286812 -0.149987672997017 0.146175593328365 -1.02607876993589 0.304854456428158 1 0.999989573499328
"KIAA1524" 1978.91445880466 -0.0919106199131891 0.554267938647642 -0.165823446576112 0.868295893871744 1 0.999989573499328
"KIAA1549" 17706.1121982927 -0.0209031997020706 0.146126620975484 -0.143048539427854 0.886251846431764 1 0.999989573499328
"KIAA1549L" 11365.8785661713 -0.0569520178085325 0.163238136065842 -0.348889170025569 0.727172516007062 1 0.999989573499328
"KIAA1551" 4964.49168001712 0.112900102110822 0.209667367872306 0.538472454042453 0.590250917311794 1 0.999989573499328
"KIAA1586" 4244.89659048245 0.073109965001796 0.124891535134287 0.585387671976215 0.55828707620477 1 0.999989573499328
"KIAA1598" 15208.4443319104 -0.0633829731672539 0.189902689874757 -0.333765536491641 0.738556491425093 1 0.999989573499328
"KIAA1614" 28.4210948980754 -0.105618441591131 0.580659700568991 -0.181893872586017 0.85566601325237 1 0.999989573499328
"KIAA1644" 8754.17384645595 -0.336553023028845 0.238349475984372 -1.41201494838156 0.157945559753973 1 0.999989573499328
"KIAA1656" 248.821051959953 0.236743149418591 0.288277169501982 0.821234473155056 0.411512723951004 1 0.999989573499328
"KIAA1671" 3762.10973159741 0.107266885093057 0.165384342349012 0.648591538772701 0.51660242598541 1 0.999989573499328
"KIAA1683" 111.946746123973 -0.136081873398124 0.369390185892282 -0.368396017532005 0.712577966538424 1 0.999989573499328
"KIAA1715" 15087.8513430003 0.0950625924677391 0.239735387128696 0.396531332342301 0.691713098280592 1 0.999989573499328
"KIAA1731" 4328.44621973769 0.049740675223277 0.165656827306089 0.300263357883643 0.763976280583971 1 0.999989573499328
"KIAA1751" 11.7818259035329 -0.849926684317289 0.993425348932805 -0.85555163780583 0.392245830327237 1 0.999989573499328
"KIAA1804" 495.42869494936 -0.311291417116948 0.241385167506738 -1.28960457816141 0.197187985357253 1 0.999989573499328
"KIAA1841" 4997.42309412206 0.00758859486203465 0.19194260200738 0.0395357507018835 0.968463250849589 1 0.999989573499328
"KIAA1875" 242.735083550118 0.0515903219848124 0.370271897359991 0.139330914262322 0.889188662080098 1 0.999989573499328
"KIAA1919" 891.898516188742 0.0387110275090217 0.250660704027314 0.154435964182097 0.877265998480113 1 0.999989573499328
"KIAA1958" 5093.29935149766 0.0364536689926808 0.162331058974436 0.224563735510538 0.82231867919393 1 0.999989573499328
"KIAA2013" 4031.89329428373 0.0543000813131734 0.174169793825103 0.31176520406116 0.755218970051686 1 0.999989573499328
"KIAA2018" 6465.27272648075 0.162651254210988 0.155789731126394 1.04404348755841 0.296465270064789 1 0.999989573499328
"KIAA2022" 8293.62775041048 -0.0212338654377536 0.182218852274537 -0.116529465380245 0.907232935168005 1 0.999989573499328
"KIAA2026" 9435.14936698341 0.0180307302445058 0.0991108395638576 0.181924906739273 0.855641657904505 1 0.999989573499328
"KIDINS220" 121071.659638057 0.0229151549386139 0.197959070488947 0.115757034431485 0.907845103081685 1 0.999989573499328
"KIF11" 5133.01451294379 -0.129905424714987 1.00031099808245 -0.129865036937522 0.896673206467023 1 0.999989573499328
"KIF12" 23.6957457041084 -0.16174166496441 1.00573818446654 -0.160818856698973 0.872236073050455 1 0.999989573499328
"KIF13A" 5275.85212927144 -0.132111139616831 0.22234990740252 -0.594158734582561 0.552405949829318 1 0.999989573499328
"KIF13B" 1704.43639177223 -0.191665321492955 0.126841706891968 -1.51105914757358 0.130773381881899 1 0.999989573499328
"KIF14" 1545.91216993195 -0.161018516722351 0.92361078557682 -0.174335899100388 0.861601487805472 1 0.999989573499328
"KIF15" 3195.93416901375 -0.351137326578334 1.0079666937925 -0.348362032933023 0.727568312188157 1 0.999989573499328
"KIF16B" 837.016605369384 -0.0303133445150867 0.136097293363954 -0.222732897663308 0.823743395815677 1 0.999989573499328
"KIF17" 398.248358757088 -0.498013354645076 0.376600601028392 -1.32239129009656 0.186037887691818 1 0.999989573499328
"KIF18A" 1087.89325441242 -0.0287428495294083 0.911838109635768 -0.0315218778702829 0.974853344795475 1 0.999989573499328
"KIF18B" 1086.21105783782 -0.100261506363072 1.11604374959974 -0.0898365376796651 0.928417112696994 1 0.999989573499328
"KIF19" 112.209925387127 -0.122562338858733 0.976667548051288 -0.125490336095713 0.900135375239562 1 0.999989573499328
"KIF1A" 127603.027369465 -0.0482959586725473 0.27481111758012 -0.175742375700892 0.860496342383649 1 0.999989573499328
"KIF1B" 104561.638218009 0.0459910182208736 0.144984116125694 0.31721418490424 0.751081087324256 1 0.999989573499328
"KIF1C" 3716.02674434344 0.200711430082358 0.358686134950797 0.559573985512126 0.575770053247657 1 0.999989573499328
"KIF20A" 2089.41138354946 -0.205619996840425 1.13334691891379 -0.181427234158356 0.856032243809726 1 0.999989573499328
"KIF20B" 3082.90835152721 -0.0418924994337529 0.530057370630118 -0.0790338966213265 0.937005661774258 1 0.999989573499328
"KIF21A" 45583.0081754585 -0.165758259939557 0.193757881939606 -0.855491700674266 0.39227899702157 1 0.999989573499328
"KIF21B" 62774.3505199935 -0.148638214591686 0.173664054901774 -0.855895105499851 0.392055802511616 1 0.999989573499328
"KIF22" 5218.11075904257 -0.147873312992381 0.365412632040964 -0.404674879919872 0.685716509273967 1 0.999989573499328
"KIF23" 2040.14030861606 -0.103004057715646 1.04179909562567 -0.0988713257173494 0.921240436089128 1 0.999989573499328
"KIF24" 842.806311061677 -0.394425848397577 0.825617301918806 -0.47773447513866 0.63283920344305 1 0.999989573499328
"KIF26A" 5437.49413156891 -0.208448213037266 0.1878207469426 -1.10982527985031 0.267074323550959 1 0.999989573499328
"KIF26B" 4614.70831353679 -0.109232386057246 0.343046534614075 -0.31841856726561 0.750167456004592 1 0.999989573499328
"KIF27" 877.372802999434 -0.0255510774425414 0.282605510990053 -0.0904125236377319 0.927959405029305 1 0.999989573499328
"KIF2A" 23062.7962905851 0.0619355650917122 0.146672837225629 0.422270178059185 0.67282782289038 1 0.999989573499328
"KIF2C" 2749.65750393781 -0.35363805033493 1.03277170243184 -0.342416479365407 0.732037488501327 1 0.999989573499328
"KIF3A" 32604.4811545011 0.0859503917186102 0.238775006393614 0.359963938507548 0.718874101288007 1 0.999989573499328
"KIF3B" 22241.4797549737 -0.0897337569926293 0.159896450090389 -0.561199181982485 0.574661760547173 1 0.999989573499328
"KIF3C" 46920.0947239192 -0.081173887237261 0.184134084811435 -0.440841180058478 0.659327978841933 1 0.999989573499328
"KIF4A" 3551.58369921244 -0.250375282114997 1.03051162497742 -0.24296211323233 0.808034747396044 1 0.999989573499328
"KIF5A" 52184.3133951386 0.00935432326150807 0.261827546222922 0.0357270401699588 0.971500009373798 1 0.999989573499328
"KIF5B" 32208.5151288285 0.0830781690605453 0.194295219144718 0.427587304650382 0.66895161042772 1 0.999989573499328
"KIF5C" 184742.467747408 0.0147547941780101 0.228594291996681 0.0645457681779047 0.948535665326998 1 0.999989573499328
"KIF6" 286.045800396044 -0.203515155151687 0.250096022791811 -0.813748067161788 0.41578929155437 1 0.999989573499328
"KIF7" 1704.43985336816 0.204192976845991 0.136440525845477 1.49657131252372 0.134504839321108 1 0.999989573499328
"KIF9" 419.756610558301 -0.191741327969173 0.223021090813918 -0.859745270141986 0.389929474277495 1 0.999989573499328
"KIF9-AS1" 749.459594337416 -0.0597963311405533 0.137544248644866 -0.434742504537176 0.66374934248923 1 0.999989573499328
"KIFAP3" 30616.2142303673 0.0243412465455337 0.206263363874934 0.118010518631378 0.906059323461642 1 0.999989573499328
"KIFC1" 2842.0437745895 -0.386447564445005 1.05500794475375 -0.366298250517161 0.714142534906857 1 0.999989573499328
"KIFC2" 7411.09915851221 -0.159024104444164 0.240797998155472 -0.660404594981265 0.508994224243471 1 0.999989573499328
"KIFC3" 4349.79672680944 -0.0954153080095642 0.288541617297748 -0.330681268453225 0.740885252653751 1 0.999989573499328
"KIN" 2166.08745046102 0.0517257743358679 0.12723736226912 0.406529759918025 0.6843533951086 1 0.999989573499328
"KIRREL" 7900.39099118982 0.120228831590153 0.168307690501968 0.714339500658449 0.475017272299311 1 0.999989573499328
"KIRREL2" 757.76286261092 0.180801538342605 0.465069307018192 0.388762568533753 0.697451792865301 1 0.999989573499328
"KIRREL3" 2532.13140658481 0.120496326451289 0.282180119309595 0.427019191664194 0.669365349254557 1 0.999989573499328
"KIRREL3-AS3" 18.9649108052529 0.827347558015624 0.702180535473881 1.17825475959295 0.238695057689071 1 0.999989573499328
"KISS1" 15.7354292705966 -1.11588822639987 0.875302438685893 -1.27486018212764 0.202358734728753 1 0.999989573499328
"KISS1R" 173.851587630672 -0.0339763074760459 0.571590195976504 -0.0594417254095845 0.95260027972361 1 0.999989573499328
"KIT" 1342.88009103186 -0.497280818397991 0.544260755047307 -0.913681197452436 0.360884386728487 1 0.999989573499328
"KITLG" 39631.9939385131 0.0255749724716158 0.446414762486057 0.0572897104235315 0.954314416784664 1 0.999989573499328
"KIZ" 1085.0093906497 0.085755776702772 0.150009286047477 0.571669787666549 0.567545706216063 1 0.999989573499328
"KL" 12.5166336808243 0.362341795924762 1.20075590596457 0.301761410562201 0.762833950185549 1 0.999989573499328
"KLB" 150.005454557012 -0.361055615461924 0.717607832509448 -0.503137785159515 0.614867402616245 1 0.999989573499328
"KLC1" 85767.8582408272 0.0190186123954221 0.230547806561786 0.0824931396184208 0.934254573533686 1 0.999989573499328
"KLC2" 12580.3821079118 -0.0508311336403426 0.236969190144482 -0.214505242683028 0.830153079042816 1 0.999989573499328
"KLC3" 72.4014853488003 -0.725177143098763 0.562313263478819 -1.28963193685379 0.197178481618058 1 0.999989573499328
"KLC4" 4539.18525047485 -0.143075118053763 0.154859927615015 -0.923900199730498 0.35553827909499 1 0.999989573499328
"KLF10" 3294.50583721522 0.146043281771223 0.245884431335665 0.593950910099934 0.552544946776499 1 0.999989573499328
"KLF11" 2476.90800210683 0.161554861026675 0.219191550573399 0.737048762162832 0.461092696438767 1 0.999989573499328
"KLF12" 24646.5104494235 0.0658388031863282 0.158087403780574 0.416470899083856 0.677065457605606 1 0.999989573499328
"KLF13" 11932.416662676 -0.0402518608965354 0.117575358485822 -0.342349463483791 0.732087915424783 1 0.999989573499328
"KLF15" 221.331752045275 -0.191058594938639 0.694349406508401 -0.275162033909404 0.783191754020841 1 0.999989573499328
"KLF16" 1890.10444550887 0.0820639725598961 0.349410352277998 0.234864170522928 0.814314159544734 1 0.999989573499328
"KLF2" 27.3568302480617 0.474602314146061 0.542145531465017 0.875414969968605 0.381348157390171 1 0.999989573499328
"KLF3" 5257.02485805317 -0.0722094746817317 0.114295721992053 -0.63177758032582 0.527532225525976 1 0.999989573499328
"KLF3-AS1" 572.598528033876 0.0311282710721808 0.227318972333572 0.136936529109865 0.891080964741934 1 0.999989573499328
"KLF4" 27.4337365564068 0.249963167129984 0.612663922456517 0.407993939202002 0.683278124525016 1 0.999989573499328
"KLF5" 126.640581468873 0.364661337563085 0.747793409992447 0.487649841106207 0.625797885803358 1 0.999989573499328
"KLF6" 7940.05767239655 0.0411818355966502 0.162682409431627 0.253142523156189 0.800158079990736 1 0.999989573499328
"KLF7" 22560.6707501477 -0.0702871876886141 0.229255533038036 -0.306588838913444 0.759156350035336 1 0.999989573499328
"KLF8" 817.721298512639 -0.222576184634418 0.183769722762582 -1.21116896346398 0.225830655046764 1 0.999989573499328
"KLF9" 294.587999086735 0.288214342535914 0.292817521940083 0.98427969961063 0.324978008045576 1 0.999989573499328
"KLHDC1" 198.729722060237 0.0453165600379652 0.365401159592216 0.124018654151339 0.901300505209591 1 0.999989573499328
"KLHDC10" 19648.4232627863 0.0337457512736005 0.110051765973623 0.306635254555466 0.759121016246795 1 0.999989573499328
"KLHDC2" 6829.35253665561 0.0453238271835284 0.113044891261368 0.400936536607712 0.688466849132202 1 0.999989573499328
"KLHDC3" 14196.8527043485 0.108729025525235 0.105349405281676 1.03208010747211 0.302034591862578 1 0.999989573499328
"KLHDC4" 1656.75382027082 0.0884753790301913 0.105296267524151 0.840251806740424 0.40076721653048 1 0.999989573499328
"KLHDC8A" 5229.74772620787 -0.203971574678383 0.211455943873385 -0.964605538828059 0.334742424109785 1 0.999989573499328
"KLHDC8B" 4339.47148190623 0.160197010617076 0.173478738537244 0.923438871920796 0.355778542253061 1 0.999989573499328
"KLHDC9" 843.802021886265 -0.106426221801097 0.218412049635144 -0.487272666406825 0.626065115313999 1 0.999989573499328
"KLHL1" 1038.8854387168 -0.133619214754169 0.184326814380648 -0.724903835630964 0.468511027620981 1 0.999989573499328
"KLHL10" 11.7451795522097 -1.32939707313475 0.985802219258791 -1.34854339659967 0.177483672194273 1 0.999989573499328
"KLHL11" 1951.38793403791 0.0934832814547106 0.183577595303768 0.509230340990264 0.610590778183539 1 0.999989573499328
"KLHL12" 8406.43999886535 -0.0600421572641741 0.081379849715795 -0.737801279725397 0.460635215536053 1 0.999989573499328
"KLHL13" 6752.9028052 -0.336985527934938 0.137196561426354 -2.45622429914782 0.0140405491712105 1 0.999989573499328
"KLHL14" 3679.97656107136 -0.103707661346155 0.352493794783646 -0.294211310612741 0.768596438319056 1 0.999989573499328
"KLHL15" 2922.57983764354 -0.0141491946154964 0.131345611856512 -0.107724913040518 0.91421390676064 1 0.999989573499328
"KLHL17" 1758.42184594349 0.0157274027903512 0.171789097499808 0.0915506456419261 0.927055065760164 1 0.999989573499328
"KLHL18" 6574.36371079292 0.0112117336476485 0.19012704282355 0.0589696945849713 0.95297624630866 1 0.999989573499328
"KLHL2" 6283.67998558889 -0.103176747803005 0.149954819767237 -0.688052227752052 0.491419892551368 1 0.999989573499328
"KLHL20" 4096.27254819584 0.140925670254192 0.10738671571441 1.31231939925398 0.189412389370681 1 0.999989573499328
"KLHL21" 2344.36982468228 0.151250543683343 0.219905837606224 0.687796855825997 0.491580716386535 1 0.999989573499328
"KLHL22" 3596.15905795417 -0.170845955722482 0.12758362210019 -1.3390900251156 0.18054136736646 1 0.999989573499328
"KLHL23" 560.894931049611 -0.14200510895998 0.191531153786797 -0.741420422486739 0.458438565506235 1 0.999989573499328
"KLHL24" 10789.8831145453 0.222769220244172 0.164070655558728 1.35776394313505 0.174538599569934 1 0.999989573499328
"KLHL25" 2407.90844979795 -0.195789047617923 0.273954898273743 -0.714676207111601 0.474809143024476 1 0.999989573499328
"KLHL26" 1898.34740643044 -0.247273792986542 0.222969847528674 -1.10900104084586 0.26742973296911 1 0.999989573499328
"KLHL28" 5630.53979389743 0.102178324013034 0.144773084510061 0.7057826001209 0.48032334429794 1 0.999989573499328
"KLHL29" 5185.27349548098 -0.0629375265145998 0.383794878748634 -0.163987405772083 0.869741058330379 1 0.999989573499328
"KLHL3" 2405.63739962782 0.0283620248978675 0.113688076689003 0.249472290532741 0.802995472387813 1 0.999989573499328
"KLHL30" 33.0805152070411 0.424259263101132 1.0376611485418 0.408861085044316 0.682641608698595 1 0.999989573499328
"KLHL31" 199.912888343969 0.409047729924963 0.419322889909283 0.975495828556979 0.329314369878502 1 0.999989573499328
"KLHL32" 1211.16816529901 -0.0184473623320398 0.199830974022464 -0.0923148296818392 0.926447906299663 1 0.999989573499328
"KLHL35" 619.649913857333 -0.535127400348756 0.713985155751894 -0.749493733921142 0.453559673969333 1 0.999989573499328
"KLHL36" 1583.03422350418 -0.0657024481901195 0.114794874568541 -0.572346530601331 0.567087232274501 1 0.999989573499328
"KLHL4" 2281.32741395433 -0.0391764276270791 0.353806865325253 -0.110728285588988 0.911831815242121 1 0.999989573499328
"KLHL40" 20.0919566049003 0.772990613501768 2.0630546697 0.374682564090351 0.707896561022424 1 0.999989573499328
"KLHL41" 376.744698823943 0.509799414844734 1.02490585609731 0.497410968833739 0.618899272091234 1 0.999989573499328
"KLHL42" 21889.9792898062 0.0143924739602423 0.202116760308466 0.071208710936574 0.943231648693596 1 0.999989573499328
"KLHL5" 8742.58370598569 0.0317913708521425 0.205773310459882 0.154497056887952 0.877217831622924 1 0.999989573499328
"KLHL6" 110.320098292593 -0.126356577919276 0.555281194946027 -0.22755421769966 0.819992815142587 1 0.999989573499328
"KLHL7" 16278.2495817029 0.00336535680760057 0.0807187543144548 0.0416923778889129 0.96674393024306 1 0.999989573499328
"KLHL7-AS1" 65.0703407994891 0.0868177699905425 0.543786759417253 0.159654071172274 0.873153582594301 1 0.999989573499328
"KLHL8" 7623.44082497203 -0.101075046348785 0.112307975035088 -0.899981023762623 0.368130349373483 1 0.999989573499328
"KLHL9" 23137.3725214806 0.0505522627409647 0.130966043834475 0.385995188224944 0.699500232427749 1 0.999989573499328
"KLK10" 12.6599802595382 -0.0490153481487354 0.836104038247669 -0.0586235036628494 0.953251989659063 1 0.999989573499328
"KLK14" 16.346171576776 0.87209801516512 0.798174582643196 1.09261561834896 0.274562602373804 1 0.999989573499328
"KLK6" 11.1923945165109 -0.595239039419527 0.884657510303898 -0.672846872927185 0.50104471406483 1 0.999989573499328
"KLKP1" 16.2904045803417 0.288326177891042 0.890903849311056 0.323633328236271 0.746215652516688 1 0.999989573499328
"KLLN" 400.366241901568 0.309009338418203 0.227377750408489 1.35901308665013 0.174142441843465 1 0.999989573499328
"KLRAP1" 329.944023976319 0.0880077431601216 0.420817748211432 0.209135055577322 0.834342809335395 1 0.999989573499328
"KLRC3" 16.4012493547566 0.931749252833298 0.813138586239085 1.14586771382085 0.251849892023711 1 0.999989573499328
"KLRC4" 13.2719533245455 -0.590002330612706 0.986111138706927 -0.598312205849706 0.549631633772972 1 0.999989573499328
"KLRG1" 193.133205969567 0.0667828191078384 0.221255393277691 0.301835892533572 0.762777167892491 1 0.999989573499328
"KMO" 42.2722551837491 0.200378376366123 0.608899217594502 0.329082992022443 0.742092959339755 1 0.999989573499328
"KMT2A" 25666.9992183532 0.118666068352627 0.175895635152721 0.674639073616554 0.499905101809811 1 0.999989573499328
"KMT2B" 8025.9516727099 -0.0149110531546547 0.109515752878335 -0.136154413979329 0.891699211859968 1 0.999989573499328
"KMT2C" 18192.6948199106 0.177162977232545 0.181808419725521 0.974448694400458 0.329833801680996 1 0.999989573499328
"KMT2D" 17246.9378302543 0.185247417795645 0.291989162999121 0.634432510757949 0.525798598217127 1 0.999989573499328
"KMT2E" 25008.0475324269 -0.0207087860242142 0.124776073396662 -0.165967604689571 0.868182444271098 1 0.999989573499328
"KMT2E-AS1" 390.29580937426 0.0065339213856621 0.241497236625293 0.0270558846840973 0.978415160789375 1 0.999989573499328
"KNCN" 27.9179039139424 0.0171127982790884 0.520317480976562 0.0328891473086203 0.973762987308392 1 0.999989573499328
"KNDC1" 3557.88152645102 -0.172254975066961 0.226625409250408 -0.760086768896373 0.447202720927739 1 0.999989573499328
"KNOP1" 3083.19537583647 0.0641966650710444 0.112180626559922 0.572261602022284 0.567144759212888 1 0.999989573499328
"KNSTRN" 2979.25135720322 -0.0836473947156529 0.239571226629163 -0.349154595452033 0.726973251239815 1 0.999989573499328
"KNTC1" 3359.82800606346 0.0389798628571868 0.608576502719786 0.064050883796831 0.948929710541971 1 0.999989573499328
"KPNA1" 17956.661761439 0.0976424721029248 0.117904516324797 0.828148701564105 0.407586291345315 1 0.999989573499328
"KPNA2" 25213.4881293636 -0.0814037185906566 0.286698094406292 -0.283935331901077 0.776459939343772 1 0.999989573499328
"KPNA3" 14628.6439448508 0.100748381680527 0.0870076952953087 1.15792495524197 0.246894662582181 1 0.999989573499328
"KPNA4" 16775.210831764 0.0782843556823036 0.0704478346504909 1.11123863594519 0.266465644927637 1 0.999989573499328
"KPNA5" 4407.79530519475 0.0323312060961056 0.149583291488747 0.216141828237132 0.828877196000918 1 0.999989573499328
"KPNA6" 14704.6894994793 -0.00225834639796536 0.073802772541173 -0.0305997501205727 0.975588741432599 1 0.999989573499328
"KPNB1" 39911.6756080291 0.0236716520042497 0.122478772936842 0.193271466039723 0.846746371805106 1 0.999989573499328
"KPTN" 1187.54819124423 -0.0636680181627184 0.139752468772859 -0.455577055072986 0.648694145864006 1 0.999989573499328
"KRAS" 17469.707586263 0.0120287139459317 0.162772712451272 0.0738988357740408 0.94109088223547 1 0.999989573499328
"KRBA1" 1570.95394140742 -0.132517602189878 0.134025196570657 -0.988751410784282 0.322784782520014 1 0.999989573499328
"KRBA2" 1052.83501123934 -0.112978631188731 0.136513858737007 -0.82759825437492 0.407898057192023 1 0.999989573499328
"KRBOX4" 2199.86964411454 5.12242591954134e-05 0.129703276015202 0.000394934197262754 0.999684888109662 1 0.999989573499328
"KRCC1" 1217.83040961571 -0.191740715793256 0.212909748884619 -0.900572739377775 0.367815534251401 1 0.999989573499328
"KREMEN1" 2339.69059858105 0.0363615924450109 0.203553099957261 0.178634432256967 0.858224756295631 1 0.999989573499328
"KREMEN2" 259.986617237339 -0.361409376987933 0.41496008022652 -0.870949747239893 0.383781592368797 1 0.999989573499328
"KRI1" 2203.58084964726 -0.0693994137899057 0.243411482952421 -0.28511150315563 0.775558717407632 1 0.999989573499328
"KRIT1" 3482.71529094718 0.0294490565052878 0.282076918795453 0.104400801848813 0.916851286377526 1 0.999989573499328
"KRR1" 4269.34756429592 0.135183376897541 0.139057523130413 0.972139973834863 0.330980917958825 1 0.999989573499328
"KRT10" 1858.14569511402 -0.0911768073241313 0.221799489167444 -0.411077625410123 0.681015615826381 1 0.999989573499328
"KRT18" 234.148633221843 0.166676431784678 0.554036008157347 0.30084043154347 0.763536175805084 1 0.999989573499328
"KRT18P55" 7.51629596483226 -0.454319116958405 0.811849244407805 -0.559610198676484 0.575745346912334 1 0.999989573499328
"KRT19" 41.8157990829021 0.567819225932908 0.833929250686735 0.680896161713134 0.495937196958035 1 0.999989573499328
"KRT222" 2059.44308236528 0.145660671375408 0.417052146640584 0.349262490431295 0.726892255732857 1 0.999989573499328
"KRT32" 14.8225218654551 0.420680120215687 0.566180035981364 0.743014754108238 0.457472747896186 1 0.999989573499328
"KRT8" 389.829436414818 1.04070710364911 0.700805927068807 1.48501470014954 0.137539930083385 1 0.999989573499328
"KRT86" 7.78432268452277 -0.438039667249297 0.892890869818533 -0.490585895831058 0.623719363979833 1 0.999989573499328
"KRTAP5-2" 41.9517508182016 -1.22006099284816 0.860645616269052 -1.41761134871888 0.156304264981023 1 0.999989573499328
"KRTAP5-AS1" 1720.921027619 -0.272488969585709 0.324233863541901 -0.840408730319113 0.400679255833116 1 0.999989573499328
"KRTCAP2" 3334.70605270424 -0.0768283090800143 0.133774466870914 -0.574312205289143 0.565756551334508 1 0.999989573499328
"KRTCAP3" 107.959175602233 0.169317888911796 0.390558250196822 0.433527876639319 0.664631318597557 1 0.999989573499328
"KSR1" 3466.41678493896 -0.045022678909579 0.121073684977504 -0.371861803974532 0.709995745013591 1 0.999989573499328
"KSR2" 5545.15020947932 0.0442532671386254 0.374542421663038 0.11815288356959 0.905946521835999 1 0.999989573499328
"KTN1" 21038.1464335939 0.0212015624223338 0.142685328156451 0.148589646155397 0.881877443479505 1 0.999989573499328
"KTN1-AS1" 89.200386036912 0.209445455968133 0.262263100122216 0.798608175799533 0.424517645446998 1 0.999989573499328
"KXD1" 2952.81060203246 -0.0224504330103344 0.204550698640112 -0.109754858622282 0.912603792280756 1 0.999989573499328
"KY" 541.247321541533 0.0844357652289161 0.332576988851622 0.253883365534309 0.799585666218981 1 0.999989573499328
"L1CAM" 67267.7755327071 -0.136857692728263 0.261532279400647 -0.523291782727163 0.600771218471647 1 0.999989573499328
"L1TD1" 37.6133998069333 -1.39396334873814 0.555239776933853 -2.51056103443434 0.0120539482635404 1 0.999989573499328
"L2HGDH" 3071.02264392483 0.0443997219309356 0.127595794701715 0.347971671282196 0.727861458599778 1 0.999989573499328
"L3HYPDH" 216.874362153521 0.320194647745436 0.356077763635225 0.899226743272438 0.368531898294243 1 0.999989573499328
"L3MBTL1" 2319.64870981886 0.0496232483740949 0.214935458658876 0.230875113318794 0.817411825153873 1 0.999989573499328
"L3MBTL2" 4189.7057624345 0.0465601164549984 0.117048534312333 0.397784702974213 0.690788894070787 1 0.999989573499328
"L3MBTL3" 2191.80355410325 -0.120953853047751 0.216099350914313 -0.5597140969466 0.57567446537214 1 0.999989573499328
"L3MBTL4" 11.0657845399008 -0.563571565437364 1.04903725345999 -0.537227408825149 0.591110540770314 1 0.999989573499328
"LACC1" 1120.81776283787 0.864305332802602 0.535736257106691 1.61330378770776 0.106678524054353 1 0.999989573499328
"LACE1" 451.494105351442 -0.226698658229698 0.135249047020501 -1.67615715765698 0.0937074134326302 1 0.999989573499328
"LACTB" 1975.775248436 0.0634302005493981 0.151032479125827 0.419977218916956 0.67450209593467 1 0.999989573499328
"LACTB2" 489.441501125759 0.0996106274878671 0.304954699858806 0.326640735604295 0.743939629489413 1 0.999989573499328
"LAG3" 139.625653612377 -0.488205124514661 0.506278519244522 -0.964301478251872 0.334894799981303 1 0.999989573499328
"LAGE3" 1081.35071013723 -0.0767766023820128 0.265958501453647 -0.288678880210167 0.772827126082445 1 0.999989573499328
"LAIR1" 20.473030386069 -0.24760918702276 0.529343007558821 -0.467766993210438 0.639951226867034 1 0.999989573499328
"LAMA1" 4235.08674242384 -0.194812756505085 0.893198754137899 -0.218106838598442 0.827345869239115 1 0.999989573499328
"LAMA2" 706.811214570703 0.738883672501627 0.487490973606916 1.51568687935834 0.129598546881503 1 0.999989573499328
"LAMA3" 45.6024266783074 -0.458005921378894 1.35784387826516 -0.337303815784817 0.735887883503961 1 0.999989573499328
"LAMA4" 1218.3003914543 0.748092285715252 1.05994548615701 0.70578373650854 0.480322637493883 1 0.999989573499328
"LAMA5" 4928.55054903166 0.122434756214718 0.167060475977581 0.732876854913001 0.463633540807001 1 0.999989573499328
"LAMB1" 2776.43957976469 0.439164157121234 0.366444620445847 1.19844618427447 0.230743361840068 1 0.999989573499328
"LAMB2" 2499.70153721896 0.440247936461305 0.925172910673756 0.475854763344395 0.634177851836478 1 0.999989573499328
"LAMB2P1" 371.592244262096 -0.488565153254877 0.488908548534441 -0.999297628808919 0.317650533765157 1 0.999989573499328
"LAMB3" 48.2876486494533 -0.907162540925642 0.751248722495407 -1.2075395455081 0.227224425090794 1 0.999989573499328
"LAMB4" 21.3686181332057 -0.709559636397902 0.542420195449222 -1.30813646385393 0.19082702756089 1 0.999989573499328
"LAMC1" 7459.94541731452 0.414421381482354 0.35854487644014 1.15584243065189 0.247745613925399 1 0.999989573499328
"LAMC2" 40.0321652819997 -0.130299278645473 0.732915750105853 -0.177782069257829 0.858894129674368 1 0.999989573499328
"LAMC3" 76.2149881503986 0.59476758517551 1.45667837133542 0.408303985889661 0.683050513362 1 0.999989573499328
"LAMP1" 13448.9277135596 0.121417198736762 0.147092342377314 0.825448808377181 0.409116834495418 1 0.999989573499328
"LAMP2" 11942.921860814 0.0422876121102512 0.0925717727949443 0.456808926020272 0.647808389469529 1 0.999989573499328
"LAMP5" 490.365371576016 -0.442734238595712 1.10402797862368 -0.401017227070315 0.688407440603187 1 0.999989573499328
"LAMTOR1" 4106.28747560222 -0.0153894900039301 0.164446690218584 -0.0935834584659271 0.925440050172178 1 0.999989573499328
"LAMTOR2" 2269.3523166361 -0.0564051808551959 0.168645162955701 -0.334460709495785 0.73803193469548 1 0.999989573499328
"LAMTOR3" 11353.8959055113 0.107521806295897 0.145468052130959 0.739143782575018 0.459819693272173 1 0.999989573499328
"LAMTOR4" 3395.9042118594 -0.124768559166401 0.191742048965366 -0.650710471905609 0.515233402025812 1 0.999989573499328
"LAMTOR5" 5540.9679126716 0.0441657555664372 0.12517557263202 0.352830465543558 0.72421554257858 1 0.999989573499328
"LAMTOR5-AS1" 60.591766491615 -0.0511734285341227 0.408697986193699 -0.125210865389166 0.90035661560526 1 0.999989573499328
"LANCL1" 26153.7533170219 0.25515809135513 0.222552647637192 1.14650665388215 0.251585575649802 1 0.999989573499328
"LANCL2" 10449.7412596959 0.0846815178572034 0.226439705917283 0.373969386306026 0.708427092555983 1 0.999989573499328
"LANCL3" 783.96400390103 0.699172870564786 0.573236970462912 1.2196925644907 0.222581441347519 1 0.999989573499328
"LAP3" 3397.44532543605 -0.00887405158047957 0.12086373533421 -0.0734219537063056 0.94147034820992 1 0.999989573499328
"LAPTM4A" 10701.9286566452 0.318296160559946 0.182900698436998 1.74026760575541 0.0818120394288294 1 0.999989573499328
"LAPTM4B" 18038.6531572137 0.210352090792677 0.13614934041603 1.54500998792875 0.122343847482089 1 0.999989573499328
"LAPTM5" 134.42266531689 0.0274595071027248 0.362765987217111 0.0756948227516453 0.939661895023529 1 0.999989573499328
"LARGE" 8539.32545159571 0.0102165529210899 0.19811624820984 0.051568475647029 0.958872538693407 1 0.999989573499328
"LARP1" 48339.0436881885 0.0401534862275883 0.200899981709464 0.199868043221911 0.841583783951304 1 0.999989573499328
"LARP1B" 3497.59529792977 -0.0230531482356715 0.0824874792824165 -0.279474514632012 0.779880693518074 1 0.999989573499328
"LARP4" 5895.09281346901 0.132318860561242 0.181215231506552 0.730175159456494 0.465283124385129 1 0.999989573499328
"LARP4B" 8276.97032931245 0.0315758057075101 0.085423293742993 0.369639290689376 0.711651271623671 1 0.999989573499328
"LARP6" 2825.9643066569 -0.0442895191858598 0.17055618056743 -0.259677011050032 0.795112926986465 1 0.999989573499328
"LARP7" 6470.12141365838 0.0511151600392521 0.141490651144849 0.361261748572517 0.717903785733612 1 0.999989573499328
"LARS" 15501.0917974026 0.0634537757596661 0.195264223210048 0.324963655484437 0.745208578826824 1 0.999989573499328
"LARS2" 4529.34103822911 0.0685509947799007 0.117232077701901 0.584746053500928 0.558718482734907 1 0.999989573499328
"LAS1L" 3927.72621320063 0.212615279747908 0.275320798033091 0.77224561771884 0.439968967929792 1 0.999989573499328
"LASP1" 21933.7542605074 -0.0449607712888259 0.139901313155137 -0.321374905459028 0.74792629785085 1 0.999989573499328
"LAT" 281.365046116332 0.204717024770446 0.334694773725266 0.611652887470804 0.540767438672022 1 0.999989573499328
"LAT2" 42.6771619194394 0.637715673217079 0.439747454163643 1.45018616294198 0.147006612616745 1 0.999989573499328
"LATS1" 7451.84065525169 0.107484079029824 0.112823529784036 0.952674315681907 0.340755110705294 1 0.999989573499328
"LATS2" 1894.78864888402 -0.148472869565341 0.233361206142583 -0.636236296596036 0.524622418846575 1 0.999989573499328
"LAYN" 19.4170529107037 0.159943390562724 0.664780245882096 0.240595883456939 0.809868341005101 1 0.999989573499328
"LBH" 30578.2054244015 -0.00106449551641062 0.24993638641674 -0.00425906580339085 0.996601767425821 1 0.999989573499328
"LBR" 11698.6490670173 -0.0935772205189129 0.387663592869364 -0.241387693454223 0.80925464999395 1 0.999989573499328
"LBX1" 29.820267212864 -0.0997800607960432 0.756937889837093 -0.13182067133344 0.895126135871333 1 0.999989573499328
"LCA5" 1415.19450446643 0.02517081715299 0.223112611929468 0.112816648665953 0.910175918884475 1 0.999989573499328
"LCA5L" 45.8569295157459 0.183642144036635 0.361221636106199 0.508391872691271 0.611178551306517 1 0.999989573499328
"LCAT" 107.687028418333 -0.041749374376577 0.847076956346228 -0.049286400797229 0.960691056938863 1 0.999989573499328
"LCLAT1" 2909.9152218027 0.0573568251474546 0.161968253013004 0.354123873539895 0.723246051373463 1 0.999989573499328
"LCMT1" 4398.9369490145 -0.023398620811405 0.112786828764627 -0.207458805852545 0.835651560955509 1 0.999989573499328
"LCMT2" 1986.55555079887 -0.070641203138954 0.0841714294513691 -0.839253932116808 0.401326828613636 1 0.999989573499328
"LCN12" 17.0215011610686 -0.584328253159316 0.754093528950241 -0.774875039668817 0.438413502563562 1 0.999989573499328
"LCOR" 30045.6019563817 0.00873507828137475 0.236954997702369 0.0368638702119573 0.970593547548798 1 0.999989573499328
"LCORL" 5865.47491095365 -0.0462287338121131 0.13895736140929 -0.332682870078034 0.739373681402232 1 0.999989573499328
"LCP1" 105.714921993451 0.619275635793182 0.579087774417003 1.0693985664205 0.284890113027052 1 0.999989573499328
"LCTL" 70.626254112989 -0.0262986958652871 0.38460428072723 -0.0683785833469149 0.945484269934247 1 0.999989573499328
"LDB1" 16164.2163018907 0.0352910071942353 0.107245973946631 0.329066032929099 0.742105777562371 1 0.999989573499328
"LDB2" 4015.36782747917 0.277206759144727 0.258250854205606 1.07340113161457 0.2830911770218 1 0.999989573499328
"LDB3" 215.269341310292 0.679363738857785 0.761084342171214 0.892626087825828 0.372057443781003 1 0.999989573499328
"LDHA" 27908.6388803265 -0.0257742842799324 0.878875104623656 -0.0293264471189785 0.976604234219643 1 0.999989573499328
"LDHB" 62549.1756120135 0.0774636468575079 0.118061116086882 0.65613175129144 0.511739356617485 1 0.999989573499328
"LDHD" 13.2887758679688 -0.156439679701723 1.11478821654098 -0.140331300044713 0.888398235144584 1 0.999989573499328
"LDLR" 14108.3365319209 -0.0183064412629436 0.237376319161437 -0.0771199137623057 0.938528151285631 1 0.999989573499328
"LDLRAD3" 6157.67130432755 0.101055763425963 0.250322241760373 0.403702694236419 0.686431358140722 1 0.999989573499328
"LDLRAD4" 1359.55189200956 -0.154886224045509 0.314304618909214 -0.492790161923289 0.622160862841724 1 0.999989573499328
"LDLRAP1" 169.085382526238 0.322681736227351 0.928666898666761 0.34746768372019 0.72823999254038 1 0.999989573499328
"LDOC1" 5691.48163229808 -0.0525849184490127 0.220053351526292 -0.238964406060091 0.811133183072724 1 0.999989573499328
"LDOC1L" 19041.5258534657 -0.148873330275038 0.107041588167479 -1.3907989672398 0.164286396380365 1 0.999989573499328
"LEAP2" 30.2408550862122 -0.866155565984393 0.696205032937208 -1.24410988862029 0.21345912211162 1 0.999989573499328
"LECT1" 13.7621086697468 -0.00358741088489313 0.882432714846621 -0.00406536478593348 0.996756317138102 1 0.999989573499328
"LEF1" 1088.52935192976 0.31486073141152 1.13799305109145 0.276680715325577 0.78202528095196 1 0.999989573499328
"LEFTY1" 116.008979178099 0.00680305703166164 0.373009489910633 0.0182382947771424 0.985448752896393 1 0.999989573499328
"LEKR1" 57.7313846919347 0.0545129010608271 0.504057623981205 0.108148153043033 0.913878171514188 1 0.999989573499328
"LEMD1" 587.772276731189 -0.191298015424772 0.334386829093586 -0.572085975824225 0.567263729656098 1 0.999989573499328
"LEMD1-AS1" 26.3270566840803 1.85647759789195 1.03815565304897 1.7882459074799 0.0737363427093581 1 0.999989573499328
"LEMD2" 4958.37250997453 -0.0733789960860703 0.120769456942762 -0.607595644988684 0.543455689936468 1 0.999989573499328
"LEMD3" 5925.49159531431 0.0851974762141497 0.0806079308768367 1.05693664739175 0.290540501658363 1 0.999989573499328
"LENG1" 723.861742862211 -0.00554499324562306 0.137440014984149 -0.0403448242221349 0.967818218288578 1 0.999989573499328
"LENG8" 10493.8146044484 0.218434528460233 0.34512036235395 0.632922748951596 0.526784091286982 1 0.999989573499328
"LENG9" 109.400823103258 0.339643544558875 0.417524886798015 0.813468981845827 0.415949223239759 1 0.999989573499328
"LEO1" 4194.22129861003 -0.0451765152594036 0.0806961219574595 -0.559835022595253 0.57559197259408 1 0.999989573499328
"LEPR" 1553.88797894397 0.251372979420458 0.233710261400172 1.07557527818619 0.282117248697215 1 0.999989573499328
"LEPRE1" 2467.03550256325 0.174300878733254 0.160933491035333 1.08306156544498 0.278781097233691 1 0.999989573499328
"LEPREL1" 310.316251438968 0.419103462892222 0.670238772356564 0.625304712555872 0.531771087607896 1 0.999989573499328
"LEPREL2" 2110.96325960624 0.16557587989142 0.312287909839053 0.530202658107241 0.595971428287957 1 0.999989573499328
"LEPREL4" 2058.48700583633 0.0383410867078383 0.236961104609419 0.161803291603639 0.871460760877238 1 0.999989573499328
"LEPROT" 4048.40293398241 0.126701559602604 0.105394086083259 1.20216953636766 0.229297849549578 1 0.999989573499328
"LEPROTL1" 10835.2590999692 0.0196943153881097 0.0961370489469258 0.204856666642455 0.837684112151811 1 0.999989573499328
"LETM1" 9230.0172763188 0.0292382886371503 0.174176558203474 0.167865807768425 0.866688849819139 1 0.999989573499328
"LETM2" 969.00312522938 -0.191394652778474 0.159157523835124 -1.20254857053912 0.229151059788475 1 0.999989573499328
"LETMD1" 6444.29599188263 0.107871149965847 0.134844618737698 0.799966294358994 0.42373032590904 1 0.999989573499328
"LFNG" 1590.83842316045 -0.485172144270446 1.03069903852208 -0.470721448393056 0.637839665714017 1 0.999989573499328
"LGALS1" 319.636038399123 1.13755335251806 0.764783785148912 1.48741824108701 0.136904382121303 1 0.999989573499328
"LGALS3" 371.566102634073 -0.223486883944169 0.37678853509551 -0.593136104546066 0.553090069626692 1 0.999989573499328
"LGALS3BP" 4903.63806342218 -0.0826242429356184 0.21084938451234 -0.391863808977743 0.695158844948344 1 0.999989573499328
"LGALS4" 64.9570701191136 0.585401409563957 0.401864577084516 1.45671313906536 0.145195581357272 1 0.999989573499328
"LGALS8" 9862.01443827393 0.20936340555396 0.25976312337358 0.805978165164204 0.420255439141238 1 0.999989573499328
"LGALS8-AS1" 25.2976545471043 -0.165676301478611 0.725541929055899 -0.228348348791083 0.819375440352505 1 0.999989573499328
"LGALS9" 25.2128872610309 0.0666645630517401 0.616055738026553 0.108211901840717 0.913827604093347 1 0.999989573499328
"LGALSL" 7737.8072270924 -0.0378669309346281 0.198670171992568 -0.19060199402276 0.848837427830358 1 0.999989573499328
"LGI1" 1577.31312678353 -0.2194142730745 0.297904402933896 -0.73652578113519 0.461410783806931 1 0.999989573499328
"LGI2" 17291.9753549115 0.305352812333397 0.431073408121195 0.708354555351157 0.478725106058316 1 0.999989573499328
"LGI3" 409.28385537781 -0.625872495262366 0.38743750708717 -1.61541534780098 0.106220778774131 1 0.999989573499328
"LGI4" 909.081750011911 -0.149376315705761 0.392511572354382 -0.38056538004667 0.70352577425913 1 0.999989573499328
"LGMN" 3858.18469221492 -0.0178177318954506 0.112731612912722 -0.158054439523058 0.874413901249207 1 0.999989573499328
"LGR4" 8616.65672933482 -0.0781699797650569 0.343796404650186 -0.227372883217308 0.820133804175604 1 0.999989573499328
"LGR5" 761.907724659998 0.289955010065119 0.780981284299172 0.371270113502547 0.710436355683439 1 0.999989573499328
"LHFP" 25542.1522144004 0.158813296907393 0.383102469446591 0.414545218507222 0.678474858191505 1 0.999989573499328
"LHFPL1" 118.049764489609 0.353415006368369 0.31264109421411 1.13041763513767 0.25830028662458 1 0.999989573499328
"LHFPL2" 812.904352595643 0.27305287116409 0.427393765427038 0.638878929109471 0.522901696443736 1 0.999989573499328
"LHFPL3" 2988.11818031983 -0.0182607528766703 0.478580688401934 -0.0381560587779799 0.969563255378185 1 0.999989573499328
"LHFPL4" 12906.1904924416 -0.130269397136938 0.304029227653619 -0.428476558462183 0.668304196632069 1 0.999989573499328
"LHFPL5" 105.925122587248 -0.434457320860552 0.531009444283796 -0.818172493045827 0.413258699442353 1 0.999989573499328
"LHPP" 852.427958240546 -0.183111076843502 0.216747312374452 -0.844813598090478 0.398214921146723 1 0.999989573499328
"LHX1" 3645.91257393297 -0.565885624463056 0.556296727197998 -1.01723701901565 0.309040689445033 1 0.999989573499328
"LHX2" 1959.97650008728 -0.256687237514571 0.958209245723865 -0.267882238310757 0.788789965967492 1 0.999989573499328
"LHX4" 755.878794770119 0.0597339036922615 0.530784660566002 0.112538865815309 0.910396154995188 1 0.999989573499328
"LHX4-AS1" 726.493936812558 0.0933218923788554 0.306470901090169 0.304504904207523 0.760743257021871 1 0.999989573499328
"LHX5" 1138.23400296245 -1.14957156275261 0.999798378701899 -1.14980338760418 0.250224859675704 1 0.999989573499328
"LHX6" 178.930630786361 -0.91682030907805 0.674114433545041 -1.36003661018896 0.173818338903635 1 0.999989573499328
"LHX8" 104.733312308973 -2.59075219947899 1.99660473443288 -1.29757891224017 0.194432072388068 1 0.999989573499328
"LHX9" 14706.3924407356 0.0430869540144152 0.429956935855625 0.100212254812615 0.920175817058386 1 0.999989573499328
"LIAS" 977.332869958196 0.329723294185588 0.141217255690394 2.3348654707501 0.0195504496698397 1 0.999989573499328
"LIF" 105.824819699276 0.636299981708133 0.863193991582268 0.737145980988319 0.461033579544052 1 0.999989573499328
"LIFR" 15527.4397023604 0.186190206892988 0.253960304484951 0.733146887938235 0.463468845076934 1 0.999989573499328
"LIFR-AS1" 779.634344005491 0.207684237337138 0.150011630786044 1.38445423364106 0.166219412468097 1 0.999989573499328
"LIG1" 4847.99288899324 -0.199184637614854 0.435807718988971 -0.45704706212396 0.647637219091354 1 0.999989573499328
"LIG3" 3861.75343990041 -0.0248801509087269 0.262033313178068 -0.0949503351576496 0.924354275412502 1 0.999989573499328
"LIG4" 7038.27191181053 0.0513328717546694 0.151963449943319 0.337797488631747 0.735515802545235 1 0.999989573499328
"LIMA1" 1838.76599990328 0.168371300018019 0.387685828450558 0.434298309770412 0.664071831086626 1 0.999989573499328
"LIMCH1" 13436.3084595756 -0.0923758728028598 0.222501362578939 -0.415169919555377 0.678017517574927 1 0.999989573499328
"LIMD1" 1368.11906573262 0.261478771488151 0.475109992815072 0.550354182068167 0.582076468113877 1 0.999989573499328
"LIMD1-AS1" 183.89628495903 -0.203783465102384 0.393277753929 -0.518166774160265 0.60434191454604 1 0.999989573499328
"LIMD2" 2421.10463880368 -0.35668113448947 0.216430758769368 -1.6480149888009 0.0993495954373022 1 0.999989573499328
"LIME1" 748.73360900087 0.05747403471958 0.332563504615683 0.172821232401908 0.862791947117507 1 0.999989573499328
"LIMK1" 9299.53692567698 -0.0981549295475735 0.160122748540165 -0.612998030838525 0.539877641761979 1 0.999989573499328
"LIMK2" 8361.09115236397 -0.0390237938694044 0.165492893817601 -0.235803441278963 0.813585197697224 1 0.999989573499328
"LIMS1" 3125.38039521842 0.103018262524568 0.166876288946383 0.617333134473452 0.537015015920228 1 0.999989573499328
"LIMS2" 53.7113381215559 0.978787643422168 0.504179889793349 1.94134606166729 0.0522163160078091 1 0.999989573499328
"LIN28A" 2555.01279820912 -0.414251135199555 0.517309903551226 -0.800779440632792 0.423259343245354 1 0.999989573499328
"LIN28B" 12291.7661059218 -0.174402732578434 0.319875572559689 -0.545220540545935 0.585601846019937 1 0.999989573499328
"LIN37" 1195.57125543886 -0.0441298999386091 0.154862953363398 -0.284960986344196 0.775674031610081 1 0.999989573499328
"LIN52" 2266.43426721567 0.0349116021422043 0.151658970673498 0.230198068648142 0.817937862559386 1 0.999989573499328
"LIN54" 3480.68010298769 0.0807449931032418 0.098640661075136 0.818577169122348 0.413027697319793 1 0.999989573499328
"LIN7A" 1805.40680116495 -0.255019945630557 0.176773576334944 -1.44263611631274 0.149123003846554 1 0.999989573499328
"LIN7B" 1403.00102318426 -0.115912535159088 0.363762141924264 -0.318649254004065 0.749992499499825 1 0.999989573499328
"LIN7C" 16343.2528956612 -0.00723159985974475 0.250520858555688 -0.028866258488162 0.976971256227103 1 0.999989573499328
"LIN9" 929.055667063843 -0.108958056492931 0.503915915778836 -0.2162226932732 0.828814165244412 1 0.999989573499328
"LINC-PINT" 305.967767506676 -0.114832045171761 0.3230749072207 -0.355434738524327 0.722263928036165 1 0.999989573499328
"LINC00032" 15.7677390471263 -0.860179246128126 1.3570827621311 -0.633844353587792 0.526182404161449 1 0.999989573499328
"LINC00086" 2909.84437667082 -0.112074214169697 0.242234535367924 -0.462668190559493 0.643602222229632 1 0.999989573499328
"LINC00087" 2499.24381088633 -0.00354300897193995 0.352733602128688 -0.0100444328256749 0.991985836885594 1 0.999989573499328
"LINC00094" 5423.50633183906 -0.036417288902751 0.0879059540870581 -0.414275566211192 0.678672305941984 1 0.999989573499328
"LINC00115" 199.212228476294 -0.0274597258452309 0.397942194877486 -0.0690043081600959 0.944986190260013 1 0.999989573499328
"LINC00116" 509.434759546312 -0.28574010906706 0.265219358385875 -1.07737274837732 0.2813137737348 1 0.999989573499328
"LINC00152" 255.003909727628 1.04739090240733 0.586530493473158 1.78573989598593 0.0741413824259241 1 0.999989573499328
"LINC00158" 39.9426302837094 -0.0821071397819408 0.700003965319217 -0.117295249526906 0.906626089375161 1 0.999989573499328
"LINC00159" 5.54417605185094 -1.71048492162836 1.19404261318486 -1.43251581035789 0.151996256653182 1 0.999989573499328
"LINC00173" 151.361914720789 0.0748968678232297 0.471595972723282 0.158815749402459 0.87381404007059 1 0.999989573499328
"LINC00174" 513.368506771353 0.282153763974652 0.226633198211846 1.24497984496918 0.213139158991788 1 0.999989573499328
"LINC00176" 459.310448940634 0.269529331813596 0.304384094814475 0.885490853186257 0.375891950716351 1 0.999989573499328
"LINC00202-1" 64.8232867542238 0.624978074490052 0.563067811239277 1.10995170033697 0.26701984015664 1 0.999989573499328
"LINC00235" 19.5685502629265 -0.331657620818381 0.898988995147804 -0.368922892948042 0.712185199028594 1 0.999989573499328
"LINC00240" 41.6336279920992 -0.0628880704146391 0.447080885855339 -0.140663742075048 0.888135589867313 1 0.999989573499328
"LINC00242" 50.3623975222902 0.298304456543808 0.385724543533736 0.773361357332756 0.439308552678269 1 0.999989573499328
"LINC00260" 37.7211205111766 0.471652412670489 0.909584631266124 0.518536039921824 0.604084321458846 1 0.999989573499328
"LINC00261" 28.9088745080571 -7.80949859725671 2.97357140840516 -2.62630269284343 0.0086318019519604 1 0.999989573499328
"LINC00263" 1013.35495633388 -0.0193989532053926 0.158115095936544 -0.122688811529912 0.902353524032569 1 0.999989573499328
"LINC00265" 2626.80903448244 0.158928635855606 0.142089473828466 1.11851097462342 0.263348821984099 1 0.999989573499328
"LINC00266-1" 27.2222774020995 0.649435190308577 0.410665520359228 1.5814212737911 0.113781746425364 1 0.999989573499328
"LINC00271" 33.0784109497804 0.109494536726604 0.379665331210459 0.288397511507069 0.773042472380079 1 0.999989573499328
"LINC00277" 22.4199126601039 0.130400546058126 0.642540488576696 0.202945259289386 0.839177818487457 1 0.999989573499328
"LINC00282" 64.3572615246435 -0.354072765558587 0.38517265235235 -0.919257282146518 0.357961015827513 1 0.999989573499328
"LINC00294" 3642.00220839089 0.00707299475381539 0.164099376884168 0.043101898910975 0.965620305595706 1 0.999989573499328
"LINC00304" 145.705188502678 0.339921141938085 0.332736897974888 1.02159136545097 0.306974346074674 1 0.999989573499328
"LINC00312" 27.55397672826 -0.381470042331762 0.64573136665303 -0.590756562297733 0.554683543405783 1 0.999989573499328
"LINC00313" 23.0699534568075 0.689878334080974 0.871907792190142 0.791228545335134 0.428810636807935 1 0.999989573499328
"LINC00324" 324.003670519407 -0.062893407818702 0.199917524983739 -0.314596770962514 0.753067831169787 1 0.999989573499328
"LINC00327" 53.7781062178358 0.0179294721007462 0.371027461528734 0.0483238411164281 0.961458154283342 1 0.999989573499328
"LINC00339" 654.242338000789 0.138111705317258 0.126725401878769 1.0898502057968 0.275779134027154 1 0.999989573499328
"LINC00341" 98.6184020641906 -0.407649285324246 0.312931516339355 -1.30267890589254 0.192684406533048 1 0.999989573499328
"LINC00342" 3512.88202212794 0.148863730516579 0.294067251351807 0.506223422813192 0.612699813753725 1 0.999989573499328
"LINC00346" 37.3103966247175 0.00228524798879825 0.793188349175338 0.00288109122023058 0.997701224977349 1 0.999989573499328
"LINC00348" 19.7444061092088 -0.39309389800991 0.965368450666756 -0.407195716556109 0.68386424737943 1 0.999989573499328
"LINC00354" 13.1108947948977 -0.382677818151858 1.52362416879646 -0.251162869419525 0.801688190486519 1 0.999989573499328
"LINC00400" 77.6864651927269 -0.310141834233586 0.38678076398864 -0.801854340002015 0.422637221020182 1 0.999989573499328
"LINC00403" 661.458209752185 -0.54460718867516 1.14951776015537 -0.473770138707167 0.63566383094038 1 0.999989573499328
"LINC00441" 46.3266792686108 0.419833386009139 0.464809377858846 0.903237770165288 0.366399715965401 1 0.999989573499328
"LINC00461" 7727.37599103873 -0.0653625734954378 1.3980851647593 -0.0467514963630208 0.962711287023712 1 0.999989573499328
"LINC00467" 276.914484775012 0.105813581455201 0.254353855393984 0.416009347651916 0.677403163105219 1 0.999989573499328
"LINC00470" 6.7281220288044 -0.574317896402804 0.8293050075544 -0.69252915534232 0.488605083023105 1 0.999989573499328
"LINC00471" 152.494695881833 -0.235817132557745 0.374097853860387 -0.630362163600519 0.528457659952638 1 0.999989573499328
"LINC00472" 175.529548212238 0.116955445573202 0.555945822462846 0.210372019804175 0.833377328969654 1 0.999989573499328
"LINC00473" 22.4152211106055 0.0186098752540048 0.862844837969755 0.0215680437954444 0.982792524956249 1 0.999989573499328
"LINC00476" 3597.22137742138 0.0822744077875943 0.161250883715026 0.510226089259738 0.60989307646487 1 0.999989573499328
"LINC00478" 888.897176760667 -0.231795005791371 1.10667796352767 -0.209451180407077 0.834096042475159 1 0.999989573499328
"LINC00485" 19.2492739601645 -0.337022001213891 0.793907612447246 -0.424510353509534 0.671193656198243 1 0.999989573499328
"LINC00487" 19.7021719589994 -0.304915360964484 0.770986356194027 -0.395487363057497 0.6924832459344 1 0.999989573499328
"LINC00493" 1631.63357427865 -0.0432220057587179 0.136811380096102 -0.315924053454887 0.752060154221319 1 0.999989573499328
"LINC00494" 220.207003007901 0.280744818528521 0.518928578334669 0.541008590102088 0.588501661882789 1 0.999989573499328
"LINC00506" 319.302581327465 0.252467893765092 0.424674896282091 0.594496863307385 0.552179839617428 1 0.999989573499328
"LINC00515" 103.491661373376 -0.148017331410396 0.278305127994773 -0.531852691601056 0.594828025226714 1 0.999989573499328
"LINC00526" 1106.72058966008 0.0345005901966744 0.176246433881809 0.195751990192383 0.844804289240487 1 0.999989573499328
"LINC00535" 63.0678212476636 0.174732273106157 0.310426690950558 0.562877736354144 0.573518141448091 1 0.999989573499328
"LINC00540" 7.58061830988032 -0.551380093685325 0.828250482154512 -0.665716598499322 0.505592262034216 1 0.999989573499328
"LINC00552" 9.81563580219139 0.104666554553133 0.712098303173582 0.14698329442251 0.883145206219696 1 0.999989573499328
"LINC00565" 107.632061858464 -0.104757438367795 0.532347945665218 -0.196783775011831 0.843996748521473 1 0.999989573499328
"LINC00568" 16.8765740407035 0.770705094733906 0.616447190823929 1.2502370133341 0.211212979621321 1 0.999989573499328
"LINC00571" 22.4752501855994 1.46565050544373 0.697637500405372 2.100876894651 0.0356517741557924 1 0.999989573499328
"LINC00574" 142.898458540798 -0.154506464185948 0.2432632547788 -0.635140988828917 0.525336466185354 1 0.999989573499328
"LINC00577" 73.2399251483861 -0.145140556307482 0.31377179394969 -0.462567251442474 0.64367458692898 1 0.999989573499328
"LINC00581" 26.9992952546279 0.190540751665126 2.547134976886 0.0748059107170173 0.940369138925315 1 0.999989573499328
"LINC00595" 9.30314108809138 -0.362383899857316 0.909093705007639 -0.398621063880616 0.690172438606253 1 0.999989573499328
"LINC00597" 12.4641670663278 0.680988375291099 0.966341193812828 0.704708005465615 0.4809919683581 1 0.999989573499328
"LINC00599" 4514.39610115912 -0.100951195643327 0.650319208495949 -0.1552332982395 0.876637398260014 1 0.999989573499328
"LINC00613" 26.8593571744738 0.00311326220546782 0.846900617939924 0.00367606557312568 0.997066930640691 1 0.999989573499328
"LINC00622" 250.790262149573 -0.212960858542197 0.322675128901031 -0.659985352039684 0.509263229388639 1 0.999989573499328
"LINC00623" 21.391858302423 -0.0283715812052114 0.64036871944627 -0.0443050704127842 0.964661230040248 1 0.999989573499328
"LINC00629" 26.0675318641228 -0.607541519034562 0.706678018146243 -0.859714754717097 0.38994629939888 1 0.999989573499328
"LINC00630" 809.727952901555 0.0509175888721108 0.144890461926675 0.351421261241329 0.725272334133989 1 0.999989573499328
"LINC00632" 551.526791010653 0.436803323089442 0.208943065682194 2.0905375426712 0.0365695396065735 1 0.999989573499328
"LINC00634" 213.307180934099 -0.240944858269615 0.327742755854411 -0.735164558073855 0.462239280992249 1 0.999989573499328
"LINC00635" 5.13762516373458 -1.31354753187339 0.960955288347808 -1.36691846936167 0.171650862190688 1 0.999989573499328
"LINC00638" 88.4474854748101 0.204608901917183 0.482101234087823 0.424410657865916 0.671266349356269 1 0.999989573499328
"LINC00641" 23495.9220407856 0.089113492969658 0.175816023365257 0.506856492735733 0.612255514580664 1 0.999989573499328
"LINC00643" 1221.08879642814 -0.394561205341385 0.440332662524055 -0.896052550541447 0.370224697409481 1 0.999989573499328
"LINC00645" 520.663425760483 -0.746047012745647 0.348202739374843 -2.14256503003132 0.0321480416856919 1 0.999989573499328
"LINC00649" 994.767817978295 0.709621292253651 0.352884576351993 2.01091614598033 0.0443343146189811 1 0.999989573499328
"LINC00652" 150.295319309065 -0.293263534516255 0.358829761540518 -0.817277622840494 0.413769791735594 1 0.999989573499328
"LINC00654" 148.80768042908 -0.40119904036792 0.446732257886693 -0.898074928069506 0.36914560454135 1 0.999989573499328
"LINC00657" 118342.64815602 0.130208998568718 0.165851531847834 0.785093734848237 0.432398612786227 1 0.999989573499328
"LINC00662" 1745.90598439771 0.0119325711420641 0.147097246617087 0.0811202889006221 0.935346290651294 1 0.999989573499328
"LINC00663" 673.315871502079 -0.0569177849465592 0.317286035586394 -0.179389505249943 0.857631871322382 1 0.999989573499328
"LINC00664" 30.6156964248335 0.625129369499058 0.871221089091964 0.717532412066154 0.47304564456815 1 0.999989573499328
"LINC00665" 1901.1508324774 0.0673909767616989 0.0988147696566383 0.681992955059948 0.495243405557544 1 0.999989573499328
"LINC00667" 6363.01967589283 0.071963723007127 0.116443472771223 0.618014228659383 0.53656595936012 1 0.999989573499328
"LINC00669" 45.2315351039615 -0.653721826735374 0.934515381275736 -0.699530301837256 0.484220682860096 1 0.999989573499328
"LINC00672" 366.445375905393 0.152413617661435 0.436188540795056 0.349421416215166 0.726772957553088 1 0.999989573499328
"LINC00673" 491.379836449671 -0.399724091591664 0.350089939642982 -1.1417754306202 0.25354737749585 1 0.999989573499328
"LINC00674" 10981.0302362602 0.118126047583046 0.123102836940187 0.959572098573495 0.337270617111161 1 0.999989573499328
"LINC00682" 21.9962640147604 -0.847185531151552 0.744752190203283 -1.1375401674486 0.255312542882478 1 0.999989573499328
"LINC00689" 8.98106125189931 0.684391605072608 2.11791025511504 0.323144761880117 0.746585612075821 1 0.999989573499328
"LINC00693" 489.115475528725 0.516159148080035 0.447989724012117 1.15216738334398 0.249252297876121 1 0.999989573499328
"LINC00703" 21.1011955899939 0.0340373938501667 1.45966169491746 0.0233186867674098 0.981396065881473 1 0.999989573499328
"LINC00842" 34.7705428535458 -0.0452282287066056 0.805144873380498 -0.0561740255722047 0.95520317307161 1 0.999989573499328
"LINC00847" 1168.38125460831 0.160000628711055 0.288411664230601 0.554764763546894 0.579055571636524 1 0.999989573499328
"LINC00852" 54.4980551394357 0.428347140605299 0.383280447846717 1.11758150725342 0.263745770527848 1 0.999989573499328
"LINC00856" 10.9864186468548 -0.406826180079694 0.892856772243558 -0.455645510821883 0.648644910834025 1 0.999989573499328
"LINC00858" 141.214448516321 0.645427924708068 0.300895016655264 2.14502696615788 0.0319506909998331 1 0.999989573499328
"LINC00867" 9.31161075814271 -0.534007393633544 0.760179214957059 -0.702475657222105 0.482382577475852 1 0.999989573499328
"LINC00869" 565.354082564452 -0.183290219454563 0.249749219646994 -0.733897065679056 0.463011475595511 1 0.999989573499328
"LINC00877" 43.2597707913519 -0.585169897878149 0.796012578067244 -0.735126446492805 0.462262489232366 1 0.999989573499328
"LINC00880" 16.3331199827109 -0.277726217959753 0.7297811843632 -0.380560946089744 0.703529064914954 1 0.999989573499328
"LINC00882" 116.871578515031 0.138630251392108 0.426636491913663 0.324937631964596 0.745228274774745 1 0.999989573499328
"LINC00883" 2193.98601345512 0.0471551244190783 0.258171649726885 0.182650281194557 0.855072429222902 1 0.999989573499328
"LINC00884" 157.922879002363 -0.171011325270983 0.325767839489108 -0.52494845881403 0.599619021129471 1 0.999989573499328
"LINC00886" 20.7173573496157 0.494778105947016 0.814574681504141 0.607406683735113 0.543581053973438 1 0.999989573499328
"LINC00888" 3549.4244742907 0.0382117565888468 0.201098453773643 0.190015168549521 0.849297244290985 1 0.999989573499328
"LINC00889" 1133.16066617085 -0.251101742315277 0.38839241113806 -0.646515573204696 0.517945514896341 1 0.999989573499328
"LINC00890" 17.6957216846042 -0.154569769133695 0.749992320686186 -0.206095135737224 0.836716598332799 1 0.999989573499328
"LINC00893" 464.179268733739 0.363812347603568 0.34078410982979 1.06757427095201 0.285712594700082 1 0.999989573499328
"LINC00894" 746.221523051357 0.169521165093246 0.367514026236608 0.461264476975654 0.644608867633678 1 0.999989573499328
"LINC00900" 313.830153294745 0.703520658091299 0.472297957645384 1.48956955392876 0.136337452370846 1 0.999989573499328
"LINC00907" 52.9477981395598 0.00957457320569885 0.500273603246604 0.0191386736049297 0.984730479997834 1 0.999989573499328
"LINC00909" 2150.20704910783 0.182060038687529 0.0929543082216767 1.95859710185087 0.0501599892717889 1 0.999989573499328
"LINC00910" 42.6605566697454 0.034422871761776 0.445273994675144 0.0773071685600899 0.938379188289818 1 0.999989573499328
"LINC00920" 50.9587582334733 0.479781295403169 0.420132181477842 1.1419770171271 0.253463573004972 1 0.999989573499328
"LINC00924" 7.53837698477389 0.0912532082206472 0.719862497326493 0.126764775994796 0.899126575459333 1 0.999989573499328
"LINC00925" 1916.80901682361 -0.467279015966857 1.27970954585461 -0.365144588848715 0.715003478288476 1 0.999989573499328
"LINC00926" 81.9381411678192 0.146631059906066 0.425202847964698 0.344849665537141 0.730207392974674 1 0.999989573499328
"LINC00936" 2999.55981504618 0.197048643018832 0.48440950267162 0.406781126158895 0.684168750060514 1 0.999989573499328
"LINC00937" 39.2022416327993 0.325297753755717 0.367671039466231 0.884752180177069 0.376290305864089 1 0.999989573499328
"LINC00938" 4875.42695807443 -0.0374145608126409 0.135810562719016 -0.275490801772534 0.782939191646944 1 0.999989573499328
"LINC00948" 20.6567397715991 0.646490749833415 1.45213298488329 0.445200788470054 0.656174656987709 1 0.999989573499328
"LINC00950" 3395.91877856187 0.0747106546121289 0.208995740952662 0.357474531641538 0.720736589148215 1 0.999989573499328
"LINC00951" 10.2820827234181 -1.28265639759294 0.919165613641056 -1.39545733495404 0.162877972045977 1 0.999989573499328
"LINC00957" 794.960892104426 -0.0920217759885817 0.372365317915487 -0.24712767693759 0.804809414794056 1 0.999989573499328
"LINC00959" 94.7233861356458 -0.672675030170221 0.42457631389824 -1.58434422305396 0.113115407330291 1 0.999989573499328
"LINC00960" 28.0661467303053 -0.159870639344614 0.751864829197162 -0.212632155590153 0.831613888397615 1 0.999989573499328
"LINC00963" 812.499462511679 0.165589874158485 0.383043173990767 0.432300809418617 0.665522798960419 1 0.999989573499328
"LINC00965" 70.3752492465686 -0.540289888926988 0.471662534185593 -1.1455009668298 0.252001695164933 1 0.999989573499328
"LINC00982" 190.919364923404 -2.51846492024158e-05 1.92724706011274 -1.30676806952517e-05 0.999989573499328 1 0.999989573499328
"LINC00987" 35.4959826548713 -0.132610093723735 0.496203291579072 -0.267249524487693 0.789277047294513 1 0.999989573499328
"LINC00997" 1243.99476155671 0.154625700080004 0.136579617754561 1.13212866328176 0.257580345861526 1 0.999989573499328
"LINC00998" 2198.07377740026 0.163883244001598 0.186156040089721 0.880354158385684 0.378667481957438 1 0.999989573499328
"LINC00999" 589.449844000002 0.0774531179842948 0.158538283379083 0.488545203930937 0.625163715171879 1 0.999989573499328
"LINC01000" 6675.84879574648 0.145149041026225 0.24248786017315 0.598582712233841 0.54945118721359 1 0.999989573499328
"LINC01001" 77.4270072081808 -0.258083502727528 0.327310114557903 -0.788498403344853 0.430405232142695 1 0.999989573499328
"LINC01002" 274.471501372593 0.725950318989948 0.337597753250797 2.1503410849143 0.0315282448277938 1 0.999989573499328
"LINC01003" 1650.34520941139 -0.0285423274562283 0.271654297368168 -0.105068565941166 0.916321401957164 1 0.999989573499328
"LINC01004" 779.6173594279 0.134153300190359 0.515925084560808 0.260024767558181 0.794844668787423 1 0.999989573499328
"LINC01006" 67.6914975251542 -0.0521237888865384 0.555966287495265 -0.0937535063886088 0.925304965464045 1 0.999989573499328
"LINC01011" 662.758781687774 -0.133974326022813 0.275167809916499 -0.486882263094177 0.626341769072205 1 0.999989573499328
"LINC01012" 471.472021922462 0.0732820024342477 0.284185144183553 0.257867112106731 0.796509467394727 1 0.999989573499328
"LINC01013" 17.1578712088715 -0.0074688317789776 0.6678221165717 -0.0111838640764389 0.991076753541863 1 0.999989573499328
"LINC01014" 46.2908926805988 0.544078502123668 0.785783842483413 0.692402252003741 0.488684751975558 1 0.999989573499328
"LINC01018" 108.312213702902 -0.125924243036751 0.379351718091796 -0.33194588829114 0.739930119196018 1 0.999989573499328
"LINC01021" 968.039439275699 0.85758221344832 0.425351562436209 2.01617271260625 0.0437819187520992 1 0.999989573499328
"LINC01023" 56.536518098171 0.0437816454978034 0.557252302213298 0.0785670069444508 0.937377031033125 1 0.999989573499328
"LINC01024" 37.7829376084281 0.125644092819972 0.495324691434462 0.253660063777774 0.799758189575757 1 0.999989573499328
"LINC01057" 38.9298575976901 -0.939594906398106 0.503373714415884 -1.8665950952334 0.061958153055113 1 0.999989573499328
"LINC01061" 1189.1057319427 0.180347909446403 0.147026632920709 1.22663428974575 0.219960075236722 1 0.999989573499328
"LINC01088" 123.75190819557 0.452297765176608 0.656681111163216 0.688763172090373 0.490972314832587 1 0.999989573499328
"LINC01089" 2224.76705308548 0.122692799768615 0.457791060106118 0.268010475652745 0.78869125522278 1 0.999989573499328
"LINC01091" 37.0988816566152 -0.0366919496564725 0.473460253116852 -0.0774974233104565 0.938227841011341 1 0.999989573499328
"LINC01098" 18.5476832721792 1.19961275179533 0.697262998484873 1.72045950294515 0.0853489489148836 1 0.999989573499328
"LINC01102" 417.244175460887 -0.31720231466744 1.07939063587297 -0.29387165695661 0.768855976775458 1 0.999989573499328
"LINC01106" 568.497854083666 0.187681438785444 0.365634071077759 0.513304020689937 0.607738671907188 1 0.999989573499328
"LINC01114" 181.987883100807 -0.474574100346347 1.33230654239347 -0.35620488622219 0.721687132949199 1 0.999989573499328
"LINC01119" 25.3524749588678 -0.424473406919389 0.491535656170916 -0.863565850392329 0.387826430638106 1 0.999989573499328
"LINC01122" 779.984454076344 0.0672147514594205 0.166952445797309 0.402598183802732 0.687243845970929 1 0.999989573499328
"LINC01123" 94.0314153054026 0.471866520924012 0.327238887547976 1.44196346729981 0.149312679967399 1 0.999989573499328
"LINC01125" 246.939692765497 0.39844987028246 0.262644934427982 1.51706664798333 0.129249857812 1 0.999989573499328
"LINC01126" 15.1283178198267 -0.297840092034176 1.40388503899134 -0.21215418909811 0.831986744976295 1 0.999989573499328
"LINC01128" 9451.05203139467 -0.0199072401875869 0.225589769811189 -0.0882453145115957 0.92968170200025 1 0.999989573499328
"LINC01137" 33.896517399668 0.28148267220314 0.461965092318874 0.6093158917922 0.542315075462315 1 0.999989573499328
"LINC01138" 1332.0046270827 -0.121265911302477 0.215248369401388 -0.563376678019541 0.573178414670089 1 0.999989573499328
"LINC01140" 75.701390744318 0.229507384819052 0.479830958037832 0.478308831421746 0.632430411556275 1 0.999989573499328
"LINC01144" 87.7605705045264 -0.216198351945204 0.283777041666038 -0.761859911837534 0.446143618244097 1 0.999989573499328
"LINC01152" 26.9609351422632 -0.374909729841909 0.7444011273119 -0.503639390224652 0.614514807051332 1 0.999989573499328
"LINC01158" 2559.02885334858 -0.189747016286398 1.51545521860941 -0.125207933534658 0.900358936621469 1 0.999989573499328
"LINC01159" 463.907139017058 0.0830296451105122 1.6200113763308 0.0512525074352059 0.959124311907166 1 0.999989573499328
"LINC01160" 30.96744236193 -0.180814186213613 0.426691415812621 -0.423758668472995 0.671741823748118 1 0.999989573499328
"LINC01176" 28.3361748603046 0.919419377503578 0.482546984592702 1.90534685089706 0.0567349991237746 1 0.999989573499328
"LINC01184" 519.885059541332 0.0256708406674322 0.135719079138989 0.189146882150172 0.849977697968067 1 0.999989573499328
"LINC01197" 15.4900810733685 -0.0315374259475533 0.682290723990193 -0.0462228560914843 0.963132625415378 1 0.999989573499328
"LINC01206" 24.4783804255554 -0.155157127118673 1.12753705970652 -0.137607119680002 0.890550928373336 1 0.999989573499328
"LINC01215" 57.6192212498803 0.523314680521542 0.671883659798317 0.778876927411254 0.436052216479927 1 0.999989573499328
"LINC01220" 11.9236354894174 0.29880352673988 0.789971025048272 0.378246185322584 0.70524771863817 1 0.999989573499328
"LINC01232" 74.4212757333584 -0.209665628366751 0.227641991793528 -0.921032304781969 0.357033561212253 1 0.999989573499328
"LINC01234" 500.589985261406 -0.228543752305626 0.527478613326202 -0.433275864711296 0.66481436990357 1 0.999989573499328
"LINC01237" 19.0661485448657 -0.261464420301474 0.57138094527643 -0.45760087462311 0.647239215029261 1 0.999989573499328
"LINC01248" 79.0123532431138 0.469403312289578 0.316338256274759 1.48386514428363 0.137844700486206 1 0.999989573499328
"LINC01250" 16.6140686569446 -0.544988430293526 1.22619476225036 -0.444455030368374 0.656713634571432 1 0.999989573499328
"LINC01251" 19.8583051748222 -0.810230915998698 0.675182921180014 -1.20001689998714 0.230132777026308 1 0.999989573499328
"LINC01252" 10.616115420654 -1.31372457815311 0.818440485201391 -1.60515590553887 0.108459498635131 1 0.999989573499328
"LINC01257" 15.6247630861365 0.190238139830301 1.01889077465983 0.186711023950349 0.851887212238541 1 0.999989573499328
"LINC01260" 224.554081586678 -0.105493795641299 0.482497798113942 -0.218640988733355 0.82692972080728 1 0.999989573499328
"LINC01266" 31.1150212188503 0.993892679117602 0.825182567234815 1.20445186142036 0.228414977409985 1 0.999989573499328
"LINC01277" 37.7095679756228 0.224024528564696 0.612479649671418 0.365766484951591 0.714539330597881 1 0.999989573499328
"LINC01278" 3850.67822987868 0.0886054527752223 0.118763093751499 0.746068917340781 0.455625784550473 1 0.999989573499328
"LINC01279" 66.106918858096 0.855836218052545 0.676572662111855 1.26495832004376 0.205886269373403 1 0.999989573499328
"LINC01301" 66.5352406119765 -0.520682845585983 0.565508779125863 -0.920733443591857 0.357189611019151 1 0.999989573499328
"LINC01310" 79.5677035303101 0.441094715798151 0.507950187418421 0.868381834919576 0.385185335773027 1 0.999989573499328
"LINC01311" 107.419763560356 -0.39658478643995 0.485387116520361 -0.817048440187256 0.413900746274879 1 0.999989573499328
"LINC01314" 46.3205164674371 -1.50561542021781 1.35185804790805 -1.11373780889769 0.265391684075577 1 0.999989573499328
"LINC01330" 99.9254632251107 0.338207843866659 0.664761204955703 0.508765916761337 0.610916312379908 1 0.999989573499328
"LINC01338" 30.5822359881512 0.75402401899664 0.688773764645915 1.09473394269636 0.273633213658917 1 0.999989573499328
"LINC01340" 33.6850965460987 0.382281419020665 0.588290417603801 0.649817517983306 0.51581010189708 1 0.999989573499328
"LINC01341" 206.112124874912 0.00974162300075081 0.315878553234137 0.0308397733907882 0.975397320914964 1 0.999989573499328
"LINC01347" 1243.27337073609 0.108007379329121 0.197551270045198 0.546730878036924 0.58456363716563 1 0.999989573499328
"LINC01351" 600.461505562112 -0.0907239126709518 0.195155561376641 -0.464879975907316 0.642017410961805 1 0.999989573499328
"LINC01355" 315.97262956974 0.363691112167159 0.695576264735015 0.522863028262919 0.60106957466916 1 0.999989573499328
"LINC01356" 14.2655462444749 0.481987259704108 1.0504373823165 0.458844351712993 0.646345942736036 1 0.999989573499328
"LINGO1" 18955.8692882571 -0.103185507885234 0.299887031510808 -0.3440812607514 0.730785175218607 1 0.999989573499328
"LINGO2" 1843.1094372342 0.137570406486513 0.357412548167771 0.384906481856192 0.700306703384081 1 0.999989573499328
"LINGO3" 311.012445358945 -0.412200772155631 0.448628975843499 -0.918801045743029 0.358199645400985 1 0.999989573499328
"LINS" 1316.16625887595 0.253833262599217 0.101290648893067 2.50598910534367 0.0122109382241393 1 0.999989573499328
"LIPA" 2988.81930789326 0.194381630349336 0.207255777892244 0.937882805131729 0.348304640656813 1 0.999989573499328
"LIPE" 1032.60666213286 0.0111776695086363 0.142329924531332 0.0785335167249088 0.937403670052046 1 0.999989573499328
"LIPE-AS1" 291.472967584698 -0.183644316572898 0.21422325795046 -0.857256669186531 0.391303049935772 1 0.999989573499328
"LIPG" 1988.8260055846 0.0143182385903926 0.475018462923638 0.0301424885724796 0.975953415131704 1 0.999989573499328
"LIPH" 30.6216079726879 0.0622538189888896 0.890248904612479 0.0699285544372429 0.944250525600504 1 0.999989573499328
"LIPM" 188.34879865416 -0.476020896181913 0.732103240974803 -0.650210065383793 0.515556540250698 1 0.999989573499328
"LIPT1" 378.318687804691 -0.0554661079131565 0.144104693074839 -0.384901468020552 0.700310418219336 1 0.999989573499328
"LIPT2" 170.16966672918 -0.14977682854694 0.337152198429287 -0.444240996335528 0.656868355201145 1 0.999989573499328
"LITAF" 4095.10164261948 -0.249762724483773 0.389500126006871 -0.641239136542326 0.521367325884154 1 0.999989573499328
"LIX1" 2921.6804822132 -0.270800055498605 1.16445559517792 -0.232555072619345 0.816106917648466 1 0.999989573499328
"LIX1L" 5772.74651614044 0.000736301209026466 0.217134896684315 0.00339098514458019 0.99729439049243 1 0.999989573499328
"LKAAEAR1" 44.7238340076431 -0.481078718143939 0.706149176108549 -0.681270664075642 0.495700242148015 1 0.999989573499328
"LLGL1" 9786.47761535507 -0.119472203320861 0.342518195446683 -0.348805420877145 0.727235393446878 1 0.999989573499328
"LLGL2" 43.1725047081888 0.218237305636094 0.366573687370916 0.595343618908663 0.55161380474514 1 0.999989573499328
"LLPH" 1927.97752458952 0.0128703922371193 0.163559756493626 0.0786892357449853 0.937279807561634 1 0.999989573499328
"LMAN1" 9720.59144900479 0.0501464201189162 0.144148185309056 0.347881036527802 0.727929527471717 1 0.999989573499328
"LMAN2" 5069.40673596963 0.0266212488806504 0.101336865166965 0.262700536836111 0.792781402979817 1 0.999989573499328
"LMAN2L" 2167.57544635784 -0.121817841396976 0.140537731052404 -0.866798122360126 0.386052631080268 1 0.999989573499328
"LMBR1" 12499.8555990052 0.0574179300537503 0.104816882558921 0.547792766317714 0.583834206103955 1 0.999989573499328
"LMBR1L" 6613.14901184015 -0.0453371830118442 0.140979817014668 -0.32158633747643 0.747766095570843 1 0.999989573499328
"LMBRD1" 7375.43401143986 -0.0337572733573076 0.1822556929538 -0.185219308161006 0.853057025382773 1 0.999989573499328
"LMBRD2" 3978.41120532844 0.259686621845677 0.241712903142857 1.07435978166295 0.282661460761604 1 0.999989573499328
"LMCD1" 236.311048875164 -0.31500128345237 0.429077975988679 -0.734135287942818 0.462866288548342 1 0.999989573499328
"LMCD1-AS1" 45.2011694024778 0.536826659037872 0.518796627801566 1.03475356289941 0.300784014551951 1 0.999989573499328
"LMF1" 3162.69751929768 0.010151493917296 0.204379760673133 0.0496697612516117 0.960385553730138 1 0.999989573499328
"LMF2" 2675.99273259107 0.0651230677637484 0.188233772604419 0.345969093976601 0.729365941544611 1 0.999989573499328
"LMLN" 2078.08047472564 0.0639988865474053 0.128346001932234 0.498643398188565 0.61803062611712 1 0.999989573499328
"LMNA" 4289.56360065392 -0.00170520156497793 0.170365801943389 -0.0100090601841827 0.992014058751427 1 0.999989573499328
"LMNB1" 18101.9430221577 -0.164946316707632 0.431541685682771 -0.38222568567544 0.702293971231574 1 0.999989573499328
"LMNB2" 17420.3084482122 -0.147708393369523 0.234243895226107 -0.630575209769909 0.528318312264469 1 0.999989573499328
"LMO1" 2427.24870341965 -0.202184846980556 0.368867581376257 -0.548123112977829 0.583607371240122 1 0.999989573499328
"LMO2" 1389.53628043553 -0.596353253807602 0.351488670062656 -1.69665000496687 0.089762849915105 1 0.999989573499328
"LMO3" 17000.621440648 -0.134417382048165 0.300496899072078 -0.447317035427787 0.654646168689544 1 0.999989573499328
"LMO4" 15703.1375787282 0.216186161753488 0.274646447523881 0.787143484660183 0.431197876321767 1 0.999989573499328
"LMO7" 863.069330384493 0.172754667655005 0.25432920661257 0.679256110440235 0.49697560033287 1 0.999989573499328
"LMO7-AS1" 8.97115464186327 -0.647594348546623 0.733080160508462 -0.883388179673904 0.377026575051922 1 0.999989573499328
"LMOD1" 41.3636659895722 0.758198449681145 0.754178802352963 1.00532983334408 0.314738054250986 1 0.999989573499328
"LMOD3" 67.2208683132545 0.738300531608057 0.922438080948828 0.800379501731579 0.423490953654363 1 0.999989573499328
"LMTK2" 9664.57131432948 0.0326333908144126 0.150245033887075 0.217201127851853 0.828051605766667 1 0.999989573499328
"LMTK3" 7854.27434874831 -0.144426680107938 0.26955286259296 -0.535800950947533 0.592096124905554 1 0.999989573499328
"LMX1A" 157.908904109018 0.836005238725843 1.94371204926444 0.430107555819399 0.667117403971647 1 0.999989573499328
"LMX1B" 638.314473204724 0.108933700680186 1.05469596376738 0.103284457722844 0.917737210584811 1 0.999989573499328
"LNP1" 2014.81460696128 -0.0162291449972446 0.136292468122383 -0.119075875731238 0.905215243118887 1 0.999989573499328
"LNPEP" 3366.51518159966 0.306723012290753 0.326601517083203 0.93913529560432 0.347661284643175 1 0.999989573499328
"LNX1" 78.2352746855853 -0.184769520470676 0.753504800303452 -0.245213461674385 0.806291153624771 1 0.999989573499328
"LNX2" 1065.67707745338 -0.082539586523145 0.234271040845351 -0.352325179524138 0.724594406737691 1 0.999989573499328
"LOC100093631" 97.314796852974 0.613798550502833 0.365733078825493 1.67826916961947 0.0932945638602637 1 0.999989573499328
"LOC100126784" 259.99641169109 0.0720170777554549 0.365859787550624 0.196843381552256 0.843950101635986 1 0.999989573499328
"LOC100128127" 75.9328803602009 -0.519168132427468 0.600219436133223 -0.864963880163711 0.38705861398913 1 0.999989573499328
"LOC100128164" 54.4838517619203 -0.764197358561084 0.617617226624972 -1.23733167667151 0.215963972462238 1 0.999989573499328
"LOC100128239" 118.365377432014 -0.0941384389234439 0.3897342256522 -0.241545219093622 0.80913257398725 1 0.999989573499328
"LOC100128288" 695.032463201886 -0.0137109369386656 0.210435241424525 -0.0651551367815127 0.948050480848619 1 0.999989573499328
"LOC100128361" 181.650458672193 -0.203698318733104 0.279990429679934 -0.727518861862382 0.46690816498235 1 0.999989573499328
"LOC100128398" 2177.97962343753 0.0313154290980175 0.174608243286818 0.179346796626191 0.857665404088093 1 0.999989573499328
"LOC100128494" 168.059607103749 -0.226193864640389 0.419222751228391 -0.539555317495543 0.589503738309158 1 0.999989573499328
"LOC100128531" 28.8542657189608 0.238487114745539 0.524574582968436 0.4546295655348 0.649375760877134 1 0.999989573499328
"LOC100128568" 19.2344039270346 -0.706394825090395 0.652564618704803 -1.08249023137729 0.279034753716669 1 0.999989573499328
"LOC100128573" 16.1680223641194 -0.0574709981833028 0.58902502907195 -0.0975697047608527 0.92227398179136 1 0.999989573499328
"LOC100128885" 425.226894311953 -0.289921068701761 0.465206738457522 -0.623209091216192 0.533147128266518 1 0.999989573499328
"LOC100129034" 4004.17750485147 -0.0946427724473858 0.337407893833803 -0.280499579817193 0.779094247787809 1 0.999989573499328
"LOC100129055" 45.1577187266859 0.619924597892905 0.362740606537641 1.70900248475098 0.0874504892182618 1 0.999989573499328
"LOC100129083" 59.6956061945886 0.235907166408382 0.986096738613481 0.239233289362749 0.81092469079956 1 0.999989573499328
"LOC100129148" 131.082880346412 -0.406307851571589 0.690886744528174 -0.588096174647362 0.556467740627578 1 0.999989573499328
"LOC100129203" 74.1721192231371 0.0660737377907394 0.312881398611674 0.211178223070862 0.832748203036597 1 0.999989573499328
"LOC100129361" 7549.48941340685 0.0645363137576436 0.184005691721648 0.350729986414061 0.725790926966283 1 0.999989573499328
"LOC100129518" 420.971072362505 -0.062732274871842 0.229837512145871 -0.272941846116171 0.784897918758904 1 0.999989573499328
"LOC100129534" 173.720171403047 0.410324417223105 0.287069357422014 1.4293563789182 0.152901829203401 1 0.999989573499328
"LOC100129550" 1856.01879805131 0.0383303824879738 0.185256082825668 0.206904852479495 0.836084166789361 1 0.999989573499328
"LOC100129617" 21.8794028786109 0.818550523343851 0.762016957982742 1.07418937960484 0.282737811400731 1 0.999989573499328
"LOC100129620" 21.523379684185 -0.422514910851156 0.756422921355215 -0.558569682280613 0.576455435858846 1 0.999989573499328
"LOC100129697" 34.9910836734109 -0.290030548057666 0.431023731760276 -0.672887654870413 0.501018766626597 1 0.999989573499328
"LOC100129917" 792.536499844861 0.0569719167695254 0.193514861960756 0.29440589829777 0.76844776033999 1 0.999989573499328
"LOC100129924" 74.5365176324758 0.00184192780588451 0.275785933770502 0.00667883158760841 0.994671103009574 1 0.999989573499328
"LOC100129931" 134.300466033262 -0.359401248617243 0.768919421078729 -0.467410808941506 0.64020599074803 1 0.999989573499328
"LOC100129973" 106.490630701165 -0.489464873499161 0.450216279617141 -1.087177198291 0.276958505808219 1 0.999989573499328
"LOC100130093" 243.139673316192 -0.194448490559834 0.419664613939432 -0.463342593349789 0.643118819951925 1 0.999989573499328
"LOC100130301" 16.2079594381016 -0.530946856754582 0.709663543359438 -0.748167017628046 0.454359422518777 1 0.999989573499328
"LOC100130357" 132.760068822954 -0.0912050683696158 0.421717452490001 -0.216270557054497 0.828776858040864 1 0.999989573499328
"LOC100130370" 36.6636420313967 0.471785960380943 0.584961548688013 0.806524739000526 0.419940349445354 1 0.999989573499328
"LOC100130417" 387.323848189134 0.519097237335748 0.495747625814285 1.0470997949473 0.295053553893889 1 0.999989573499328
"LOC100130451" 132.908555874396 0.338092002505425 0.304053855916369 1.11194775506619 0.266160614217271 1 0.999989573499328
"LOC100130476" 6.85097677511583 -1.12969762805463 0.866901863407816 -1.30314361491133 0.192525735795658 1 0.999989573499328
"LOC100130587" 106.353675136921 0.0370611397839823 0.306347526209799 0.120977441021023 0.903708903396466 1 0.999989573499328
"LOC100130673" 36.5192940098087 1.01492026892659 0.542687842762696 1.87017321736907 0.0614597676432907 1 0.999989573499328
"LOC100130691" 822.808980687467 0.191984065730163 0.248889691424316 0.771362062572778 0.44049235524682 1 0.999989573499328
"LOC100130705" 1324.23527462216 -0.132246062511181 0.322842652278312 -0.409630083193519 0.682077325519816 1 0.999989573499328
"LOC100130744" 534.707214345696 -0.120668534511781 0.241584194535999 -0.499488531290486 0.617435264287071 1 0.999989573499328
"LOC100130950" 378.449478961175 -0.040954470246666 0.224521759381264 -0.182407577597504 0.855262879504889 1 0.999989573499328
"LOC100130987" 450.226240814547 0.0857271101191364 0.210377154320719 0.407492488411768 0.683646310011981 1 0.999989573499328
"LOC100130992" 17.8066133884439 0.25443694244314 1.15512932903556 0.220267061053305 0.825663171659971 1 0.999989573499328
"LOC100131094" 9.59575667935598 -0.763509521348977 0.986239208260241 -0.774162611822982 0.438834635088906 1 0.999989573499328
"LOC100131257" 28.4302020952121 0.296611715402931 0.394281744790617 0.752283663450983 0.451880490031042 1 0.999989573499328
"LOC100131347" 37.7370392323962 -0.0105489382453242 0.504732007451907 -0.0209000778424564 0.983325364529059 1 0.999989573499328
"LOC100131564" 1304.80528907485 0.412732068569144 0.326396732708605 1.26451041695205 0.206046884187074 1 0.999989573499328
"LOC100131655" 47.5534632820745 -0.481178223649666 0.496973467274789 -0.968217128951093 0.332935942067433 1 0.999989573499328
"LOC100131691" 206.154541135991 0.025096542520566 0.15756829209262 0.159274065786117 0.873452952416798 1 0.999989573499328
"LOC100132077" 718.11010153403 0.0852911167117709 0.172461043778694 0.494552942757428 0.620915726132904 1 0.999989573499328
"LOC100132111" 19.5051348924496 -0.815284449026051 0.716303711017465 -1.13818264024905 0.255044225954963 1 0.999989573499328
"LOC100132215" 129.743460504609 -0.160459536561439 0.829813601119552 -0.193368168881486 0.846670642503532 1 0.999989573499328
"LOC100132352" 512.727396419685 0.130435307011703 0.162088186297362 0.804718159856575 0.420982337751792 1 0.999989573499328
"LOC100132354" 25.0171174392561 -1.27038046704197 0.913016457662429 -1.39141026033035 0.164101055046545 1 0.999989573499328
"LOC100132356" 49.8149536321916 -0.218432949972072 0.442780168714124 -0.493321438957897 0.621785482320445 1 0.999989573499328
"LOC100132529" 27.8780673037322 -0.292588689266756 0.588016082633793 -0.497586201989946 0.618775731023443 1 0.999989573499328
"LOC100132891" 1010.6931747116 0.133264517928414 0.635989426142221 0.209538889249729 0.834027579897464 1 0.999989573499328
"LOC100133050" 28.7219698923845 0.143035254957114 0.47726038568665 0.299700664976258 0.764405491332455 1 0.999989573499328
"LOC100133091" 827.367556673053 0.188317325106552 0.260020342822649 0.724240738483287 0.468917952113407 1 0.999989573499328
"LOC100133315" 104.741604949892 -0.182917423010451 0.503438014233035 -0.363336533672605 0.716353505454524 1 0.999989573499328
"LOC100133331" 496.004201386858 0.443925852723853 0.283517182761005 1.56578112268443 0.117399867041351 1 0.999989573499328
"LOC100133669" 13.6448271685669 0.326317238957262 0.851797989306632 0.383092286027684 0.701651339010795 1 0.999989573499328
"LOC100133985" 25.2962814505152 -0.169130417258875 0.564002704926727 -0.299875188153305 0.764272360839357 1 0.999989573499328
"LOC100134368" 40.1157697609465 0.390382568073397 0.383633123565874 1.01759348735267 0.308871183640964 1 0.999989573499328
"LOC100134868" 265.123433183291 0.532008947886836 0.750144758465544 0.709208378626927 0.478195174807017 1 0.999989573499328
"LOC100144595" 9.14015802602969 -0.544894978954158 1.28444707566655 -0.424225325649475 0.671401492662937 1 0.999989573499328
"LOC100188947" 19.3281596995953 0.6265715506328 0.539780219153555 1.16079012975938 0.24572725789216 1 0.999989573499328
"LOC100190986" 692.580835855533 0.42343188227328 0.580535233181514 0.729381884287611 0.465768096041318 1 0.999989573499328
"LOC100268168" 111.815744293342 0.0648044904005605 0.413960553542092 0.15654750155795 0.875601479929374 1 0.999989573499328
"LOC100270746" 139.380711403801 0.221157271042922 0.29282221598314 0.755261243756365 0.450092248012799 1 0.999989573499328
"LOC100270804" 290.007956321804 0.0527372320236614 0.31893610484738 0.165353596604868 0.868665675372534 1 0.999989573499328
"LOC100272216" 34.9354593320775 0.0554631681249931 0.664954284891953 0.0834089942498907 0.933526337057261 1 0.999989573499328
"LOC100272217" 201.467677487481 -0.274658577036744 0.324953102059047 -0.845225281114059 0.397985069655122 1 0.999989573499328
"LOC100287015" 573.615214259233 -0.049619571647357 0.179566920714872 -0.276329133728067 0.782295281227933 1 0.999989573499328
"LOC100287042" 388.749246695838 0.140993815760942 0.208070730252454 0.677624457749887 0.498009834688086 1 0.999989573499328
"LOC100287098" 37.5557453905945 0.0994321570981904 0.436733099190428 0.227672592900579 0.81990078060046 1 0.999989573499328
"LOC100287225" 162.516118730698 0.489253604363161 0.601564381723223 0.813302148909914 0.41604484529874 1 0.999989573499328
"LOC100287592" 576.676812539743 0.0480692403428189 0.468502050939935 0.102601984871528 0.918278867456407 1 0.999989573499328
"LOC100287846" 889.526473047345 -0.175173316651168 0.183905306844292 -0.952519096142685 0.340833785977442 1 0.999989573499328
"LOC100287944" 42.2478839337446 0.105829025986509 0.505175821426966 0.209489491574586 0.83406613790939 1 0.999989573499328
"LOC100288069" 1257.811405791 0.00923619756524049 0.195353501025143 0.0472794063928844 0.96229054104288 1 0.999989573499328
"LOC100288162" 53.3980098615243 0.191484301213084 0.694295990132684 0.275796351893794 0.782704485854857 1 0.999989573499328
"LOC100288181" 72.1491549788149 0.0162019450165872 0.579212198127536 0.0279723822615691 0.977684178287185 1 0.999989573499328
"LOC100288637" 722.31167301188 -0.00557432760035524 0.684076978705078 -0.00814868468590647 0.993498362250953 1 0.999989573499328
"LOC100288778" 643.622063682895 0.133918702420747 0.202745059018066 0.660527576205019 0.508915328079073 1 0.999989573499328
"LOC100288842" 187.282633151583 0.295666934047669 0.310595407178312 0.951935950160161 0.341129465913428 1 0.999989573499328
"LOC100288846" 80.4483339308747 -0.0315972918949028 0.507907917326499 -0.0622106701175739 0.950395065425174 1 0.999989573499328
"LOC100288866" 27.0485767826355 0.103724247675869 0.9678587263615 0.107168789050239 0.914655075528238 1 0.999989573499328
"LOC100288911" 801.027522142154 0.0764220524456047 0.335601808569769 0.227716449953866 0.819866683177584 1 0.999989573499328
"LOC100288974" 43.6803698101005 -0.0125281951077947 0.372112617306725 -0.0336677514416771 0.973142095007729 1 0.999989573499328
"LOC100289019" 1047.98678169592 0.290588250987734 0.27107993604971 1.0719651746356 0.283735674479025 1 0.999989573499328
"LOC100289092" 147.775249893401 -0.317701237700716 0.292308823902729 -1.0868684477566 0.277094952357556 1 0.999989573499328
"LOC100289230" 199.501146761556 0.0759170708355554 0.352187129649622 0.215558901630172 0.829331594349758 1 0.999989573499328
"LOC100289333" 28.2259130882708 0.0294433493225133 0.57582746185304 0.0511322423348189 0.959220143920079 1 0.999989573499328
"LOC100289361" 111.627580452438 -0.00136399715896272 0.350970104851934 -0.0038863627987294 0.996899138931023 1 0.999989573499328
"LOC100289495" 240.0200536237 0.345007292873977 0.210087680370714 1.64220620773759 0.100547276638618 1 0.999989573499328
"LOC100289511" 51.6553147464773 0.272849990653101 0.540521663405117 0.504790111342128 0.613706261973572 1 0.999989573499328
"LOC100289561" 58.7323753178311 0.108682969990647 0.508656598692046 0.213666686464135 0.830806991735605 1 0.999989573499328
"LOC100289580" 160.189301980328 0.754408043067313 0.382858685664584 1.97046082879843 0.0487855800560276 1 0.999989573499328
"LOC100294145" 5467.58823340538 0.0788609198692511 0.117300270763807 0.672299555284434 0.501393012822303 1 0.999989573499328
"LOC100294362" 591.629076950835 0.231651336699358 0.175739644721987 1.31815070564084 0.187453203303458 1 0.999989573499328
"LOC100335030" 15.1726865034105 0.115244584712116 0.78596068667932 0.146628942980627 0.883424907399508 1 0.999989573499328
"LOC100379224" 6257.77352439956 0.0585081889868341 0.138088764293544 0.423699851947835 0.671784723166136 1 0.999989573499328
"LOC100420587" 57.6548697029926 -0.286165304285684 0.885111388106865 -0.323309933790089 0.746460531579916 1 0.999989573499328
"LOC100422556" 16.125827620763 0.97008846065102 0.778695211704407 1.24578711422623 0.212842561515405 1 0.999989573499328
"LOC100499484" 58.9011218780692 -0.348390948643886 0.446724130217276 -0.779879404487141 0.435461862241932 1 0.999989573499328
"LOC100499484-C9ORF174" 42.932813740567 0.613517183065428 0.49025607471361 1.25142188890535 0.210780595411584 1 0.999989573499328
"LOC100499489" 302.556658184669 -0.4459109444359 0.323209235776585 -1.37963552732178 0.167698892942789 1 0.999989573499328
"LOC100505549" 141.098093788734 0.284822354082498 0.206735050766579 1.37771680721953 0.1682907401039 1 0.999989573499328
"LOC100505666" 153.268245924959 0.0236187228102873 0.321296978219415 0.0735105662716751 0.94139983615618 1 0.999989573499328
"LOC100505683" 21.0046563135174 0.0514780207767678 0.709500271875924 0.0725553221292777 0.942159980740997 1 0.999989573499328
"LOC100505715" 684.473298492929 0.338045505781273 0.182732701280614 1.84994532129284 0.0643214308181532 1 0.999989573499328
"LOC100505812" 114.695777019145 -0.055477369454579 0.390992786818165 -0.141888472946124 0.887168099451625 1 0.999989573499328
"LOC100505912" 21.660975023905 -0.852369619949756 0.743515238067585 -1.14640504499287 0.251627596215769 1 0.999989573499328
"LOC100505921" 26.4612481966673 0.468716698574596 0.56870994222934 0.824175319913046 0.409839948137534 1 0.999989573499328
"LOC100505942" 92.3024289489656 -0.23344613125151 0.488608721998104 -0.477777249445858 0.632808755423929 1 0.999989573499328
"LOC100505978" 22.7144025979906 -0.703743597722221 0.653454070761288 -1.07695954346469 0.281498340048352 1 0.999989573499328
"LOC100506022" 77.6616920929959 -0.00972221645489106 0.69527116371522 -0.0139833448620821 0.988843268613943 1 0.999989573499328
"LOC100506023" 171.554922555633 -0.169498497486462 0.276936131587506 -0.612049054469094 0.540505302614329 1 0.999989573499328
"LOC100506071" 96.1964844149739 -0.231074803046343 0.703113824923682 -0.328644943187434 0.742424073524613 1 0.999989573499328
"LOC100506083" 193.265683588157 0.36516699961921 0.230351652457907 1.58525886713983 0.112907530499677 1 0.999989573499328
"LOC100506123" 4156.54325822194 0.354050889341285 0.381512496000733 0.928019116156566 0.353397653698111 1 0.999989573499328
"LOC100506124" 290.047829654204 0.353290320602299 0.279832989682932 1.26250418509482 0.206767421312358 1 0.999989573499328
"LOC100506125" 15.1182433129396 -0.55278339088331 0.702521546660699 -0.786856137738208 0.431366086552041 1 0.999989573499328
"LOC100506127" 1462.88171565427 0.0957627418558568 0.0996236500127665 0.961245064235099 0.336428962699595 1 0.999989573499328
"LOC100506136" 51.3021115925781 -0.0390225280411159 0.399915258843014 -0.0975769920707979 0.922268194971811 1 0.999989573499328
"LOC100506207" 343.007635711435 -0.0208194364132929 0.253454810054385 -0.0821425973680496 0.934533319755565 1 0.999989573499328
"LOC100506258" 11.5912373859204 -1.13552238860985 0.952934030678477 -1.1916065037591 0.233415573649701 1 0.999989573499328
"LOC100506274" 24.2097210970693 -0.211665285080722 0.907593544445717 -0.233215943828677 0.815593725784603 1 0.999989573499328
"LOC100506299" 99.4261480985692 0.563123855788677 0.43554547640987 1.29291632283824 0.196040001403727 1 0.999989573499328
"LOC100506314" 20.2371444234505 -0.982172587458898 0.723914619105011 -1.35675197259198 0.174860032479662 1 0.999989573499328
"LOC100506321" 53.7983488843582 -0.0356598983786166 0.803876699466154 -0.0443599104219565 0.964617517020856 1 0.999989573499328
"LOC100506325" 108.638073031837 0.109092610409974 0.405329041540408 0.26914580311191 0.78781748460721 1 0.999989573499328
"LOC100506368" 15.5215935249688 -1.27108164954384 0.527758698535847 -2.40845229660863 0.0160203197786027 1 0.999989573499328
"LOC100506469" 677.248013971809 0.0823844649549122 0.237472590640344 0.346921995219586 0.728649921882844 1 0.999989573499328
"LOC100506472" 316.798586477022 0.126639978125841 0.235253291700235 0.538313309924728 0.590360763971587 1 0.999989573499328
"LOC100506474" 107.807578800324 -0.730693078929565 0.598014294133167 -1.2218655742815 0.221758465822413 1 0.999989573499328
"LOC100506476" 18.4364391923079 -0.199753533484203 1.01318461226151 -0.197154132688945 0.84370692288429 1 0.999989573499328
"LOC100506497" 14.8165202288897 -0.842681317542397 0.782535823219968 -1.07685973285535 0.281542934789773 1 0.999989573499328
"LOC100506548" 18017.7398958778 0.0531241381595445 0.10588315747716 0.501724159208266 0.615861567849332 1 0.999989573499328
"LOC100506551" 13.5994684633023 0.239559249139449 0.90931805015754 0.263449349870428 0.792204257858682 1 0.999989573499328
"LOC100506603" 570.366241679262 -0.124129988016504 0.188069439391491 -0.660022108951531 0.509239641521616 1 0.999989573499328
"LOC100506606" 99.5885859425146 -0.154243515398192 0.387913995543889 -0.397622970993686 0.690908125334463 1 0.999989573499328
"LOC100506639" 1046.77471702769 0.142019598919761 0.0898930230904831 1.57987343218849 0.11413585461777 1 0.999989573499328
"LOC100506674" 317.830817183246 0.181723408905311 0.289836874780142 0.626985124108722 0.530668986361329 1 0.999989573499328
"LOC100506688" 21.3122867150815 -0.82409878504336 0.830648938804874 -0.992114413857028 0.321141716028311 1 0.999989573499328
"LOC100506710" 8370.51759604188 0.112738570946156 0.0996435565770319 1.13141857656396 0.257878956344093 1 0.999989573499328
"LOC100506713" 173.185742274858 -0.138818917640466 0.171020049280308 -0.811711364981175 0.416957271500257 1 0.999989573499328
"LOC100506730" 1048.37043052829 -0.202469410741346 0.133178681438162 -1.52028394150574 0.128439628224017 1 0.999989573499328
"LOC100506746" 57.0076574924081 -0.3429329111385 0.462122247636616 -0.742082669450185 0.458037249362886 1 0.999989573499328
"LOC100506804" 54.2449042519879 0.359937911333903 0.306612926699762 1.17391629638093 0.24042855433292 1 0.999989573499328
"LOC100506834" 26.4264557141525 0.667681753236862 0.830971564558779 0.803495308039068 0.421688507588713 1 0.999989573499328
"LOC100506844" 948.213569620929 -0.235835603988182 0.220422372552425 -1.0699258938976 0.284652666663588 1 0.999989573499328
"LOC100506895" 21.4346063581443 -0.625933107909157 1.0500107793667 -0.596120649624833 0.551094630206513 1 0.999989573499328
"LOC100506985" 25.7772333574464 0.40062127029213 0.855273718233584 0.468412932317788 0.639489321625365 1 0.999989573499328
"LOC100506990" 3323.47236089632 -0.0326428869404951 0.197772604296305 -0.165052622210451 0.868902563454771 1 0.999989573499328
"LOC100507002" 27.9843052709739 0.134262939391011 0.46266956696822 0.290191853920302 0.771669467846236 1 0.999989573499328
"LOC100507006" 374.221224864048 0.647736333872601 0.258466417345074 2.50607541407525 0.0122079578746388 1 0.999989573499328
"LOC100507053" 508.78812198096 0.329653211215877 0.514389700618245 0.640862775478722 0.521611842786785 1 0.999989573499328
"LOC100507073" 17.3095492656772 0.200604567609264 1.44398836984084 0.13892394966545 0.889510245382484 1 0.999989573499328
"LOC100507156" 58.1402469309968 0.415864198289183 0.459641853561274 0.904757029994321 0.365594120654501 1 0.999989573499328
"LOC100507194" 235.719869799754 0.365230102605124 0.361710703380084 1.0097298730509 0.312624726111404 1 0.999989573499328
"LOC100507217" 14333.5970156152 -0.0454362656236712 0.0840368715282141 -0.540670598481486 0.58873464733498 1 0.999989573499328
"LOC100507250" 30.2313179079018 0.302372167059453 0.706015980450759 0.428279494277739 0.668447646305276 1 0.999989573499328
"LOC100507283" 223.873399936306 0.226286462829176 0.208986677764811 1.08277936780178 0.278906365550002 1 0.999989573499328
"LOC100507346" 16.0439564600826 0.476406711869627 0.744829302315523 0.639618648713974 0.522420555462055 1 0.999989573499328
"LOC100507351" 94.4671678808401 -0.554746801157048 1.18920910424267 -0.466483816158077 0.640869229148327 1 0.999989573499328
"LOC100507373" 164.022877605043 -0.160323550283343 0.713760398419576 -0.224618164076258 0.822276333056076 1 0.999989573499328
"LOC100507387" 37.2503512043441 -0.197522442571939 0.653419446343587 -0.30229042566339 0.762430676364759 1 0.999989573499328
"LOC100507424" 113.575986980001 -0.0949548355740634 0.378575005108459 -0.250821724341942 0.801951944766092 1 0.999989573499328
"LOC100507459" 628.113490663653 0.104394822166436 0.176684068394522 0.590855888224912 0.55461698437162 1 0.999989573499328
"LOC100507462" 64.6189750337856 -0.0526618106902252 0.349556530251565 -0.150653202365655 0.880249290878105 1 0.999989573499328
"LOC100507501" 49.0432296249767 0.0862302871327295 0.453334187651948 0.190213510212765 0.849141824772705 1 0.999989573499328
"LOC100507506" 46.0801693382384 0.0910838245570079 0.577740071507464 0.157655369687874 0.87472837040028 1 0.999989573499328
"LOC100507547" 103.232759651543 -0.227022841640721 0.32443577880925 -0.699746626201167 0.484085552408194 1 0.999989573499328
"LOC100507557" 558.273903849883 0.001110493084525 0.249662933366565 0.00444796938636676 0.996451045602039 1 0.999989573499328
"LOC100507564" 46.3297799237049 0.36362130626683 0.48734868503951 0.746121447393154 0.455594054472319 1 0.999989573499328
"LOC100507577" 986.162876160138 0.158645176153948 0.166393763623781 0.953432224254797 0.340371120847752 1 0.999989573499328
"LOC100507634" 139.058076001404 0.142410870037182 0.310893224457109 0.458070034449495 0.646902126538417 1 0.999989573499328
"LOC100507642" 25.6086725466963 0.432824528785955 0.470744603079746 0.919446608531025 0.357862020062136 1 0.999989573499328
"LOC100507661" 75.1612465081839 0.269119238770094 0.535361466861486 0.502686979598632 0.615184365387623 1 0.999989573499328
"LOC100630918" 433.20936773216 0.222013829795678 0.272882973718499 0.813586229915184 0.41588202903497 1 0.999989573499328
"LOC100630923" 337.174230849666 0.222414837343214 0.162448553913992 1.36914014920053 0.170955470268137 1 0.999989573499328
"LOC100652758" 65.4910701957139 0.245774049963662 0.41789272428592 0.588127133305877 0.556446962025588 1 0.999989573499328
"LOC100652768" 45.4333974487278 -0.368240871843613 0.472058982924564 -0.780073857640071 0.435347403073787 1 0.999989573499328
"LOC100652824" 35.8793239301835 -0.94492772081412 0.779917721364841 -1.21157359927726 0.225675645625723 1 0.999989573499328
"LOC100652999" 22.9922555242937 0.613564300536061 0.741891716657295 0.827026757086018 0.408221895839906 1 0.999989573499328
"LOC100653515" 20.8550762005204 0.511060229843312 0.971839295134447 0.525869073623546 0.598979177924539 1 0.999989573499328
"LOC100862671" 912.134593825528 -0.13659213172514 0.17041246877659 -0.801538365741369 0.422820042632508 1 0.999989573499328
"LOC100996251" 131.057053868459 -0.338804157203097 0.232088222104129 -1.45980762888988 0.144342951301151 1 0.999989573499328
"LOC100996255" 17.9713073593061 0.18522374620516 0.495289961665385 0.37397032151097 0.708426396766172 1 0.999989573499328
"LOC100996291" 191.368837162361 -0.0446975952239225 0.29873649053172 -0.14962214741281 0.881062733772258 1 0.999989573499328
"LOC100996325" 13.943371437105 -0.243615788246209 0.857888702103695 -0.283971321278413 0.776432358603239 1 0.999989573499328
"LOC100996342" 83.5214179236013 -0.676924052658063 0.453680611032371 -1.49207181483399 0.135680319804052 1 0.999989573499328
"LOC100996437" 76.715292310399 0.255687655585679 0.333636442195035 0.766366089697751 0.443458504017894 1 0.999989573499328
"LOC100996447" 14.2401268761913 0.493727997074973 1.03500555320675 0.477029321770552 0.633341242146608 1 0.999989573499328
"LOC100996455" 72.4639033789715 -0.599268101403629 0.488368226412483 -1.22708249430109 0.219791586716286 1 0.999989573499328
"LOC100996579" 46.4421054330245 1.12841348891672 0.680244067659308 1.65883620683315 0.0971488022338925 1 0.999989573499328
"LOC100996634" 43.3077546126815 1.08267741455764 0.596985391871206 1.81357438439836 0.0697432770803281 1 0.999989573499328
"LOC100996654" 9.81453299899801 -0.540640850071591 0.711153348945923 -0.760231040004147 0.447116494036755 1 0.999989573499328
"LOC100996693" 81.7567299341703 1.0007556786218 0.917052921052278 1.0912736393375 0.275152493391001 1 0.999989573499328
"LOC101060091" 36.9277937670896 0.137406258992357 0.494073925727056 0.278108703652305 0.780928914654362 1 0.999989573499328
"LOC101060553" 78.4487963989546 0.442480351028199 0.271452214707329 1.63004877858619 0.103091188052326 1 0.999989573499328
"LOC101243545" 23.1673377703189 0.930463549027163 0.72140353108827 1.2897962221276 0.197121419992391 1 0.999989573499328
"LOC101409256" 14.8938682854914 -0.306723220715196 0.759511829973286 -0.403842584948262 0.686328479097295 1 0.999989573499328
"LOC101559451" 19.2769302280798 -0.685958584667495 0.702570676305506 -0.976355273286716 0.328888437829977 1 0.999989573499328
"LOC101593348" 144.26836850916 0.107695359114529 0.264043723011502 0.407869416043032 0.683369547446987 1 0.999989573499328
"LOC101926888" 125.477603165946 0.503191239292049 0.286563652699674 1.75594927881313 0.0790970695504591 1 0.999989573499328
"LOC101926889" 147.905174663144 0.256622084274517 0.394805882028244 0.649995595192676 0.515695066877834 1 0.999989573499328
"LOC101926895" 66.214766855514 -0.32333326787879 0.532383692939465 -0.607331276609097 0.543631085927784 1 0.999989573499328
"LOC101926896" 14.4094084417092 -0.0346347874307027 0.978667386678918 -0.0353897431365676 0.971768963381494 1 0.999989573499328
"LOC101926897" 14.0214639872047 0.352239621691625 0.762554105454127 0.461920825253251 0.644138099209601 1 0.999989573499328
"LOC101926911" 52.7688521106628 -0.00315694398224924 0.30841050926717 -0.0102361751217578 0.991832856533494 1 0.999989573499328
"LOC101926913" 15.7854396268012 -0.189132629782163 0.804169696648353 -0.23518994880115 0.814061306920621 1 0.999989573499328
"LOC101926935" 117.953311129205 0.217129308007339 0.752805709178791 0.28842675521709 0.773020089813536 1 0.999989573499328
"LOC101926943" 149.693443308239 -0.0470052248725579 0.654621839779725 -0.0718051583619251 0.942756967640728 1 0.999989573499328
"LOC101926964" 19.5217241828674 -0.535031080945604 1.72106237350625 -0.310872568700464 0.755897498943094 1 0.999989573499328
"LOC101926975" 343.504961413505 0.107361208944944 0.384688254313685 0.279086267233412 0.780178621752929 1 0.999989573499328
"LOC101926996" 626.494534109697 -0.0933791993739049 0.222924882003576 -0.41888190557574 0.675302441655212 1 0.999989573499328
"LOC101927021" 406.115946651576 0.210524748462049 0.261050232950251 0.80645301895658 0.419981686807886 1 0.999989573499328
"LOC101927027" 1425.2998044339 0.122323900387712 0.187347382839384 0.652925589532159 0.513804250879831 1 0.999989573499328
"LOC101927040" 11.3644545302805 -1.00500749618561 0.78835427445826 -1.27481708255623 0.202373992896219 1 0.999989573499328
"LOC101927043" 229.367676582505 -0.173748484261605 0.325426661056028 -0.53390980228166 0.593403939908796 1 0.999989573499328
"LOC101927045" 181.267425404333 0.604790857459605 0.352394585307404 1.7162319816351 0.0861195918738173 1 0.999989573499328
"LOC101927051" 14.5306292664446 -0.257308614110999 0.563757885235375 -0.456416878326359 0.648090230861138 1 0.999989573499328
"LOC101927102" 35.3028272583759 0.182673087186199 0.897344234887772 0.203570803805349 0.838688910545493 1 0.999989573499328
"LOC101927117" 242.133961099462 -0.00532952665504365 0.299398203701181 -0.0178007970293732 0.985797768923885 1 0.999989573499328
"LOC101927120" 183.754667446143 1.97403318065949 1.33239509257537 1.48156743571 0.138455429132018 1 0.999989573499328
"LOC101927124" 15.5519999809012 0.424730669799899 0.685319796307487 0.619755436933756 0.535418811621676 1 0.999989573499328
"LOC101927134" 72.7669632349287 -1.01766323585909 0.560218496181513 -1.81654701298788 0.0692865030938082 1 0.999989573499328
"LOC101927151" 947.521007124466 -0.0248108006734472 0.142897324325231 -0.17362676866488 0.862158793189518 1 0.999989573499328
"LOC101927164" 39.4649879844244 -0.0919152738489524 0.509934273846159 -0.180249256743786 0.856956890351287 1 0.999989573499328
"LOC101927178" 29.1406166413666 -0.411765050073114 0.655500657186546 -0.628168782988622 0.529893377877747 1 0.999989573499328
"LOC101927181" 147.114038630452 -0.0391755346164627 0.26270634561276 -0.149122909555481 0.88145664879639 1 0.999989573499328
"LOC101927204" 31.7886086775574 0.0144988370697535 0.577657504470372 0.0250993659002955 0.979975705962298 1 0.999989573499328
"LOC101927217" 36.6782253360583 0.236954339495947 0.587747322364795 0.403156816678575 0.68683286537475 1 0.999989573499328
"LOC101927237" 16.7952707816234 1.87435726808251 0.853485345158727 2.19612120901024 0.0280832689167939 1 0.999989573499328
"LOC101927248" 108.043748767719 -0.119868760724395 1.4600319733946 -0.0821000929491278 0.93456711921248 1 0.999989573499328
"LOC101927267" 142.533864635152 0.257109366948938 0.958101057797998 0.26835307701241 0.788427554333733 1 0.999989573499328
"LOC101927275" 165.110448216046 0.113674582909249 0.250209165938081 0.454318220050259 0.649599804003762 1 0.999989573499328
"LOC101927285" 22.6649290537871 -0.348451264609234 0.673995845244652 -0.516993193752923 0.605160910069224 1 0.999989573499328
"LOC101927314" 342.94891538838 -0.39114262213865 1.16186389030819 -0.336650984165535 0.736380017479014 1 0.999989573499328
"LOC101927322" 64.7250277031195 -0.0233687824108196 0.473066506447243 -0.0493985139347965 0.960601712426173 1 0.999989573499328
"LOC101927323" 12.8253374647579 -0.928784022288962 0.743686741280757 -1.24889146294236 0.211704774501133 1 0.999989573499328
"LOC101927354" 13.7452726096003 -0.431054231236567 0.776807892487827 -0.554904546420172 0.578959951998927 1 0.999989573499328
"LOC101927374" 180.301555817522 0.333065463779943 0.332637847442048 1.00128553122016 0.31668878589986 1 0.999989573499328
"LOC101927391" 285.445175162091 -0.105300720742827 0.418107718015734 -0.2518506982903 0.801156468447165 1 0.999989573499328
"LOC101927394" 33.5840710765282 -0.95209431507218 0.578858213373814 -1.64477983222005 0.100015222657606 1 0.999989573499328
"LOC101927415" 45.5869003608165 0.400436142219768 0.663343280829003 0.603663523536908 0.546067370041397 1 0.999989573499328
"LOC101927438" 9.5207928714159 -0.965943741548865 0.983636206262679 -0.982013203050915 0.326093343751712 1 0.999989573499328
"LOC101927457" 163.116172377734 0.614954806943627 0.482181915877498 1.2753585041125 0.202182378996802 1 0.999989573499328
"LOC101927468" 60.7646275805197 -1.35709621989475 0.697801704092825 -1.94481643127977 0.0517970757937897 1 0.999989573499328
"LOC101927492" 20.0264142026665 -0.295748627652575 0.936636892105851 -0.315755903002753 0.752187791225135 1 0.999989573499328
"LOC101927497" 26.6819537822124 0.183489183390756 1.11051817880102 0.165228437402855 0.868764183063856 1 0.999989573499328
"LOC101927502" 23.3494120010826 0.194719628903595 0.538053351510938 0.361896507765991 0.717429369719396 1 0.999989573499328
"LOC101927524" 1189.9140891382 0.576348079622077 0.422777057271811 1.36324351028237 0.172805778724846 1 0.999989573499328
"LOC101927550" 354.596963991652 0.0709088628278938 0.235791649698877 0.300726776874625 0.76362284841266 1 0.999989573499328
"LOC101927572" 68.2309841996058 -0.524487943813584 0.555763280671227 -0.943725435009183 0.345309972864262 1 0.999989573499328
"LOC101927583" 11.8127899426393 -0.46044796446062 0.738208382210443 -0.623737112117157 0.532800246096681 1 0.999989573499328
"LOC101927599" 248.064783141622 -0.150104403464342 0.439885785246452 -0.341234948931674 0.73292671505263 1 0.999989573499328
"LOC101927604" 59.5391144918839 0.125915483965749 0.521849207457022 0.241287103949696 0.809332605224954 1 0.999989573499328
"LOC101927620" 8.63344953051632 -0.184916216327919 0.767288853234941 -0.240999482200608 0.809555517842678 1 0.999989573499328
"LOC101927621" 319.614465327473 -0.116446207214448 0.231821620966024 -0.502309520264785 0.615449813459473 1 0.999989573499328
"LOC101927631" 170.0259163707 -0.445393782134174 0.361096736921132 -1.23344726383239 0.217408940559928 1 0.999989573499328
"LOC101927667" 85.9639909233162 -0.230246660964873 0.250142943113424 -0.920460349986651 0.357332243882019 1 0.999989573499328
"LOC101927668" 9.42627576889762 -1.08517460487597 0.967969754804231 -1.12108317381822 0.26225246020502 1 0.999989573499328
"LOC101927688" 13.2153979188803 -0.587116470426369 0.947234386490938 -0.619821745071314 0.535375150749539 1 0.999989573499328
"LOC101927691" 19.8447316084099 -0.52628982619515 0.51167821224031 -1.02855625587587 0.303688242739604 1 0.999989573499328
"LOC101927720" 853.56888083978 -0.0309823760521996 0.100614407838733 -0.307931803384052 0.758134225244593 1 0.999989573499328
"LOC101927740" 160.431134068 0.173351897271115 0.367250811198874 0.47202590705032 0.636908296821038 1 0.999989573499328
"LOC101927746" 15.98406774957 0.30270898851296 0.590309496627941 0.512797083973987 0.608093269774769 1 0.999989573499328
"LOC101927755" 34.8651640762187 -0.394899474686482 0.36232113067864 -1.08991566113415 0.275750297171461 1 0.999989573499328
"LOC101927795" 31.4721886544492 0.0470673019778447 0.837603847907475 0.0561927957893574 0.955188220223672 1 0.999989573499328
"LOC101927797" 32.436929341943 0.669096964545239 0.527703865283355 1.26794023800823 0.204819293149818 1 0.999989573499328
"LOC101927811" 27.5510062238727 -0.118495362594263 0.679083482265038 -0.174493071454234 0.86147797541998 1 0.999989573499328
"LOC101927835" 11.2135086059661 -1.16094250870245 1.03222583246685 -1.12469817377849 0.260716955843462 1 0.999989573499328
"LOC101927873" 38.4665674771343 1.29279898365256 1.09537803534484 1.18023088097213 0.237908399998142 1 0.999989573499328
"LOC101927905" 337.14536636625 -0.229352089749132 0.181421918230001 -1.26419173596416 0.206161216289452 1 0.999989573499328
"LOC101927911" 15.7965306023356 -0.288355990386918 0.769032997049107 -0.37495919094939 0.707690816993465 1 0.999989573499328
"LOC101927914" 65.3830626707815 -0.428052770751076 0.854080303804486 -0.501185624869608 0.616240490234538 1 0.999989573499328
"LOC101927919" 19.4558740134218 0.689329398544827 0.632859961731475 1.08922896095189 0.276052930677256 1 0.999989573499328
"LOC101927987" 53.6328561062721 -0.845691529250053 0.554653321735198 -1.52472093127354 0.127328718711586 1 0.999989573499328
"LOC101928020" 49.7848724864508 0.242331336628006 0.56295210342016 0.430465283202151 0.666857215401685 1 0.999989573499328
"LOC101928053" 95.2886048389512 0.184204170514918 0.196657588929384 0.936674610513312 0.348925960146247 1 0.999989573499328
"LOC101928062" 279.512614636387 0.387343454045418 0.174033889857739 2.22567831105794 0.0260357365459581 1 0.999989573499328
"LOC101928063" 109.583241344968 -0.100322062685879 0.269348380802907 -0.372462096808701 0.709548827533683 1 0.999989573499328
"LOC101928068" 261.544298997921 -0.121397185268583 0.248103806167548 -0.489299971426484 0.624629341299337 1 0.999989573499328
"LOC101928075" 92.2772543161005 -0.0118156422484523 0.302559223899303 -0.0390523286521412 0.968848668174467 1 0.999989573499328
"LOC101928103" 41.2951833638848 0.379065533535507 0.700673969489913 0.541001307371908 0.58850668158839 1 0.999989573499328
"LOC101928113" 6.64187915024209 -0.882986817090593 0.811501393376121 -1.08809032775294 0.276555233223805 1 0.999989573499328
"LOC101928135" 25.4380748725367 -0.326950271650308 1.12743434811236 -0.289994953761799 0.771820098124348 1 0.999989573499328
"LOC101928137" 19.7333664930946 0.795701634556524 0.70462263676883 1.12925925599744 0.25878848323765 1 0.999989573499328
"LOC101928161" 34.8392635194566 -0.186996871738699 0.568412129222979 -0.328981142598636 0.742169941451641 1 0.999989573499328
"LOC101928174" 13.2628988452168 -1.07356765137503 1.60679783911652 -0.668141084858145 0.504043538349361 1 0.999989573499328
"LOC101928203" 63.2515356431741 1.19270234647049 0.662874156651208 1.79928925347751 0.0719729371364621 1 0.999989573499328
"LOC101928222" 52.4126355405501 0.309143448418041 0.621452830140949 0.497452796776105 0.618869782009271 1 0.999989573499328
"LOC101928243" 53.5088164723407 -0.229305361602411 0.593313816354056 -0.386482423435719 0.699139417407811 1 0.999989573499328
"LOC101928266" 19.8516921938126 -0.143210819329255 0.832770899833348 -0.171969048579764 0.863461862113719 1 0.999989573499328
"LOC101928303" 8.524326331186 -0.327784395107649 0.957417011381326 -0.342363245285075 0.732077545044583 1 0.999989573499328
"LOC101928335" 27.1517420551295 -0.242238671317023 0.878975045689973 -0.275592205381521 0.782861297114078 1 0.999989573499328
"LOC101928336" 29.6869097182062 -0.140603599065909 0.790805510758618 -0.177797950511282 0.858881656960236 1 0.999989573499328
"LOC101928358" 190.060113857731 0.0375915939736534 0.464598159096447 0.0809120596748849 0.935511889179625 1 0.999989573499328
"LOC101928370" 35.1148879957184 -0.151114285282774 1.26349810178795 -0.1195999305966 0.904800074705941 1 0.999989573499328
"LOC101928371" 31.2974952102177 0.245744567777059 0.726666211835936 0.338180809530391 0.735226936576848 1 0.999989573499328
"LOC101928378" 368.468501556361 0.139666819072624 0.252987330416682 0.55207040938606 0.580900114464692 1 0.999989573499328
"LOC101928414" 139.42461081047 -0.17490369705699 0.347804343233411 -0.502879565651693 0.615048948751515 1 0.999989573499328
"LOC101928416" 77.4830000940354 0.03803571310062 0.413844159900754 0.0919082997564626 0.926770897123546 1 0.999989573499328
"LOC101928438" 29.8047114156328 -0.206197958733886 0.525429955896025 -0.392436625320026 0.694735628864492 1 0.999989573499328
"LOC101928445" 21.1200223442174 0.574007866881937 0.652548227624702 0.87964052706318 0.379054076888425 1 0.999989573499328
"LOC101928469" 1076.05222640838 0.0790502128780977 0.229263905121625 0.344800080222665 0.730244672761125 1 0.999989573499328
"LOC101928514" 15.5158811199561 0.220760859661406 0.614396139878892 0.359313552498753 0.719360536958989 1 0.999989573499328
"LOC101928530" 16.8274127235189 -0.11394125530165 0.535687067890888 -0.212701149852768 0.831560069834594 1 0.999989573499328
"LOC101928537" 16.2968004762339 0.145757542759395 0.734739942750117 0.198379772595222 0.842747942075979 1 0.999989573499328
"LOC101928545" 158.70234015441 0.264668422903058 0.251937319352616 1.05053282135079 0.293473209051535 1 0.999989573499328
"LOC101928571" 33.4909431501033 -0.981120144596025 0.790320950749485 -1.24141988601669 0.214450676666894 1 0.999989573499328
"LOC101928600" 92.9849911511753 0.624188742727155 0.278575928226493 2.24064134579376 0.0250493162585662 1 0.999989573499328
"LOC101928689" 34.5691133296047 -0.0564237064610668 0.746357850507367 -0.075598731121687 0.939738345995378 1 0.999989573499328
"LOC101928736" 357.902067521438 -0.175915436827029 0.201329056657415 -0.873770730105636 0.38224312341926 1 0.999989573499328
"LOC101928737" 84.5451729125878 -0.189047365162142 0.305183933167134 -0.619453859186653 0.535617409394202 1 0.999989573499328
"LOC101928766" 156.926101938556 0.128862169203094 0.186179061621281 0.692141039281964 0.488848761373635 1 0.999989573499328
"LOC101928784" 51.8849632182384 0.0202737051183145 0.651594490419055 0.0311139910119191 0.975178631858049 1 0.999989573499328
"LOC101928796" 29.2853999429598 0.533183454230597 0.754030990648455 0.707110796297732 0.479497627228026 1 0.999989573499328
"LOC101928812" 98.328142644081 -0.0991678999081139 0.572254436382979 -0.173293370226922 0.862420834648108 1 0.999989573499328
"LOC101928823" 21.2097844578382 -0.645732809493656 0.460383465178585 -1.40259774369432 0.160736825029741 1 0.999989573499328
"LOC101928837" 29.5789806725792 -0.0339406723174769 0.590055406123024 -0.0575211615134333 0.954130049564668 1 0.999989573499328
"LOC101928847" 99.5947451617989 -0.274646198778414 0.418103791687491 -0.656885214242918 0.511254726096502 1 0.999989573499328
"LOC101928865" 35.1466410422924 0.661016722318673 0.476073880063557 1.38847508758604 0.16499242562203 1 0.999989573499328
"LOC101928886" 31.1694701531684 -1.16418132472804 0.526749882080109 -2.21012166178518 0.0270967198715181 1 0.999989573499328
"LOC101928922" 70.57023401361 -0.0267943078077213 0.680097988062957 -0.0393977166202716 0.968573300370864 1 0.999989573499328
"LOC101929057" 274.392286982542 -0.187654726311458 0.194478800685816 -0.964910960216268 0.334589411271101 1 0.999989573499328
"LOC101929059" 113.706930878716 -0.600166686212983 0.531746689552837 -1.12867028230619 0.259036950089127 1 0.999989573499328
"LOC101929099" 15.8894025073158 0.626755414487021 0.551245120788046 1.13698133707021 0.255546087614686 1 0.999989573499328
"LOC101929140" 76.5069190743918 -0.0868233372843627 0.398166239304842 -0.218058008725068 0.827383914288222 1 0.999989573499328
"LOC101929162" 15.809022909698 0.571054664678624 0.792389455390995 0.720674235116927 0.471109968074301 1 0.999989573499328
"LOC101929196" 84.2832794681227 -0.0387246872707596 0.756866178149356 -0.0511645101719921 0.959194431566765 1 0.999989573499328
"LOC101929221" 84.1600146256172 -0.260459213531553 0.518930334840813 -0.501915567551957 0.615726914171945 1 0.999989573499328
"LOC101929231" 41.5139894788065 0.110321765673619 0.408970342754578 0.269754928757322 0.787348799352762 1 0.999989573499328
"LOC101929234" 98.9161805637696 0.225195540273289 0.395905235364962 0.568811726032606 0.569483916090551 1 0.999989573499328
"LOC101929439" 11.0768210151026 -0.1681093631955 0.740409585111205 -0.227049144927332 0.820385527776358 1 0.999989573499328
"LOC101929505" 33.4519541650245 0.134887974725102 0.587359051494106 0.229651648990474 0.818362469204538 1 0.999989573499328
"LOC101929524" 14.1269588173036 -0.124451471713472 0.734633670626881 -0.169406163492717 0.865477175808886 1 0.999989573499328
"LOC101929532" 122.512360476484 1.18309351469171 0.741621506220884 1.59527940434259 0.11064976910428 1 0.999989573499328
"LOC101929549" 9.02381451850123 -0.377512004302824 1.13977985087315 -0.331214842948508 0.740482209343805 1 0.999989573499328
"LOC101929567" 992.847118373913 0.400278317800597 0.27346128306166 1.46374767688903 0.143262903462519 1 0.999989573499328
"LOC101929586" 11.4915738315163 -0.737413287671787 1.00845621838834 -0.731229848381797 0.464638771395789 1 0.999989573499328
"LOC101929607" 23.5189723144807 -0.945274804616338 0.768173909732609 -1.23054791713165 0.218491994998546 1 0.999989573499328
"LOC101929655" 69.0260070680019 -0.247482288343774 0.405741668239456 -0.609950388920167 0.54189467189916 1 0.999989573499328
"LOC101929664" 15.2810562190478 -0.551696200567348 0.760613694367712 -0.725330354492191 0.468249388060765 1 0.999989573499328
"LOC101929679" 31.5370456277541 -0.0764933430496404 1.21546891682208 -0.0629331955683711 0.949819700985772 1 0.999989573499328
"LOC101929680" 50.222015061917 0.06493847133204 1.08899790302428 0.059631401632361 0.952449207976172 1 0.999989573499328
"LOC101929698" 10.1446778340642 -0.183753792676896 0.864952558138506 -0.212443781971532 0.831760832135147 1 0.999989573499328
"LOC101929715" 123.551578509057 0.14246440629852 0.289448846591489 0.492191998607567 0.622583620339724 1 0.999989573499328
"LOC101929718" 30.6874126323397 0.0520843327056398 0.700896161450082 0.0743110542906707 0.940762881300863 1 0.999989573499328
"LOC101929736" 30.2364157342914 -0.0202069800509642 0.623940691020895 -0.0323860590305489 0.974164179939213 1 0.999989573499328
"LOC101929743" 118.287099397291 -0.431179947389348 0.333661216713333 -1.29226870187853 0.196264106818778 1 0.999989573499328
"LOC101929767" 246.814376551345 0.216063949727017 0.283100271511985 0.763206437680403 0.445340290083163 1 0.999989573499328
"LOC102288414" 771.346891731559 0.000464182116184319 0.161698177133497 0.00287067006204463 0.997709539824186 1 0.999989573499328
"LOC102467073" 34.4762518092891 -0.202372843106391 0.818999604020418 -0.247097607999998 0.80483268488728 1 0.999989573499328
"LOC102467147" 16.3200126587372 0.171193201913704 0.999278161775289 0.171316864975381 0.863974620166519 1 0.999989573499328
"LOC102467214" 24.3639820686284 -0.181382583756387 1.41562911003806 -0.128128605487288 0.898047198713111 1 0.999989573499328
"LOC102546226" 25.4006114521104 -0.455354384110595 1.44825295750102 -0.314416332970115 0.753204852779272 1 0.999989573499328
"LOC102546294" 261.88032301175 0.087682036046006 0.208709938420187 0.420114330489999 0.674401934381267 1 0.999989573499328
"LOC102546298" 10.462502757243 -1.069977920839 0.645571286992404 -1.65741250021175 0.0974361058796645 1 0.999989573499328
"LOC102546299" 21.2236539447177 1.65758709790289 0.860518074334511 1.92626645196825 0.0540711120965246 1 0.999989573499328
"LOC102606465" 423.1002122484 0.11013603928202 0.236039597542066 0.466599843538506 0.640786198963952 1 0.999989573499328
"LOC102723354" 26.3190342244654 -0.681837054880135 0.700936939351169 -0.972750923230393 0.330677109417511 1 0.999989573499328
"LOC102723510" 114.100704083344 0.231069634302564 0.274201730850407 0.84269940086055 0.399396582362743 1 0.999989573499328
"LOC102723513" 27.1156311002749 0.965335914233585 0.499041821905806 1.93437878722676 0.0530665726347702 1 0.999989573499328
"LOC102723769" 361.48291253362 1.55130778644776 0.929770340216308 1.66848491433579 0.0952195041628709 1 0.999989573499328
"LOC102723885" 22.8269963572118 -0.0834128613616287 0.739360408344518 -0.112817592638476 0.910175170481287 1 0.999989573499328
"LOC102723927" 148.804538249314 -0.085847340184152 0.341562608247624 -0.251337055377897 0.801553528366137 1 0.999989573499328
"LOC102724094" 26.4380566411387 -0.881369300714489 0.705550813006089 -1.24919323239003 0.211594406685768 1 0.999989573499328
"LOC102724246" 16.6067574600213 -1.64704333334724 0.723927153727495 -2.27515064860688 0.0228968942098802 1 0.999989573499328
"LOC102724316" 1006.80005328931 -0.288767220998218 0.371413356243171 -0.777482059124327 0.436874415288452 1 0.999989573499328
"LOC102724508" 15.9381554815574 1.09613286301299 0.707136226239678 1.55010141234296 0.12111717712924 1 0.999989573499328
"LOC102724596" 90.8898137419491 -0.149309679205951 0.269465492114387 -0.554095732386283 0.579513330625857 1 0.999989573499328
"LOC102724691" 18.3113737319656 0.881908030361435 0.72723118286066 1.21269281508575 0.225247287853016 1 0.999989573499328
"LOC102724814" 127.917407205591 0.130845955434256 0.396986697074698 0.329597833878135 0.741703859541738 1 0.999989573499328
"LOC102724820" 9.70364927406723 0.359041302079596 1.41226221982754 0.254231329733823 0.799316847922334 1 0.999989573499328
"LOC102724827" 116.696504934077 0.206754501444409 0.273542221826851 0.755841274021975 0.449744367149889 1 0.999989573499328
"LOC102724890" 20.4056392791873 0.459010218612676 0.875613428108264 0.524215600032943 0.600128591776636 1 0.999989573499328
"LOC102724927" 44.969247174456 0.457535057901286 0.371243770239894 1.2324383453105 0.217785384431068 1 0.999989573499328
"LOC103091866" 211.010043656143 -0.0352757140172637 0.280143112721652 -0.125920332913247 0.899794987447759 1 0.999989573499328
"LOC103171574" 72.0599209511747 0.68267495468614 0.47119083860887 1.44882900673886 0.147385341035481 1 0.999989573499328
"LOC113230" 384.764156500886 0.0829982841588336 0.290011960752217 0.286189176279341 0.774733233288455 1 0.999989573499328
"LOC143666" 518.761840259793 -0.0933981588159708 0.388962776675934 -0.240121071774911 0.810236399105107 1 0.999989573499328
"LOC145783" 842.354204100998 0.0305726059959753 0.146800503273808 0.208259544852868 0.8350263175923 1 0.999989573499328
"LOC145837" 30.2684583863444 -0.491561488277636 0.515794735044662 -0.953017653883327 0.340581126089054 1 0.999989573499328
"LOC145845" 36.3839670333744 0.742580652468835 0.65154734183147 1.13971864328611 0.254403537515205 1 0.999989573499328
"LOC146880" 1608.72393814309 0.236083707103247 0.249097523564718 0.947756138739413 0.343253614279105 1 0.999989573499328
"LOC148413" 2605.84079240648 -0.00663215362385645 0.154535447997317 -0.0429167139954297 0.965767925183953 1 0.999989573499328
"LOC148709" 163.055097250149 0.35337402416363 0.26736315723382 1.32170052081854 0.186267895175557 1 0.999989573499328
"LOC149373" 11.5653483397258 0.654890071787238 0.839360078142672 0.780225422724861 0.435258200753475 1 0.999989573499328
"LOC150776" 2329.81467407297 -0.0375663984632517 0.269256966567943 -0.139518761360525 0.889040231507 1 0.999989573499328
"LOC151174" 80.1076927693248 -0.396026639609564 0.455254300742228 -0.869902028303518 0.384353946930035 1 0.999989573499328
"LOC151484" 66.009166021295 -0.349136313628722 0.521169115234953 -0.669909830461316 0.502915272688362 1 0.999989573499328
"LOC153684" 30.457153214 0.149562084032787 1.19073909933535 0.125604411676975 0.900045070603704 1 0.999989573499328
"LOC154761" 123.097314573385 0.173381546158566 0.394000447002741 0.440054186429284 0.659897862196655 1 0.999989573499328
"LOC155060" 1078.18877622984 0.199346569669922 0.176221814536166 1.13122526966722 0.257960288630575 1 0.999989573499328
"LOC158435" 15.2155410982121 -0.970500120501357 0.728612357828522 -1.33198416150082 0.182865393157742 1 0.999989573499328
"LOC158960" 159.486033799113 -0.166301834902696 0.228409685960529 -0.728085738585685 0.466561103340003 1 0.999989573499328
"LOC202181" 978.423224321157 -0.129992710281758 0.206421046062347 -0.629745429361381 0.528861154488171 1 0.999989573499328
"LOC220729" 2012.07846449986 0.169732809128724 0.183277875302826 0.926095464868733 0.35439637063017 1 0.999989573499328
"LOC254896" 24.5768167078588 -1.07714594529974 0.733971372952936 -1.46755852475027 0.142224181021144 1 0.999989573499328
"LOC256880" 240.184169447727 -0.326222145334019 0.179282141359714 -1.81960201311676 0.0688196348941362 1 0.999989573499328
"LOC257396" 237.423430267322 0.0948742949481764 0.144255013184196 0.657684560515297 0.51074084538757 1 0.999989573499328
"LOC283045" 38.0400850640831 -0.315114463334469 0.585049687143975 -0.538611455161622 0.590154981732899 1 0.999989573499328
"LOC283070" 4633.51974511229 0.0559635657962475 0.186669906605331 0.299799613199406 0.764330010383788 1 0.999989573499328
"LOC283177" 405.460531384871 -0.438018543577088 0.31148038930836 -1.4062475796621 0.159650620097943 1 0.999989573499328
"LOC283194" 123.235078948735 -0.139397729225188 0.222794174319613 -0.625679417565079 0.531525236142011 1 0.999989573499328
"LOC283335" 265.451343298841 0.111716457451802 0.237662167516311 0.470064119246638 0.638309208217936 1 0.999989573499328
"LOC283683" 226.311392852046 -0.26154430999104 0.469157730552948 -0.557476287735438 0.577202055732302 1 0.999989573499328
"LOC283693" 20.8735941358741 0.258043197245237 0.717520136052863 0.35963199397407 0.71912235450021 1 0.999989573499328
"LOC283731" 407.825890707427 -1.05254970419712 0.534302536470125 -1.96995079070895 0.0488440105914717 1 0.999989573499328
"LOC283856" 278.87202456333 -0.30564916405334 0.258929513849842 -1.18043385440638 0.237827703796732 1 0.999989573499328
"LOC283922" 295.236133484111 0.170231628635854 0.262618635802803 0.648208487244138 0.516850113238685 1 0.999989573499328
"LOC284009" 36.4201292876722 -0.369462307752878 0.347963931794477 -1.0617833458989 0.288334052034369 1 0.999989573499328
"LOC284023" 686.139555852671 0.0545474327316349 0.181481960119253 0.300566693768303 0.763744932190364 1 0.999989573499328
"LOC284080" 66.2056202109883 -0.0177135471331059 0.417547801544131 -0.0424228006173174 0.966161652444302 1 0.999989573499328
"LOC284395" 18.9016502196181 -0.900357690595688 0.715217280868544 -1.25885897150348 0.20808127545966 1 0.999989573499328
"LOC284412" 111.06184058833 -0.0834070601151627 0.374792988503018 -0.222541676802182 0.823892233160777 1 0.999989573499328
"LOC284454" 21.4882416189706 0.579155088694025 1.17790444853631 0.491682571887471 0.622943760578617 1 0.999989573499328
"LOC284578" 156.007926359731 -0.166052807574724 0.517726741191936 -0.320734461566403 0.748411629318177 1 0.999989573499328
"LOC284581" 870.723309893415 0.156471064045374 0.186461770142388 0.83915895427726 0.401380117005382 1 0.999989573499328
"LOC284648" 18.4620937319991 -0.258839030546173 0.930604665708988 -0.278140697208922 0.780904355946274 1 0.999989573499328
"LOC284865" 8.53078292524572 -0.515144227409296 0.911542247964119 -0.565134779610976 0.571982093828814 1 0.999989573499328
"LOC284889" 253.103889541183 -0.00697145686177297 0.482991743590424 -0.0144339048323044 0.988483810059507 1 0.999989573499328
"LOC285074" 1332.46458758782 0.102521100311757 0.211090887648161 0.485672789829921 0.627199178808292 1 0.999989573499328
"LOC285484" 99.7719149520305 -0.57091304952804 0.39058937584419 -1.4616707080015 0.143831467872892 1 0.999989573499328
"LOC285696" 637.797042456512 -0.309741461040071 0.212219601765482 -1.4595327597606 0.144418530810318 1 0.999989573499328
"LOC285889" 13.354806045183 -1.15771138452308 0.590295017378657 -1.96124200685983 0.0498507987766802 1 0.999989573499328
"LOC286059" 12.8347527464366 -0.193624254109926 1.12633784318647 -0.171906018501654 0.863511414946647 1 0.999989573499328
"LOC286189" 32.0004412605109 0.0836769022276238 0.539879738607326 0.154991743982608 0.876827826001335 1 0.999989573499328
"LOC286367" 253.958646481153 0.032805676387017 0.38092543599241 0.0861209918984528 0.931370236496795 1 0.999989573499328
"LOC286437" 499.415517248347 0.205725633180013 0.172917916846441 1.18972999982822 0.234152530232027 1 0.999989573499328
"LOC338797" 8.22800739528969 -0.913321492667456 0.904637200088748 -1.00959975178763 0.312687088599401 1 0.999989573499328
"LOC339059" 68.1382221426516 -0.0383184628763128 0.450464633976152 -0.0850643091291854 0.93221026461674 1 0.999989573499328
"LOC339166" 19.7569767668675 0.243503370591666 0.687154656521906 0.354364724564597 0.723065567266988 1 0.999989573499328
"LOC339529" 32.0973364630735 0.23137963318904 0.375296282723633 0.616525246426241 0.537547914599534 1 0.999989573499328
"LOC339803" 968.045273563272 -0.0568504926688188 0.155368024783897 -0.365908575769645 0.714433296946006 1 0.999989573499328
"LOC339862" 277.80131160924 0.62531444530906 0.366384067095899 1.70671844511565 0.0878743971562455 1 0.999989573499328
"LOC339874" 43.492018866264 0.0844310465252415 0.620541877149714 0.136060191317066 0.891773697531374 1 0.999989573499328
"LOC374443" 519.438462510042 -0.00682438314954875 0.218469844337074 -0.0312371859386667 0.975080384283952 1 0.999989573499328
"LOC388692" 94.0477187711708 0.0342898436154888 0.353514549470301 0.0969969798042769 0.922728792908216 1 0.999989573499328
"LOC388780" 20.5150688000269 -0.741062754517134 0.556666448842445 -1.33125097813624 0.183106442539355 1 0.999989573499328
"LOC388882" 156.11888869248 0.0192428814032577 0.610599781200401 0.0315147204367277 0.974859052765342 1 0.999989573499328
"LOC389247" 35.4488641319097 -0.062853992607003 0.411885246423157 -0.15260073807652 0.878713142916479 1 0.999989573499328
"LOC389332" 118.623832116013 -0.57769985360234 0.513800196244336 -1.12436674377527 0.260857474274057 1 0.999989573499328
"LOC389705" 207.879167554474 -0.117734440206324 0.396277650668074 -0.297100883705751 0.766389489716778 1 0.999989573499328
"LOC389765" 623.174421625123 0.327950348871201 0.217534899156971 1.50757579653716 0.13166313117394 1 0.999989573499328
"LOC389895" 292.773691496897 -0.0489739777029574 0.313137264960705 -0.156397794778922 0.87571947529816 1 0.999989573499328
"LOC389906" 4325.72786917645 -0.104549943264761 0.0770007774571918 -1.35777776169709 0.174534213425559 1 0.999989573499328
"LOC391322" 41.0663101448728 0.278485161395729 0.612603202527322 0.454593055091495 0.649402032024095 1 0.999989573499328
"LOC399715" 22.5898524084443 0.186480214718692 1.02737982955295 0.181510488481982 0.855966901272522 1 0.999989573499328
"LOC399815" 33.8498932242606 -0.913813507345583 0.906819906618701 -1.00771222673415 0.31359263358094 1 0.999989573499328
"LOC400684" 25.7107014518088 1.22435072478153 0.561694563113675 2.17974466050466 0.0292763940701804 1 0.999989573499328
"LOC400685" 507.539973963743 0.0827536877664601 0.487754838029214 0.169662464242956 0.865275595216534 1 0.999989573499328
"LOC400863" 28.6981230904741 1.21735798456237 0.512058209499837 2.37738202801485 0.0174360193748237 1 0.999989573499328
"LOC400891" 12.0234901158557 -0.130997186287698 0.766819886752001 -0.170831754041434 0.864356059959886 1 0.999989573499328
"LOC400927" 186.44673078063 0.323101421488029 0.231553049131889 1.39536673215646 0.162905278043483 1 0.999989573499328
"LOC400940" 435.338963452593 -0.223361741854042 0.476083550375302 -0.469165006180036 0.638951696448368 1 0.999989573499328
"LOC401052" 199.910018011949 0.13176481752457 0.185932972024016 0.708668377051224 0.478530293201933 1 0.999989573499328
"LOC401127" 83.5197613189752 0.00850839518528721 0.261264495432682 0.0325662129146037 0.97402051371907 1 0.999989573499328
"LOC401242" 22.297651777778 -0.489244885203359 0.846030304507854 -0.578282932179313 0.563073115668516 1 0.999989573499328
"LOC401286" 51.3238972118203 0.0594643502196535 1.20837416962718 0.049210212957465 0.960751772365785 1 0.999989573499328
"LOC401320" 1629.39012929813 0.257460896326824 0.334275471565033 0.770205768079325 0.441177842889142 1 0.999989573499328
"LOC439994" 1365.47213507667 -0.0358063865301486 0.150153148851629 -0.238465771806957 0.811519859817086 1 0.999989573499328
"LOC440173" 3513.71635167704 0.479142423417057 0.20918936176183 2.29047222756279 0.0219939567347449 1 0.999989573499328
"LOC440300" 1409.87432566553 0.140753066850078 0.279952911993605 0.502774076710775 0.615123121540894 1 0.999989573499328
"LOC440416" 2376.24199678339 0.132151488247979 0.182021038543252 0.726023152629018 0.467824577244991 1 0.999989573499328
"LOC440434" 1247.98821541002 0.379033743364409 0.330610653812116 1.14646560536979 0.251602550757538 1 0.999989573499328
"LOC440600" 26.1740824930558 -0.146130106799806 0.758781220581007 -0.192585297100411 0.847283760582541 1 0.999989573499328
"LOC440910" 520.975288299324 1.36112100554485 0.523790635184416 2.59859744354847 0.00936054735352805 1 0.999989573499328
"LOC441155" 191.236996203992 -0.17516698382676 0.351349839995886 -0.498554329294161 0.618093386146647 1 0.999989573499328
"LOC441178" 45.0885232856416 -0.769759623706909 1.29408630305621 -0.594828661650298 0.551958006776965 1 0.999989573499328
"LOC441204" 1073.06116134258 -0.155902548526597 0.142378181772355 -1.09498903965402 0.273521438258499 1 0.999989573499328
"LOC441242" 293.974378535078 0.131781091523536 0.165820448795752 0.794721594836935 0.426775467801694 1 0.999989573499328
"LOC441454" 20.4402431404985 -0.534225202747799 0.546817523091382 -0.976971622503256 0.32858320141291 1 0.999989573499328
"LOC493754" 2079.24076718728 0.00355405272860215 0.121040852251766 0.0293624232024547 0.976575541814197 1 0.999989573499328
"LOC54944" 2075.66819640769 0.0581331973493505 0.101542844858008 0.572499199038994 0.56698382832327 1 0.999989573499328
"LOC550643" 5002.40922595345 -0.10648815176203 0.150147122317413 -0.709225392524757 0.478184618274318 1 0.999989573499328
"LOC553103" 289.381936613918 0.0201228364219533 0.229949720233986 0.0875097234363983 0.930266356898585 1 0.999989573499328
"LOC554206" 177.385018140474 -0.231034050646316 0.255868875178092 -0.902939251542452 0.366558137043035 1 0.999989573499328
"LOC613037" 739.505866451068 -0.0730556846612215 0.263748030628303 -0.276990446098071 0.781787442155449 1 0.999989573499328
"LOC642236" 28.4628048893059 -0.475065312836395 0.644064607538619 -0.737605058989225 0.460754480295861 1 0.999989573499328
"LOC642361" 1107.28777516885 0.0109637682093963 0.111031168988141 0.0987449588193315 0.921340771299793 1 0.999989573499328
"LOC642366" 8337.20482917759 0.480030745198936 0.470375982214418 1.02052562917661 0.307479240626197 1 0.999989573499328
"LOC642846" 383.693794643901 0.198347555902066 0.69001480638701 0.287454057602959 0.773764674823386 1 0.999989573499328
"LOC642852" 18016.1449899805 -0.0371669181272719 0.157699190639772 -0.23568236448449 0.813679155549154 1 0.999989573499328
"LOC643072" 480.33671826402 0.155387781127756 0.131137364987273 1.18492377167131 0.236047587548914 1 0.999989573499328
"LOC643201" 16.8749776872259 -0.0519854429408441 0.873749949385446 -0.0594969338509354 0.952556307585382 1 0.999989573499328
"LOC643355" 50.9234502145227 0.0587207728615106 0.410604217509378 0.143010642262021 0.8862817762798 1 0.999989573499328
"LOC643406" 73.7693509182751 -0.264168319975278 0.491432278408664 -0.537547759033446 0.590889304608837 1 0.999989573499328
"LOC643542" 90.3062337822324 0.444514536446545 0.631222248195442 0.704212403344998 0.481300507891111 1 0.999989573499328
"LOC643711" 17.7935770728245 1.04585540967635 0.772956263806689 1.35305897454751 0.176036790606542 1 0.999989573499328
"LOC643770" 33.8933693009132 0.155582630341088 0.586946144017961 0.265071390155222 0.790954466573292 1 0.999989573499328
"LOC643923" 70.2946292622632 -0.0431792037992134 0.558950619026585 -0.0772504803276006 0.938424284097593 1 0.999989573499328
"LOC644172" 70.5638461046687 -0.0978613130766685 0.607043601828675 -0.161209693639581 0.87192824655923 1 0.999989573499328
"LOC644554" 430.269707557652 0.132371399497356 0.213443164311519 0.620171650492216 0.535144783773921 1 0.999989573499328
"LOC644656" 144.896090762307 -0.178744615072312 0.49546857027694 -0.360758735861698 0.718279812331703 1 0.999989573499328
"LOC644838" 17.8668870107423 -0.0900025580273666 0.750600759322569 -0.119907363414601 0.904556531403336 1 0.999989573499328
"LOC644919" 259.158892430522 0.108303741882437 0.43132227279646 0.251097030487794 0.801739091704507 1 0.999989573499328
"LOC644961" 201.049675937804 0.345594939151382 0.232665218160449 1.48537431543831 0.137444695598861 1 0.999989573499328
"LOC645166" 498.620827629284 0.415277545913489 0.293999841562021 1.41250942077764 0.157800018766742 1 0.999989573499328
"LOC645434" 21.5228659332359 -0.46031877580897 1.28448503351928 -0.358368345131878 0.720067677577612 1 0.999989573499328
"LOC645513" 1547.79798353194 0.0206820144925819 0.175986069132842 0.117520748059724 0.90644740339245 1 0.999989573499328
"LOC646214" 195.582021985483 0.442188269810177 0.471476951807181 0.937878867917637 0.348306664244069 1 0.999989573499328
"LOC646471" 66.9229129696944 -0.00924914370012837 0.632085783646535 -0.0146327348904599 0.988325183379384 1 0.999989573499328
"LOC646626" 30.3289876177024 -0.254096279539901 0.470677309570762 -0.53985240922624 0.589298820398451 1 0.999989573499328
"LOC646719" 10117.6010804893 0.0702810794294597 0.15269313676765 0.460276610443894 0.645317687528819 1 0.999989573499328
"LOC646762" 3567.90617400201 0.0677133999550141 0.145869719507408 0.464204635366939 0.642501140489533 1 0.999989573499328
"LOC646903" 802.044765940602 -0.016461309895785 0.0953906213042474 -0.172567383152709 0.862991491676854 1 0.999989573499328
"LOC647859" 70.992833138852 0.643099733304542 0.409666289396946 1.56981365064532 0.116458470875387 1 0.999989573499328
"LOC648987" 390.283242297355 -0.151625997071851 0.340334525459542 -0.4455204680369 0.655943671533478 1 0.999989573499328
"LOC650368" 1297.85811831172 0.609199926426476 0.2375515093966 2.56449612959266 0.0103325731728193 1 0.999989573499328
"LOC652276" 1539.21265781186 0.0501346528417373 0.231742847144026 0.216337433752935 0.828724731953528 1 0.999989573499328
"LOC653160" 93.9135675055537 0.72597669614679 0.308569645878693 2.35271584824708 0.0186368697046833 1 0.999989573499328
"LOC653513" 675.184288117921 0.673759886380313 0.500217037654725 1.34693510148964 0.178001135260342 1 0.999989573499328
"LOC653602" 230.253470704554 -0.464095826405998 0.450206499061627 -1.03085101475283 0.302610690907603 1 0.999989573499328
"LOC653653" 180.241105511423 0.923727842913717 0.370093523490351 2.49593085067267 0.0125627088488449 1 0.999989573499328
"LOC653712" 115.968503703292 -0.0947914407284604 0.217041915883995 -0.43674255427751 0.662298064142053 1 0.999989573499328
"LOC654342" 693.055704207288 -0.0986177414638356 0.151534112998139 -0.650795649327136 0.515178409060843 1 0.999989573499328
"LOC654841" 157.562418124496 -0.070256607580603 0.231678887168857 -0.303249935456558 0.761699396496407 1 0.999989573499328
"LOC727896" 11.3743421462518 -0.373133719454354 0.560980308445495 -0.665145841728967 0.505957216441046 1 0.999989573499328
"LOC728084" 131.457444801558 -0.485933900326231 0.593856930681201 -0.818267625114395 0.413204388119113 1 0.999989573499328
"LOC728175" 14.9170397018841 -0.807680053905276 0.705987051623629 -1.14404372154953 0.252605505390778 1 0.999989573499328
"LOC728323" 425.815728127585 0.160700655675637 0.235252236548561 0.68309937466828 0.494544050552183 1 0.999989573499328
"LOC728392" 20312.8385517783 -0.170770230112884 0.240568086262435 -0.709862362734975 0.477789492049423 1 0.999989573499328
"LOC728554" 777.382769514619 -0.101819943136604 0.203996166070694 -0.499126748790554 0.61769009457496 1 0.999989573499328
"LOC728613" 2122.10465794496 0.0815236609859999 0.19763090806003 0.4125046116837 0.679969601215784 1 0.999989573499328
"LOC728730" 1054.403249159 0.111871308474822 0.205868953698254 0.543410293126537 0.586847340279168 1 0.999989573499328
"LOC728739" 152.944180402901 0.174006321170366 0.475299740730674 0.366098077189917 0.714291892252235 1 0.999989573499328
"LOC728743" 965.414510697724 -0.25042151393666 0.210166128923981 -1.19154078356384 0.233441356022603 1 0.999989573499328
"LOC728752" 285.496644794158 0.140897241689735 0.181228036963387 0.777458300882001 0.436888427206022 1 0.999989573499328
"LOC728819" 35.7907962564551 -0.530994682875851 0.642945788033273 -0.82587784656017 0.40887338862996 1 0.999989573499328
"LOC728989" 48.709633579493 -0.354623493887832 0.438465069403616 -0.808783911498762 0.418639451941449 1 0.999989573499328
"LOC729041" 10.8815843951944 -0.738481551285069 0.916021819791431 -0.806183363026455 0.420137130094255 1 0.999989573499328
"LOC729218" 2309.04525699153 0.154872582346346 0.124629000616125 1.24266889392282 0.213989871008238 1 0.999989573499328
"LOC729603" 69.2430496730805 0.658703360425454 0.380630175762141 1.73056000908631 0.0835302695220762 1 0.999989573499328
"LOC729683" 503.172805812673 -0.465502864681506 0.287906393819894 -1.61685490379457 0.105909604718089 1 0.999989573499328
"LOC729732" 202.098770631017 -0.0962971534989847 0.251824154004559 -0.382398399707286 0.702165877198322 1 0.999989573499328
"LOC729737" 1347.52452156216 0.319076490353603 0.202907901677076 1.57251880146791 0.115830282308668 1 0.999989573499328
"LOC729911" 11.9301229340493 -0.890943520483857 1.12703392319185 -0.790520588733156 0.429223803095112 1 0.999989573499328
"LOC729970" 1203.23577604877 -0.0632260714826216 0.129708267632749 -0.487448276324511 0.625940688999372 1 0.999989573499328
"LOC730101" 4153.48405999092 -0.0668515040713929 0.275396617268799 -0.242746278928122 0.808201954062067 1 0.999989573499328
"LOC730102" 22.1495510198607 -0.565365597960074 0.88634036018904 -0.637865117458367 0.523561486455503 1 0.999989573499328
"LOC730183" 87.4813176828584 0.0907779861125613 0.430083665292878 0.211070527523391 0.832832237764205 1 0.999989573499328
"LOC80154" 114.150458524063 0.349003201391639 0.645833385840945 0.540392009832689 0.588926716956132 1 0.999989573499328
"LOC81691" 795.238074260159 -0.105831079861755 0.336256640593605 -0.314733055308374 0.752964344260502 1 0.999989573499328
"LOC90784" 1738.37602666322 0.0386902817325438 0.199067027226232 0.194358062566403 0.845895524947826 1 0.999989573499328
"LOC90834" 109.923688304062 0.0846650204784913 0.541414634890137 0.156377413949424 0.875735539203238 1 0.999989573499328
"LOC91450" 18.1993193361095 0.359517115179054 0.477894359582107 0.752294116828315 0.451874205039627 1 0.999989573499328
"LOC93622" 2643.12381254616 -0.0966606375985528 0.142416865527379 -0.678716226765784 0.497317682591653 1 0.999989573499328
"LOH12CR1" 890.192676687197 0.0540400873876333 0.136950408607804 0.394596028861747 0.693141044718419 1 0.999989573499328
"LOH12CR2" 208.413627159536 -0.0343521889513171 0.233504447505753 -0.147115780098667 0.883040634683036 1 0.999989573499328
"LONP1" 6329.46541212134 0.050930408683856 0.172927033981241 0.294519645143401 0.76836085410214 1 0.999989573499328
"LONP2" 7489.07028200612 0.148743165490859 0.0896996333188401 1.65823604832527 0.0972698313844797 1 0.999989573499328
"LONRF1" 5149.04598024689 -0.101714190412973 0.166524507362775 -0.610806133126025 0.541327932647693 1 0.999989573499328
"LONRF2" 31577.406757788 0.0611512589111084 0.316794601136322 0.193031253347635 0.846934491732116 1 0.999989573499328
"LONRF3" 245.478120150043 -0.19293299574595 0.320938169046742 -0.601153163922521 0.547737976299431 1 0.999989573499328
"LOR" 51.0523781620685 0.192015803168453 0.603989790417953 0.317912332649829 0.750551437453145 1 0.999989573499328
"LOX" 349.298082188075 1.13740191854886 0.877842165703118 1.29567929519294 0.195085997491549 1 0.999989573499328
"LOXL1" 1287.28905427994 0.0141443881280357 0.349956879090427 0.0404175170518104 0.967760265071765 1 0.999989573499328
"LOXL1-AS1" 299.981857498642 -0.168901006224219 0.554953105488102 -0.30435185343393 0.76085984428676 1 0.999989573499328
"LOXL2" 698.969681110138 0.934505254020802 0.451429913924073 2.07010041912725 0.0384429416560126 1 0.999989573499328
"LOXL3" 798.959041211036 0.0878459983926274 0.664409578566578 0.13221663447741 0.894812944217813 1 0.999989573499328
"LOXL4" 48.9218374619634 -0.269729830974561 0.570801521889243 -0.47254574599207 0.636537297317722 1 0.999989573499328
"LPA" 25.2551636980023 0.0599848335066316 0.579447760803632 0.103520692570179 0.917549727425412 1 0.999989573499328
"LPAL2" 72.2204772477161 -0.383000097884157 0.336568839444251 -1.13795471534612 0.255139392141178 1 0.999989573499328
"LPAR1" 377.739121594585 0.12513978948187 0.825056351335787 0.151674233256026 0.879443880895574 1 0.999989573499328
"LPAR2" 3460.93856438795 -0.280870104599445 0.392752762930122 -0.715132090997961 0.474527426082814 1 0.999989573499328
"LPAR3" 26.2564606022885 0.104793148209315 0.941530218294941 0.111300886761861 0.911377752241782 1 0.999989573499328
"LPAR4" 989.963792009089 -0.236062633335634 0.548818872526038 -0.430128490751626 0.66710217610544 1 0.999989573499328
"LPAR5" 14.2771731039842 -0.173703987348194 0.615701649422462 -0.282123634898706 0.777848710996978 1 0.999989573499328
"LPAR6" 221.17142823416 1.00425236120406 0.80273706566313 1.25103524449125 0.210921619065114 1 0.999989573499328
"LPCAT1" 17871.6734637137 -0.0638723841406401 0.165683717346098 -0.385507913292508 0.699861144736312 1 0.999989573499328
"LPCAT2" 293.722294497179 -0.407684342311267 0.326651788280421 -1.24807013749235 0.212005373139185 1 0.999989573499328
"LPCAT3" 2096.24954840454 0.0465028995573187 0.129985219162001 0.357755288309833 0.720526453602638 1 0.999989573499328
"LPCAT4" 6567.93586951163 -0.0212108517555963 0.210440870638682 -0.100792453914593 0.919715217238769 1 0.999989573499328
"LPGAT1" 12267.3648644098 0.0202439752154898 0.149726569918986 0.135206297896515 0.892448767818631 1 0.999989573499328
"LPHN1" 29035.5844445618 -0.0574732579512419 0.197840417493145 -0.290503117004559 0.771431366526283 1 0.999989573499328
"LPHN2" 24346.9891519083 0.109733235928733 0.166741529822736 0.658103809203333 0.510471428341722 1 0.999989573499328
"LPHN3" 21288.9220831607 0.101130873444185 0.185284437811717 0.545814179747532 0.585193675196355 1 0.999989573499328
"LPHN3-AS1" 13.4775167790844 0.0313567404470515 1.05780424801561 0.0296432355096657 0.976351583500293 1 0.999989573499328
"LPIN1" 5600.49712855703 0.0152810201951088 0.101363297142462 0.150754963836979 0.880169013782508 1 0.999989573499328
"LPIN2" 4377.31059682041 -0.114469222080404 0.222268250170726 -0.515004828591035 0.606549645833437 1 0.999989573499328
"LPIN3" 194.806203040688 -0.283864056439539 0.4339430894434 -0.654150425125191 0.513014897145993 1 0.999989573499328
"LPL" 430.452607547675 0.723934499601221 1.01205365744754 0.715312369333288 0.474416047039204 1 0.999989573499328
"LPP" 3143.1729316244 0.191062691782367 0.243065405072516 0.786054649469206 0.43183547136546 1 0.999989573499328
"LPP-AS2" 79.0861239765817 0.00305654153671118 0.312205521747415 0.00979015848151471 0.992188708481726 1 0.999989573499328
"LPPR1" 16681.7226495418 0.0849572189881971 0.329378170652101 0.257932147780162 0.796459273747021 1 0.999989573499328
"LPPR2" 20352.0299725225 -0.178591992152208 0.331533946336324 -0.538683878757428 0.590104999372666 1 0.999989573499328
"LPPR3" 24816.4397340763 -0.228721104046339 0.239307235039576 -0.955763431091058 0.339191767580151 1 0.999989573499328
"LPPR4" 4830.85361277235 -0.35555314671628 0.345870489112173 -1.02799503834213 0.303952161633518 1 0.999989573499328
"LPPR5" 5448.31298588398 -0.0746815676063101 0.271671267350527 -0.274896820464828 0.783395509981152 1 0.999989573499328
"LPXN" 291.791948668484 0.201146169089888 0.24347687176961 0.826140764943877 0.408724245475074 1 0.999989573499328
"LRAT" 108.659099749735 -0.432716504918477 0.787190187021975 -0.549697534410953 0.582526848260625 1 0.999989573499328
"LRBA" 4995.91971906494 0.0818971424943751 0.277865716099098 0.294736405930581 0.768195249970507 1 0.999989573499328
"LRCH1" 2319.11599799643 -0.0700259572980674 0.140792210998252 -0.497370961089153 0.618927479447694 1 0.999989573499328
"LRCH2" 5077.71963337289 -0.0804978590209806 0.196897430195951 -0.408831435437575 0.682663368839058 1 0.999989573499328
"LRCH3" 3346.42888720922 0.0795247414762761 0.103066947174912 0.771583360680287 0.440361232449342 1 0.999989573499328
"LRCH4" 3084.91557673008 0.190725489844647 0.194768186944916 0.979243545038427 0.327459657587101 1 0.999989573499328
"LRFN1" 4075.05811068286 -0.128993374161129 0.239902254770677 -0.537691378867755 0.590790132083332 1 0.999989573499328
"LRFN2" 340.632004307111 -0.603618267195676 0.446825271761995 -1.35090449296968 0.176726028792774 1 0.999989573499328
"LRFN3" 3182.21690530442 -0.162942512281344 0.178514885201127 -0.912767089969901 0.361365050321002 1 0.999989573499328
"LRFN4" 5792.70855429522 -0.166297866266306 0.24553395488782 -0.677290708498074 0.498221524959888 1 0.999989573499328
"LRFN5" 6000.40371417017 -0.0599797374277854 0.300602916948128 -0.199531455106057 0.841847040393531 1 0.999989573499328
"LRG1" 11.1020167403179 0.0543617726459421 0.519967478569188 0.104548409057296 0.916734153859823 1 0.999989573499328
"LRGUK" 327.058376336593 0.170980081074974 0.301567916882508 0.566970395400477 0.570734295337826 1 0.999989573499328
"LRIF1" 4229.01256930254 0.0399537694351156 0.120448200883209 0.331709142537183 0.740108896459421 1 0.999989573499328
"LRIG1" 7881.42427290762 -0.0336898029310263 0.561445372161305 -0.0600054869119967 0.952151264643309 1 0.999989573499328
"LRIG2" 3177.00631280918 0.0901549638927696 0.11156530854256 0.808091377781446 0.419037980776242 1 0.999989573499328
"LRIG3" 313.054293122513 0.538255896658117 0.854062112552544 0.630230388103069 0.528543860079292 1 0.999989573499328
"LRIT2" 12.3767726242768 -0.113323318347164 1.18581507168162 -0.0955657598334099 0.923865460388883 1 0.999989573499328
"LRIT3" 35.7607049591702 -0.249639731672397 0.514488063222974 -0.4852196766404 0.627520525822027 1 0.999989573499328
"LRP1" 35402.5105196491 0.0219011070498871 0.138820345686486 0.157765829940728 0.874641325151551 1 0.999989573499328
"LRP10" 1032.20921860279 0.0381674934344185 0.234049976897479 0.16307411750413 0.870460078224412 1 0.999989573499328
"LRP11" 6963.07496187135 -0.0358878717304069 0.094794606564635 -0.378585586574876 0.704995627068204 1 0.999989573499328
"LRP12" 9488.1300590934 0.12690484863949 0.181604647332522 0.698797362862224 0.484678676843976 1 0.999989573499328
"LRP1B" 5363.69170302074 0.19960677639272 0.467647777861792 0.426831444180864 0.669502101918131 1 0.999989573499328
"LRP2" 3201.88054572129 0.0739969782289183 1.06247502183871 0.0696458520981129 0.944475540823142 1 0.999989573499328
"LRP2BP" 173.937333918762 0.211832948614336 0.654949070173666 0.323434230631348 0.746366409140567 1 0.999989573499328
"LRP3" 10757.2327126376 -0.0851394305600915 0.195354908545565 -0.43581925426887 0.662967872958457 1 0.999989573499328
"LRP4" 3262.67631563457 0.447975277965016 0.935403811602788 0.478911110269503 0.632001866696024 1 0.999989573499328
"LRP4-AS1" 34.1183347372621 0.299066016662209 0.404994261013338 0.738445073058354 0.460244033314667 1 0.999989573499328
"LRP5" 2822.14708611153 -0.262220878542056 0.399103808496337 -0.65702424522081 0.511165326992546 1 0.999989573499328
"LRP5L" 289.281454467976 0.0431655047877218 0.204556775145382 0.211019677823154 0.832871916398229 1 0.999989573499328
"LRP6" 11085.3106559337 0.125140199917579 0.215062889774372 0.581877236230138 0.560649374648689 1 0.999989573499328
"LRP8" 11836.2684142518 -0.0275597998783169 0.129099940356178 -0.213476472586132 0.830955338323914 1 0.999989573499328
"LRPAP1" 11771.4481853646 -0.102766883095038 0.143185637260609 -0.717717817660676 0.472931294836695 1 0.999989573499328
"LRPPRC" 30824.9861059754 0.107349379030672 0.11881332155309 0.903512986821977 0.366253698865198 1 0.999989573499328
"LRR1" 669.121266195163 -0.0718614773491827 0.455053542316678 -0.157918729702302 0.87452083908604 1 0.999989573499328
"LRRC1" 1138.98169095728 -0.0476651693964136 0.347824639274979 -0.137037932378134 0.891000812230052 1 0.999989573499328
"LRRC10B" 466.688210827363 -0.0307551913512971 0.409255695971296 -0.0751490856548864 0.940096093501226 1 0.999989573499328
"LRRC14" 3578.77131511479 -0.00534109769632662 0.143292827509392 -0.037274005888233 0.97026653138182 1 0.999989573499328
"LRRC16A" 1693.9332908124 0.215063214816179 0.229185623004628 0.938380043201212 0.348049138133375 1 0.999989573499328
"LRRC16B" 7115.55965153912 0.0278267816341673 0.180400927092482 0.15424965981412 0.877412887820586 1 0.999989573499328
"LRRC17" 669.80104174398 0.0668519014223123 0.601951607984447 0.111058597627402 0.911569879885252 1 0.999989573499328
"LRRC20" 4938.17540770523 -0.0014133152713062 0.16219627405549 -0.00871361120676967 0.993047632128154 1 0.999989573499328
"LRRC23" 598.064201684579 -0.072443312881514 0.2219427635022 -0.326405383705136 0.74411766478641 1 0.999989573499328
"LRRC24" 2320.99932540553 -0.215103358208667 0.28830994025365 -0.746083738976958 0.455616831612705 1 0.999989573499328
"LRRC26" 681.907638723547 -0.0643810025117151 0.405892103448875 -0.158616050828947 0.873971382164107 1 0.999989573499328
"LRRC27" 1965.46732942353 -0.125794884783048 0.121858058443586 -1.03230665570865 0.301928484127555 1 0.999989573499328
"LRRC28" 1628.8437879223 0.0582309645731993 0.115117356048321 0.505840010334815 0.612968968363069 1 0.999989573499328
"LRRC29" 146.301538323323 -0.187277861095263 0.265671169329954 -0.704923539756289 0.480857820041512 1 0.999989573499328
"LRRC3" 1508.72916352426 -0.238769096473784 0.121938340145396 -1.95811338902171 0.0502167090200409 1 0.999989573499328
"LRRC3-AS1" 53.2896897893863 -0.176868931776021 0.387397652229436 -0.456556540180761 0.647989822772899 1 0.999989573499328
"LRRC32" 26.8574664729884 0.398494046293301 0.789144745104273 0.504969523988463 0.613580241388053 1 0.999989573499328
"LRRC34" 285.086190873661 0.0918685491889509 0.23572549309167 0.389726830068501 0.696738554658191 1 0.999989573499328
"LRRC36" 51.8797375697625 -0.301816602102842 0.495938145000876 -0.608577108143816 0.542804781764715 1 0.999989573499328
"LRRC37A" 252.619216054587 0.264774239111571 0.295014753953026 0.897494906826694 0.369454889947174 1 0.999989573499328
"LRRC37A2" 1306.96685205086 0.126594782863045 0.149223014267933 0.848359641333489 0.396237711761745 1 0.999989573499328
"LRRC37A3" 784.438197161006 -0.243419059883824 0.334501781948193 -0.727706317335924 0.466793382377219 1 0.999989573499328
"LRRC37A4P" 1228.22769782383 0.135018547543081 0.264628005796785 0.51022017543663 0.609897219121729 1 0.999989573499328
"LRRC37A6P" 1257.24928627695 -0.581118762407757 0.67260224847809 -0.863985756400108 0.387595715167705 1 0.999989573499328
"LRRC37B" 2240.40263868691 0.0329826326221466 0.144602475908122 0.228091755794716 0.819574909107292 1 0.999989573499328
"LRRC37BP1" 3674.64297800884 0.0458749538687582 0.271394136606142 0.169034432513676 0.865769557849438 1 0.999989573499328
"LRRC39" 318.689602715102 0.395666724796044 0.396085724247831 0.998942149574861 0.317822716307211 1 0.999989573499328
"LRRC3B" 561.851350480466 -0.606405984448559 0.278429912116707 -2.17794841020665 0.0294098778061038 1 0.999989573499328
"LRRC4" 6173.76461671764 -0.148678287119668 0.18797372807793 -0.79095248383875 0.428971719878621 1 0.999989573499328
"LRRC40" 9880.57088542509 0.102665796530448 0.145460955282461 0.705796248423419 0.480314855440213 1 0.999989573499328
"LRRC41" 8978.76739225533 -0.0165441029664865 0.10587281510529 -0.156263937537067 0.875824980773395 1 0.999989573499328
"LRRC42" 2598.74861248883 -0.144642615884764 0.139810410526348 -1.03456255753935 0.300873247602027 1 0.999989573499328
"LRRC43" 48.8973228434237 0.257553937413991 0.363571168841734 0.708400333927763 0.478696685136226 1 0.999989573499328
"LRRC45" 1673.88256521182 -0.0630716980345969 0.259501264242893 -0.243049675378698 0.807966915569682 1 0.999989573499328
"LRRC46" 48.0433477048442 -0.137474128432378 0.626231304115384 -0.219526120027766 0.826240235213256 1 0.999989573499328
"LRRC47" 8880.01845909636 0.0128833527952839 0.122262726167012 0.105374329521207 0.916078784717504 1 0.999989573499328
"LRRC48" 134.380982845228 0.25619212145247 0.280106912477863 0.914622631716441 0.360389773398889 1 0.999989573499328
"LRRC49" 5790.10534357227 0.115280472383494 0.0943857924657341 1.22137526604277 0.221943967639712 1 0.999989573499328
"LRRC4B" 13744.2663357157 -0.225317313662316 0.196466045857521 -1.14685116544626 0.251443138614336 1 0.999989573499328
"LRRC4C" 7932.68286892002 0.000224205430905852 0.23742006762486 0.000944340691790687 0.999246525253871 1 0.999989573499328
"LRRC55" 8509.18042268632 0.341868111988412 0.348675753069799 0.980475725594765 0.326851346211864 1 0.999989573499328
"LRRC56" 714.287962071702 -0.266323924402103 0.2375981056848 -1.12090087433361 0.262330058693079 1 0.999989573499328
"LRRC57" 2343.5488276355 0.154593240262499 0.137312053204559 1.12585338762792 0.260227582037074 1 0.999989573499328
"LRRC58" 5764.49778105595 0.275480194931394 0.170512781663421 1.61559850378355 0.106181147621583 1 0.999989573499328
"LRRC59" 9646.76178902487 -0.0270787444019111 0.130392327964168 -0.20767130110103 0.835485627531472 1 0.999989573499328
"LRRC6" 400.203005862396 0.0614247268591005 0.24468992752882 0.251030876012932 0.801790237721916 1 0.999989573499328
"LRRC61" 2080.17114087524 0.624880339694808 0.364082117422346 1.71631703341784 0.0861040323979258 1 0.999989573499328
"LRRC63" 17.8656476542777 -0.565500347261341 0.597056759244478 -0.947146713449708 0.343564023938934 1 0.999989573499328
"LRRC66" 76.4764982663033 -0.283890623686246 0.423660315773942 -0.670090195178264 0.502800294821912 1 0.999989573499328
"LRRC7" 1545.83847022879 -0.443898324870474 0.256309903051972 -1.73188128739788 0.0832947011282358 1 0.999989573499328
"LRRC70" 45.2974453465458 -0.959244585255135 0.475330249276612 -2.01805920560489 0.0435850956169683 1 0.999989573499328
"LRRC73" 621.217981610737 -0.0938589734676553 0.371356310841022 -0.25274640750036 0.800464183839295 1 0.999989573499328
"LRRC75A" 626.691574271262 -0.426316623470298 0.280606916925291 -1.51926626806495 0.128695486806553 1 0.999989573499328
"LRRC75A-AS1" 26959.7287999439 -0.0464875232898233 0.136438191126681 -0.340722219386948 0.733312709870101 1 0.999989573499328
"LRRC75B" 850.758524247901 -0.244677367227576 0.219430548391873 -1.11505608048072 0.264826390533083 1 0.999989573499328
"LRRC8A" 7584.21999167245 0.0202574176617828 0.142910190733589 0.141749287141785 0.88727804245843 1 0.999989573499328
"LRRC8B" 5368.57444150754 -0.0246103757866276 0.16640239022343 -0.147896768511456 0.882424238515848 1 0.999989573499328
"LRRC8C" 876.282317586327 -0.105942873923691 0.199164841274886 -0.531935623002199 0.594770583744804 1 0.999989573499328
"LRRC8D" 7350.18161329564 -0.0427376266272853 0.119996693173266 -0.356156703131605 0.721723214598619 1 0.999989573499328
"LRRC9" 292.069112161854 0.143592128544351 0.208429857914063 0.688923026582667 0.490871707995611 1 0.999989573499328
"LRRCC1" 1848.90194423881 0.071600023663856 0.421915331418958 0.169702350997902 0.865244225063514 1 0.999989573499328
"LRRD1" 64.0520265209649 0.547625091253105 0.424894488834988 1.28884959829587 0.197450379176291 1 0.999989573499328
"LRRFIP1" 7360.63752147196 -0.0793938489811607 0.107940008131174 -0.735536807489186 0.462012632022391 1 0.999989573499328
"LRRFIP2" 5254.6135627288 0.0855448428994377 0.0943220715174282 0.906944064344805 0.36443637761655 1 0.999989573499328
"LRRIQ1" 752.776383193526 0.0282232293506808 0.24577633294928 0.114832982541509 0.908577505687574 1 0.999989573499328
"LRRIQ3" 68.4481513917705 0.453101835824572 0.469342899895622 0.965396165416239 0.33434642138027 1 0.999989573499328
"LRRK1" 35.0119048217769 -0.764691216182119 0.63177213843643 -1.21039085084481 0.226128950943441 1 0.999989573499328
"LRRK2" 58.7251432751338 0.0396699095593897 0.462275118686777 0.0858145030000388 0.931613877282514 1 0.999989573499328
"LRRN1" 18291.6147659395 0.206672886299741 0.210392901509976 0.982318722810816 0.325942853529273 1 0.999989573499328
"LRRN2" 3172.20759372899 -0.171967872571957 0.327699357667316 -0.524773297683851 0.599740796176982 1 0.999989573499328
"LRRN3" 11525.6206443362 -0.0919225000693713 0.198638439423692 -0.462762898943755 0.643534327504845 1 0.999989573499328
"LRRN4" 45.6304497726277 0.962338298594287 0.655112571231643 1.46896631335443 0.141841926426951 1 0.999989573499328
"LRRN4CL" 66.7926230595513 -0.163508473529353 0.46030409903107 -0.355218373839239 0.722426000818139 1 0.999989573499328
```
