## Supplementary Tables 42-61 for "Transcriptomic Convergence and the Female Protective Effect in Autism": AFF2_vs_control_DEG_res_manual_adjustment_Cutoff_Of_10.txt (part 2 of 3)

```
"LRRTM1" 1248.69330304071 -0.171233443334761 0.340178465492043 -0.50336355973352 0.614708686834349 1 0.999989573499328
"LRRTM2" 2210.16440640728 0.17780805021528 0.546480054648818 0.325369697764257 0.744901286576848 1 0.999989573499328
"LRRTM3" 3690.35182025047 0.000877379638262379 0.239752289274423 0.00365952559167484 0.997080127547759 1 0.999989573499328
"LRRTM4" 3176.4620606081 -0.246045407234355 0.213543580862641 -1.15220231036877 0.249237948527263 1 0.999989573499328
"LRSAM1" 4378.70603025024 -0.0288889143201489 0.138643061439407 -0.208368987385457 0.834940869351225 1 0.999989573499328
"LRTM2" 23.2217353781369 -0.750508048988295 0.825444426752262 -0.909216931709374 0.363235628405236 1 0.999989573499328
"LRTOMT" 897.238917418039 -0.182781187432401 0.141106374689449 -1.29534323190339 0.195201851799705 1 0.999989573499328
"LRWD1" 3531.04595530842 -0.117531707797481 0.151004558423438 -0.778332184303374 0.436373206629874 1 0.999989573499328
"LSAMP" 49135.9968360951 -0.102210580114085 0.170676626812915 -0.598855168529443 0.549269469460032 1 0.999989573499328
"LSG1" 4330.63633408474 -0.0478308732226803 0.065582706284021 -0.729321431408117 0.46580506564072 1 0.999989573499328
"LSM1" 2936.41913879041 0.106368543565743 0.104404198883083 1.01881480537828 0.308290895536974 1 0.999989573499328
"LSM10" 1771.7631342223 -0.0342928362815662 0.258436178547231 -0.132693636294807 0.894435675860425 1 0.999989573499328
"LSM11" 4679.09150131014 -0.0773961224027077 0.168687512436502 -0.458813585456372 0.64636803804145 1 0.999989573499328
"LSM12" 6075.38489086948 -0.0391551351824911 0.0776938906653704 -0.503966719225495 0.614284764184535 1 0.999989573499328
"LSM14A" 14661.6377218838 0.0246487030848805 0.163976968346615 0.150318080236598 0.880513669092554 1 0.999989573499328
"LSM14B" 11892.5478821663 -0.0627280777133823 0.0884158392746043 -0.709466518986036 0.478035021375554 1 0.999989573499328
"LSM2" 2076.68085238884 -0.248613109147217 0.292041479985895 -0.85129382702493 0.394606153126501 1 0.999989573499328
"LSM3" 3919.57300670406 0.0790275443560228 0.121064429780583 0.652772614542954 0.51390288104115 1 0.999989573499328
"LSM4" 7784.93642098841 -0.076647532532628 0.15817280927559 -0.484580964855232 0.627973618995834 1 0.999989573499328
"LSM5" 3575.71260068351 -0.0150779927739075 0.15168741313373 -0.0994017398174928 0.920819301432429 1 0.999989573499328
"LSM6" 1726.88427263444 -0.0209754662923187 0.100726451276598 -0.208241887076111 0.835040104242716 1 0.999989573499328
"LSM7" 4969.56731533838 -0.20508393742109 0.204352259638749 -1.00358047316743 0.315580870496816 1 0.999989573499328
"LSM8" 8689.83481665359 0.123633284407859 0.129163688383445 0.957182981960317 0.338474905149561 1 0.999989573499328
"LSMEM1" 191.169454953448 -0.194120619289424 0.35031603138033 -0.554129990924314 0.579489886406978 1 0.999989573499328
"LSMEM2" 21.6446578128648 -1.06595234264729 0.643457400547831 -1.65660126333112 0.0976001167795285 1 0.999989573499328
"LSR" 167.661010513687 1.0938245986051 0.793266927986592 1.37888592101194 0.167929929682531 1 0.999989573499328
"LSS" 28623.6134848082 -0.139572044325569 0.172184990086935 -0.81059356134992 0.417599115617197 1 0.999989573499328
"LTA" 16.5571731760823 -1.18145732951665 0.863936372344104 -1.3675281737601 0.171459812586468 1 0.999989573499328
"LTA4H" 5128.52461064534 0.0331050269709732 0.360923294819311 0.0917231651327646 0.926917991858942 1 0.999989573499328
"LTB4R" 562.42001447585 0.399026973215877 0.223439369570471 1.78584004234771 0.074125161234904 1 0.999989573499328
"LTB4R2" 196.897843300183 0.196821736494216 0.254542187420173 0.773238175129383 0.43938143724926 1 0.999989573499328
"LTBP1" 2096.71222869797 0.416860657321776 0.95388368298626 0.437014139938675 0.662101093459106 1 0.999989573499328
"LTBP2" 251.149698763768 -0.136780346024651 0.463919486188366 -0.294836388849408 0.768118867097434 1 0.999989573499328
"LTBP3" 956.430426578323 0.103874320164583 0.705987960774351 0.147133274129278 0.883026826718735 1 0.999989573499328
"LTBP4" 6238.88346569044 -0.0647157379607555 0.537689755172876 -0.120358882307416 0.904198861725836 1 0.999989573499328
"LTC4S" 56.0623454284623 -0.214964946050821 0.408774155870225 -0.525877047175816 0.598973637520063 1 0.999989573499328
"LTK" 16.225792301795 -0.394439391079636 0.863833850962857 -0.456614881021369 0.647947881273966 1 0.999989573499328
"LTN1" 8573.75699047608 0.20024327426239 0.140479657774168 1.42542541343813 0.15403426625699 1 0.999989573499328
"LTV1" 2732.71399695677 0.189849380519756 0.117456688170602 1.61633520812375 0.106021858505831 1 0.999989573499328
"LUC7L" 6514.33041785139 -0.0111623689114797 0.149249168397023 -0.0747901581721802 0.940381672527389 1 0.999989573499328
"LUC7L2" 1388.44774420839 -0.0859031178510416 0.150119908574657 -0.572230017102099 0.567166154182112 1 0.999989573499328
"LUC7L3" 26654.1332252027 0.0309798926860786 0.367616546802311 0.084272302091827 0.932839933776208 1 0.999989573499328
"LUM" 620.307957907872 2.61292410637564 1.47620109612747 1.77003262850173 0.0767217054189655 1 0.999989573499328
"LURAP1" 181.033611496969 -0.133226318640563 0.224440194803315 -0.593593846936883 0.552783797440211 1 0.999989573499328
"LURAP1L" 345.417973518636 -0.0267570082381771 0.255988299655315 -0.10452434066012 0.916753253020298 1 0.999989573499328
"LUZP1" 4103.19262185509 0.0934484197905202 0.251032056458248 0.372256918534476 0.709701571344059 1 0.999989573499328
"LUZP2" 3417.37776020902 -0.446991923010575 0.30412177844622 -1.46977939328873 0.141621511938293 1 0.999989573499328
"LXN" 69.7928002977269 -0.18122519576487 0.34973362492176 -0.518180646214421 0.604332236761798 1 0.999989573499328
"LY6E" 2249.62549625338 -0.144352718761575 0.286354710136639 -0.504104572586549 0.614187893862317 1 0.999989573499328
"LY6G5B" 799.681538285441 0.495828735021796 0.366683752986366 1.35219717531426 0.176312247087966 1 0.999989573499328
"LY6G5C" 492.417956347733 -0.0649706478669858 0.378768880297485 -0.171531113685891 0.863806167787579 1 0.999989573499328
"LY6G6C" 44.5618424811045 -0.484290403793179 0.610351297211051 -0.793461742452427 0.427508850505474 1 0.999989573499328
"LY6H" 6210.75364757161 -0.236205408552621 0.314213271513219 -0.75173593850788 0.452209873458058 1 0.999989573499328
"LYAR" 903.443058763697 -0.258921148060199 0.311076053449603 -0.83234033989102 0.405216866832356 1 0.999989573499328
"LYG1" 45.1051533477452 -0.303394284238729 0.58718102975342 -0.516696331906594 0.605368157056437 1 0.999989573499328
"LYN" 109.757663228146 1.24306369426364 0.754401766136769 1.64774759294278 0.0994044772741527 1 0.999989573499328
"LYNX1" 3794.6125572465 -0.230476660231313 0.301681989923508 -0.763972222172598 0.444883796294662 1 0.999989573499328
"LYPD1" 10927.5014413341 -0.178138680063733 0.25308049027401 -0.703881519554757 0.481506561178078 1 0.999989573499328
"LYPD3" 68.6530071922543 -0.240723476139233 0.459916598257244 -0.523406802562471 0.600691191317787 1 0.999989573499328
"LYPD6" 462.198414391024 -0.173013688729319 0.963331305883493 -0.179599362828393 0.857467104937336 1 0.999989573499328
"LYPD6B" 22.02670985923 -0.16473216331557 0.780170207530932 -0.211149005339374 0.832771001414277 1 0.999989573499328
"LYPLA1" 8756.0332910747 0.0900556249606128 0.116700489409753 0.771681639178166 0.440303007988656 1 0.999989573499328
"LYPLA2" 8630.52225631633 0.105796251741675 0.242998478073825 0.435378248375421 0.663287896238698 1 0.999989573499328
"LYPLAL1" 1574.28025253412 0.104507061107773 0.176497236117763 0.592117267139771 0.553772065006518 1 0.999989573499328
"LYPLAL1-AS1" 26.464401982318 0.643751580885005 0.668744062551584 0.962627732990675 0.335734374872303 1 0.999989573499328
"LYRM1" 2705.13727130264 -0.0524152605408486 0.0695265138092914 -0.753888806860382 0.450915992236877 1 0.999989573499328
"LYRM2" 8532.83889168722 0.018816946819816 0.0604435707072825 0.311314282058933 0.755561710864735 1 0.999989573499328
"LYRM4" 3314.96349657547 0.0855324528208981 0.1165742626626 0.733716438494265 0.463121577641498 1 0.999989573499328
"LYRM5" 1422.88725817125 0.0752066967025861 0.120713875115413 0.623016174658315 0.533273892853758 1 0.999989573499328
"LYRM7" 5144.14618737055 0.0124557813392434 0.11390866841173 0.109348845113536 0.912925806037766 1 0.999989573499328
"LYRM9" 937.364185004915 -0.0888482597818863 0.207911386561942 -0.427337151904454 0.669133776431843 1 0.999989573499328
"LYSMD1" 2424.95937876961 -0.122033713545103 0.131522022508502 -0.927857641006202 0.353481419521856 1 0.999989573499328
"LYSMD2" 794.211572049263 -0.0138353888975816 0.360528964985709 -0.0383752492622335 0.969388494669704 1 0.999989573499328
"LYSMD3" 2217.71362891336 0.124012633827674 0.160294499371321 0.773654955809803 0.439134864029527 1 0.999989573499328
"LYSMD4" 2826.82638104672 0.0636026979230098 0.202114169365192 0.314686981733026 0.752999329527579 1 0.999989573499328
"LYST" 8486.07516965205 0.217113833391587 0.244487957100297 0.888034878963464 0.374521989846346 1 0.999989573499328
"LZIC" 4054.26174030582 0.102026860963411 0.153964357583262 0.662665454296697 0.507544839426494 1 0.999989573499328
"LZTFL1" 2623.89411157991 0.0380312255656347 0.218026287327822 0.174434129167422 0.861524294253452 1 0.999989573499328
"LZTR1" 6885.27038711711 0.00893209551365069 0.123220942594457 0.0724884530631119 0.942213194415674 1 0.999989573499328
"LZTS1" 8877.98479679917 0.0779872098826014 0.203885282334672 0.38250534314972 0.702086566419081 1 0.999989573499328
"LZTS2" 3302.77206457394 -0.0868184910927642 0.243315585668021 -0.356814344031454 0.721230797211424 1 0.999989573499328
"LZTS3" 11123.79044024 -0.0984543721778093 0.320448272212488 -0.307239516375125 0.758661069398995 1 0.999989573499328
"M1AP" 15.5510627676147 -0.645253343205824 0.664575080714252 -0.970926178141284 0.331585041098357 1 0.999989573499328
"M6PR" 8022.93194161193 0.229295114223869 0.109562152394999 2.0928314131435 0.0363642065674184 1 0.999989573499328
"MAATS1" 811.127944438114 -0.29643624345082 0.362332517499596 -0.818133148789633 0.413281162489841 1 0.999989573499328
"MAB21L1" 13522.9712008459 -0.0395450650213115 0.37806789087167 -0.104597787794507 0.91669497016188 1 0.999989573499328
"MAB21L2" 2631.16931461124 -0.391934813262845 0.531628304337807 -0.737234662008895 0.4609796580187 1 0.999989573499328
"MAB21L3" 585.136144941103 0.575575722314558 0.320354464747008 1.79668394123711 0.0723858097838796 1 0.999989573499328
"MACC1" 20.6421094038402 -0.742486480566283 0.935625941448006 -0.793571926209299 0.427444681285695 1 0.999989573499328
"MACF1" 50101.0762509615 0.1020774624096 0.20765694891072 0.491567765707119 0.623024935496948 1 0.999989573499328
"MACROD1" 997.135603874033 -0.234355938610482 0.232405921073078 -1.00839056736765 0.313266999464395 1 0.999989573499328
"MACROD2" 4215.60109990894 -0.0260372696975944 0.174207984357199 -0.149460828639215 0.881190016356273 1 0.999989573499328
"MAD1L1" 2952.73926016894 -0.0469376967506583 0.153740866857561 -0.3053039683596 0.760134653819938 1 0.999989573499328
"MAD2L1" 2342.2933791264 -0.195833764241182 0.636362525761177 -0.307739309455624 0.758280705683051 1 0.999989573499328
"MAD2L1BP" 2308.48824621163 0.0253018442762384 0.111288720836073 0.227353177268591 0.820149126061072 1 0.999989573499328
"MAD2L2" 4353.40476124693 -0.0769841073926867 0.14744719537475 -0.522113066966277 0.601591608998683 1 0.999989573499328
"MADCAM1" 33.3810350464997 -1.41174008847561 0.680658353009317 -2.07408031097252 0.0380718528126477 1 0.999989573499328
"MADD" 18009.2841987492 0.010196804687819 0.149362555163834 0.0682688152772576 0.945571647998067 1 0.999989573499328
"MAEA" 6941.67847626026 -0.0879636971404212 0.175789470596944 -0.500392297910194 0.616798875564417 1 0.999989573499328
"MAEL" 22.8349032723453 -0.620729290602771 0.701004284200022 -0.88548573039199 0.37589471246469 1 0.999989573499328
"MAF" 1438.22224601388 -0.037869611349448 0.346183475829744 -0.109391735866886 0.912891788235619 1 0.999989573499328
"MAF1" 5066.70303396862 -0.107164190812713 0.203769236604287 -0.525909566127603 0.598951042041705 1 0.999989573499328
"MAFA" 100.943296647943 -0.775405893560095 0.884726902187601 -0.876435306355898 0.380793431634998 1 0.999989573499328
"MAFB" 1813.85142628979 -0.263629077647824 0.289622390862149 -0.910251023282601 0.362690141228285 1 0.999989573499328
"MAFF" 1133.29864850489 -0.0150338319516151 0.381873336731852 -0.0393686348470351 0.968596486280682 1 0.999989573499328
"MAFG" 8320.74316865495 0.0344689758277767 0.227684458852014 0.151389234037182 0.879668681577223 1 0.999989573499328
"MAFG-AS1" 362.284240506723 -0.268301956804525 0.195202958770894 -1.37447689570846 0.169293678195598 1 0.999989573499328
"MAFK" 1196.5556822897 -0.171612116906998 0.185611608368872 -0.924576422860079 0.355186281792753 1 0.999989573499328
"MAGEA12" 8211.83108614401 -0.0483390721599783 0.133485486164995 -0.362129798143214 0.717255036971762 1 0.999989573499328
"MAGEC3" 41.6095366275064 0.387125974189106 0.438199807130617 0.883446245045271 0.376995214050434 1 0.999989573499328
"MAGED1" 69714.7883112497 -0.134223576166366 0.130652020893989 -1.02733639516587 0.304262090299452 1 0.999989573499328
"MAGED2" 42714.7490658096 -0.1175202263878 0.155435765047733 -0.756069404951364 0.449607584369267 1 0.999989573499328
"MAGEE1" 10507.9800259363 -0.113041083795021 0.228753704289224 -0.494160670080771 0.621192713394517 1 0.999989573499328
"MAGEE2" 4.42597182979349 -1.14535235052989 1.70453680557479 -0.671943455127485 0.501619694564415 1 0.999989573499328
"MAGEF1" 11162.8840950522 -0.0834054276974308 0.104235159896689 -0.800165968758493 0.423614644056025 1 0.999989573499328
"MAGEH1" 8562.9980302278 0.0249422340106281 0.169615221260153 0.147051861415033 0.883091085731525 1 0.999989573499328
"MAGEL2" 7219.53252126328 -0.191259223750559 0.226312968116239 -0.845109431167569 0.398049743088594 1 0.999989573499328
"MAGI1" 17176.7111693959 0.0242084808154661 0.162427154281148 0.149042079340769 0.881520429244798 1 0.999989573499328
"MAGI2" 5134.51438696468 -0.0255910214562218 0.136586626988203 -0.187361105699112 0.851377515709304 1 0.999989573499328
"MAGI2-AS3" 3999.29555950618 0.387338808657627 0.164290163982182 2.35765063025706 0.0183909923153452 1 0.999989573499328
"MAGI3" 6121.53784905336 0.0183095768881685 0.196164937568847 0.0933376632699334 0.925635311706032 1 0.999989573499328
"MAGIX" 99.6112524972133 -0.125451611548934 0.325643973636978 -0.385241618777155 0.700058411054854 1 0.999989573499328
"MAGOH" 2696.40538265569 0.0440857661915305 0.209828218026211 0.210104087077666 0.833586435649882 1 0.999989573499328
"MAGOHB" 1740.99665979514 0.123174756979876 0.211837276171577 0.581459312572124 0.560930932639088 1 0.999989573499328
"MAGT1" 2548.88830787859 0.103711877230601 0.430097131611144 0.24113594257673 0.809449756389821 1 0.999989573499328
"MAK" 64.9763706963926 0.60121997152189 0.689794238815879 0.871593205176607 0.383430338825225 1 0.999989573499328
"MAK16" 2704.61304589898 0.0409146086130387 0.134344132499046 0.30455076713774 0.760708321741547 1 0.999989573499328
"MAL2" 2365.28497630657 -0.554676988684606 0.375606527813456 -1.47675012975303 0.139742629091778 1 0.999989573499328
"MALAT1" 183472.634390585 -0.0084829392021584 0.531268171833473 -0.0159673393813198 0.987260447770237 1 0.999989573499328
"MALRD1" 43.5968442279106 0.877320297604884 0.461274811416505 1.90194711675404 0.0571780685631525 1 0.999989573499328
"MALSU1" 1246.07051111612 -0.22392777801692 0.126388486248523 -1.7717419099126 0.0764374092961579 1 0.999989573499328
"MALT1" 2598.66546618919 0.138978491327058 0.120625916691898 1.15214454023206 0.249261683006775 1 0.999989573499328
"MAMDC2" 154.963636081715 2.2329182820231 0.943973238275129 2.36544659476066 0.0180083403686685 1 0.999989573499328
"MAMDC2-AS1" 16.6166326693888 -0.0102824142707092 0.713623880266045 -0.0144087306423599 0.988503894068406 1 0.999989573499328
"MAMDC4" 1359.76265933622 -0.0535454181616514 0.478354665089012 -0.111936648828726 0.910873637632947 1 0.999989573499328
"MAML1" 5616.7690157868 -0.0408198034029757 0.273610593195708 -0.149189411587504 0.881404174819365 1 0.999989573499328
"MAML2" 6865.91339841033 0.387451877321671 0.3655780682817 1.0598334827436 0.289220361251799 1 0.999989573499328
"MAML3" 12465.6070144439 0.076553774051448 0.226642882302872 0.337772681293146 0.735534498343114 1 0.999989573499328
"MAMLD1" 1178.84257859174 -0.262989140734186 0.398513925628798 -0.659924594402132 0.509302220400687 1 0.999989573499328
"MAMSTR" 165.999416028692 0.18284031872676 0.229715680041249 0.795941829891318 0.426065846716388 1 0.999989573499328
"MAN1A1" 1090.8853241135 0.153605331764696 0.287312907651622 0.53462732677137 0.592907583486719 1 0.999989573499328
"MAN1A2" 12945.7793337812 -0.0650066388261864 0.136002874084903 -0.477979890230881 0.632664518166907 1 0.999989573499328
"MAN1B1" 4937.56398445005 -0.0181363604129312 0.117244103288716 -0.154688891843627 0.877066587604503 1 0.999989573499328
"MAN1B1-AS1" 220.991410462939 -0.055005870284905 0.281021331387286 -0.195735569301319 0.844817142599812 1 0.999989573499328
"MAN1C1" 905.414106737605 -0.0236105451517568 0.190899728330152 -0.123680349669872 0.90156837087753 1 0.999989573499328
"MAN2A1" 7472.4082234342 0.632490554201977 0.485110393388128 1.30380746902681 0.192299235367402 1 0.999989573499328
"MAN2A2" 7986.53067327898 -0.0558107542491883 0.161917940278354 -0.344685426168613 0.730330875696732 1 0.999989573499328
"MAN2B1" 1703.81887497818 0.0658235310754338 0.348675257140137 0.188781766780137 0.850263862882911 1 0.999989573499328
"MAN2B2" 2905.72057890527 -0.0183622310637938 0.128179702578225 -0.143253812377882 0.886089731899757 1 0.999989573499328
"MAN2C1" 5940.6679177431 0.132307049809103 0.281940036168468 0.469273720778149 0.638873996754005 1 0.999989573499328
"MANBA" 2300.92397469994 -0.0653376375687867 0.175156765914389 -0.373023772320173 0.709130751092343 1 0.999989573499328
"MANBAL" 3764.64808956642 -0.102171057299758 0.127338650727208 -0.802356996216604 0.42234648132208 1 0.999989573499328
"MANEA" 2262.29866674397 -0.0314922568730711 0.285867264615944 -0.110163914414546 0.912279380166451 1 0.999989573499328
"MANEA-AS1" 202.289533641075 0.379062062619105 0.356960379970181 1.06191634671268 0.288273663373932 1 0.999989573499328
"MANEAL" 9463.6966214687 -0.0295677810919352 0.226199896194985 -0.130715272594324 0.896000550228195 1 0.999989573499328
"MANF" 3310.24190132471 -0.0630888737926066 0.105378578197911 -0.598687844071302 0.549381064854272 1 0.999989573499328
"MANSC1" 1411.95888459479 0.171455115989455 0.150882868671749 1.13634581247565 0.255811864559099 1 0.999989573499328
"MAOA" 331.082935566697 -0.218769128178716 0.33636817273018 -0.650385933969452 0.515442960874055 1 0.999989573499328
"MAOB" 107.839702024968 -0.96686722457544 0.588907569003321 -1.64179792460774 0.100631889319358 1 0.999989573499328
"MAP10" 1239.63464539751 0.129721418857911 0.159902067449187 0.81125541981584 0.417219005454794 1 0.999989573499328
"MAP1A" 42858.5458154642 -0.00321941719447701 0.244391154737837 -0.0131732148732246 0.989489599221991 1 0.999989573499328
"MAP1B" 449729.625300795 0.0363276174639317 0.281549309018033 0.129027549705707 0.897335849521066 1 0.999989573499328
"MAP1LC3A" 3806.19873203473 -0.242829895193608 0.331143776097404 -0.733306535473527 0.463371489850023 1 0.999989573499328
"MAP1LC3B" 29058.6333277703 0.122987233638498 0.212268625853799 0.57939430824415 0.562323143750206 1 0.999989573499328
"MAP1LC3B2" 38.3876617252699 0.464213753061738 0.499487100219905 0.929380864605637 0.352691740996313 1 0.999989573499328
"MAP1LC3C" 33.8845395985839 -0.0616790572768359 0.568943279170394 -0.108409853029239 0.913670585614145 1 0.999989573499328
"MAP1S" 5471.39992524743 -0.156735429936309 0.167209258752498 -0.937360951813726 0.348572919741888 1 0.999989573499328
"MAP2" 230047.371624399 -0.0990600435899059 0.128360662816394 -0.771732097796975 0.440273115821659 1 0.999989573499328
"MAP2K1" 6604.16780510984 -0.0528668207872135 0.142078070322622 -0.372096979267573 0.70982064532245 1 0.999989573499328
"MAP2K2" 10084.9936815439 -0.10375690455463 0.154652145059203 -0.670905046385937 0.502281021367413 1 0.999989573499328
"MAP2K3" 965.208028280894 -0.0308488787192869 0.115564364063094 -0.266941102210751 0.789514509520766 1 0.999989573499328
"MAP2K4" 16219.178694037 0.0146071997254941 0.187131374015487 0.0780585286798845 0.937781495813107 1 0.999989573499328
"MAP2K4P1" 24.4785570030294 -0.141400760218759 0.769711609738187 -0.183706154915418 0.854243980165463 1 0.999989573499328
"MAP2K5" 2191.30825422792 0.0866624659198606 0.160745832621611 0.539127294975418 0.589799022995946 1 0.999989573499328
"MAP2K6" 1655.61624751148 0.0454169731410659 0.207117700722304 0.219280983627562 0.826431174303291 1 0.999989573499328
"MAP2K7" 4526.31111354195 -0.0978628472992272 0.182881721063191 -0.535115520185926 0.592569978481305 1 0.999989573499328
"MAP3K1" 3771.48716541343 0.282166539508612 0.21545510634384 1.30963031833791 0.190320926786367 1 0.999989573499328
"MAP3K10" 6515.33291734712 -0.224285430288116 0.246225005793713 -0.910896233163345 0.362350050599088 1 0.999989573499328
"MAP3K11" 1839.05380100919 0.0815581857334109 0.140822333308887 0.579156613990461 0.562483502551924 1 0.999989573499328
"MAP3K12" 9445.57475078247 -0.0125954328450766 0.176343592246056 -0.0714255203982796 0.943059099135059 1 0.999989573499328
"MAP3K14" 1396.66142750344 -0.158808204161112 0.132431658346551 -1.19917099992465 0.230461461111228 1 0.999989573499328
"MAP3K14-AS1" 131.933864595181 0.097856413563629 0.54465162047764 0.17966790125 0.857413294415905 1 0.999989573499328
"MAP3K15" 74.2036931419835 0.220301891705311 0.310123609120949 0.710368012063837 0.47747595414643 1 0.999989573499328
"MAP3K2" 8516.92375972565 0.0731121853209707 0.180545159718015 0.404952342312369 0.685512542518683 1 0.999989573499328
"MAP3K3" 3602.13153831609 0.070416377264473 0.202767449966923 0.347276534157529 0.72838357810508 1 0.999989573499328
"MAP3K4" 4972.58624374676 0.0641239108473683 0.190867622238742 0.335960128256643 0.736900933683392 1 0.999989573499328
"MAP3K5" 329.131407351385 -0.126110869361037 0.354178846880415 -0.356065503267102 0.721791510823982 1 0.999989573499328
"MAP3K6" 635.372947950037 -0.294042904499782 0.322486845228001 -0.911798136422869 0.361874991574205 1 0.999989573499328
"MAP3K7" 10246.8334862947 0.0913110570166626 0.0899723176680516 1.01487945829683 0.310163291185006 1 0.999989573499328
"MAP3K7CL" 25.4465209396583 0.984887623284516 0.861827804795184 1.14278933425521 0.2531260681783 1 0.999989573499328
"MAP3K8" 208.305265039352 0.221448020371199 0.717301311284631 0.308723847130019 0.757531601984876 1 0.999989573499328
"MAP3K9" 12317.1711265876 0.0172113862621366 0.203552092437162 0.0845551920201944 0.932615023021004 1 0.999989573499328
"MAP4" 43519.729343371 -0.00475060311536859 0.0844057320728981 -0.0562829442823346 0.955116405786499 1 0.999989573499328
"MAP4K1" 141.9054052571 -0.246823024188327 0.42076317230489 -0.586607955340435 0.557467038546174 1 0.999989573499328
"MAP4K2" 686.796495599914 -0.235885999351267 0.176849616669986 -1.3338225085975 0.182262032432042 1 0.999989573499328
"MAP4K3" 8304.94714660107 0.0825037556693356 0.158934634271779 0.519104951839849 0.603687555372132 1 0.999989573499328
"MAP4K4" 61456.315113332 0.0261280800840317 0.101518598714034 0.257372347678197 0.796891347394509 1 0.999989573499328
"MAP4K5" 12318.4812788931 0.233323408795955 0.194755570426769 1.19803201666926 0.23090455298799 1 0.999989573499328
"MAP6" 48121.7201846695 -0.0976970360577002 0.102291741693074 -0.955082340379339 0.339536058742431 1 0.999989573499328
"MAP6D1" 682.221205526041 -0.0392549286087165 0.221209237515521 -0.177456100159299 0.85915014491093 1 0.999989573499328
"MAP7" 1326.02369104489 -0.0210049515970165 0.263012363712975 -0.0798629817263617 0.936346232053934 1 0.999989573499328
"MAP7D1" 22798.5623817142 -0.0738605731091339 0.200795327473448 -0.367840098863359 0.712992467455879 1 0.999989573499328
"MAP7D2" 4275.31310923487 0.128092566808573 0.409123576173634 0.313090162162177 0.754212163099157 1 0.999989573499328
"MAP7D3" 524.974429187878 -0.0133405469309029 0.529568518324114 -0.0251913519578556 0.979902334906713 1 0.999989573499328
"MAP9" 16015.2241889149 0.104706521837147 0.240400687705285 0.435550009596937 0.663163247535316 1 0.999989573499328
"MAPK1" 27346.4797972215 -0.00171808725949515 0.0899300462848734 -0.019104707830937 0.984757575810401 1 0.999989573499328
"MAPK10" 16782.2474353351 -0.00524233637005564 0.123355941777172 -0.0424976397126075 0.966101993288746 1 0.999989573499328
"MAPK11" 4481.59189525019 -0.178544416959204 0.269580666741442 -0.66230423389541 0.507776263967102 1 0.999989573499328
"MAPK12" 3088.7366223318 -0.0217067380760483 0.155021702122795 -0.140023866199418 0.888641133652437 1 0.999989573499328
"MAPK13" 683.934444104946 -0.360915079676355 0.254204145367747 -1.41978439869355 0.15567045829508 1 0.999989573499328
"MAPK14" 4464.92529955574 -0.0317621821405084 0.151077892197573 -0.21023712787157 0.833482603193185 1 0.999989573499328
"MAPK15" 229.63212050238 -0.0295833047043491 1.22612356650265 -0.024127506812981 0.980750902442027 1 0.999989573499328
"MAPK1IP1L" 21171.9361318379 -0.0307669988309676 0.144073938230696 -0.213550064701518 0.830897943588518 1 0.999989573499328
"MAPK3" 5239.3009026211 -0.205041036810167 0.138366861731719 -1.48186519694089 0.138376167121191 1 0.999989573499328
"MAPK4" 3976.57526205296 -0.176680909078706 0.210832095518559 -0.838017137021497 0.402021078915312 1 0.999989573499328
"MAPK6" 32930.7470941607 -0.0339481018897871 0.110652903401636 -0.30679811235107 0.758997045145444 1 0.999989573499328
"MAPK7" 2795.07666085935 -0.0390504264876789 0.118996918982935 -0.328163340878423 0.742788164106101 1 0.999989573499328
"MAPK8" 31103.0165034379 0.0127918549583261 0.17025922644987 0.0751316402937638 0.940109973645998 1 0.999989573499328
"MAPK8IP1" 20924.8289464798 -0.0167564756998646 0.261631122588885 -0.0640461866082917 0.948933450676894 1 0.999989573499328
"MAPK8IP2" 15716.6167021291 -0.0821883468381246 0.255116903087428 -0.322159550556942 0.74733182618125 1 0.999989573499328
"MAPK8IP3" 18521.1410483231 0.0342903863238439 0.178038441122684 0.192601025416836 0.847271441798364 1 0.999989573499328
"MAPK9" 13906.1555942961 -0.0323009684303829 0.161575326698027 -0.199912753329914 0.841548816062855 1 0.999989573499328
"MAPKAP1" 8045.01192460889 0.0456644996256696 0.0699426684536009 0.652884721662613 0.513830599350782 1 0.999989573499328
"MAPKAPK2" 5194.92000830139 -0.0306121992828866 0.152934817289321 -0.200165010332308 0.841351531082091 1 0.999989573499328
"MAPKAPK3" 1727.88144927815 0.0157457143121382 0.410303808889261 0.0383757449260918 0.969388099478266 1 0.999989573499328
"MAPKAPK5" 5083.62561143094 0.139717784055277 0.0635908143096652 2.19713783463913 0.028010603730697 1 0.999989573499328
"MAPKAPK5-AS1" 2416.37673510693 -0.0785325570304491 0.127150083468756 -0.617636692702182 0.536814851669077 1 0.999989573499328
"MAPKBP1" 6961.95533833142 -0.0189597556014366 0.145540918755223 -0.130270962720277 0.896352052665738 1 0.999989573499328
"MAPRE1" 28294.7850340615 -0.0238078217214711 0.0575726722379338 -0.413526431830004 0.679220961031069 1 0.999989573499328
"MAPRE2" 58167.2435093406 0.020304494399277 0.30467828272264 0.066642407912483 0.946866384135434 1 0.999989573499328
"MAPRE3" 15508.2712481126 -0.0909840676632544 0.253127535906256 -0.35943962926637 0.719266232934338 1 0.999989573499328
"MAPT" 132370.365293062 -0.131306187907003 0.255461842305139 -0.513995306391642 0.607255272209053 1 0.999989573499328
"MAPT-AS1" 19.9684661605191 -1.27754982980911 0.597097563453181 -2.13959980412695 0.0323871224691625 1 0.999989573499328
"MAPT-IT1" 143.475433806352 -0.0689803415042943 0.361970176155521 -0.190569129857419 0.84886317771337 1 0.999989573499328
"MARC1" 863.53569269065 -0.0850803091032653 0.174889456053512 -0.486480494725952 0.626626531425416 1 0.999989573499328
"MARC2" 66.7620349541427 0.0544769826272729 0.738532230286767 0.0737638526704784 0.941198290026832 1 0.999989573499328
"MARCH1" 3780.9799628682 -0.0780872195089972 0.21458858463974 -0.363892700257533 0.715938135863827 1 0.999989573499328
"MARCH10" 28.1340328693612 0.0196484371769743 0.540214912302277 0.0363715194259207 0.970986123353539 1 0.999989573499328
"MARCH11" 792.78918630121 -0.148538631207779 0.445225392703573 -0.33362569530412 0.738662026110284 1 0.999989573499328
"MARCH2" 1548.15893714979 -0.0361355222144913 0.192512372881408 -0.18770493383691 0.851107962378437 1 0.999989573499328
"MARCH3" 574.111520884678 -0.17447605604799 0.334094111586014 -0.522236250198232 0.60150584936744 1 0.999989573499328
"MARCH4" 9271.1785317239 -0.268331665302563 0.30166157342111 -0.88951225129354 0.373727841927766 1 0.999989573499328
"MARCH5" 7499.11192872287 0.0702988284645142 0.105959834309125 0.663447889692108 0.507043743318428 1 0.999989573499328
"MARCH6" 53468.3382598132 0.0103787222511065 0.115697879372223 0.08970538014544 0.928521340444652 1 0.999989573499328
"MARCH7" 10597.0427807684 -0.0150661991405675 0.171907615151142 -0.0876412550271335 0.930161811546346 1 0.999989573499328
"MARCH8" 5018.4285070006 0.0829088059091003 0.0572058235034977 1.44930709552728 0.147251840429838 1 0.999989573499328
"MARCH9" 4255.96390778963 -0.0459090288005435 0.183190511594837 -0.250608115021156 0.802117107029105 1 0.999989573499328
"MARCKS" 105685.145670357 -0.129479302621566 0.116194013292855 -1.11433712419612 0.265134586226835 1 0.999989573499328
"MARCKSL1" 95737.8578348867 -0.203402724487992 0.125119207019232 -1.62567146430785 0.104019563579603 1 0.999989573499328
"MARK1" 12873.812048481 0.0898556152991914 0.151237179322494 0.594137074638147 0.552420435608995 1 0.999989573499328
"MARK2" 6544.74487712865 -0.0402957593129119 0.0931905918903427 -0.432401581485048 0.665449568894927 1 0.999989573499328
"MARK3" 13371.1135000204 0.0422579960595458 0.0458817565178054 0.921019578732707 0.357040205219419 1 0.999989573499328
"MARK4" 8733.76108809363 -0.0709697372333434 0.139116288399938 -0.510146856630593 0.609948580278182 1 0.999989573499328
"MARS" 20538.3174125293 -0.0489844786338663 0.111624285674772 -0.43883352388554 0.660782167355431 1 0.999989573499328
"MARS2" 1537.00579852607 0.227225876619362 0.13622967893523 1.66796162477484 0.0953233449874541 1 0.999989573499328
"MARVELD1" 1062.86398133517 0.0553793249701898 0.163987018127839 0.337705542807163 0.735585097364425 1 0.999989573499328
"MARVELD2" 29.0649202767168 -0.344906515739964 0.585496246005291 -0.589084077128049 0.555804874240726 1 0.999989573499328
"MASP1" 1458.22263432574 -0.22238769962216 1.24975853009616 -0.177944534297397 0.858766535615819 1 0.999989573499328
"MASP2" 31.7461427483171 -0.197533362309367 0.706070460488731 -0.279764376734636 0.779658283984417 1 0.999989573499328
"MAST1" 17486.0608889287 -0.122949424558138 0.179905237480029 -0.683412146751908 0.494346446718593 1 0.999989573499328
"MAST2" 10090.4799117326 -0.0921091298121782 0.120897926539802 -0.761875182217077 0.446134503416058 1 0.999989573499328
"MAST3" 3192.28436724051 -0.159214588750182 0.137321548304286 -1.15942902418624 0.246281351770938 1 0.999989573499328
"MAST4" 6100.34949987357 0.136534884512824 0.287856856876383 0.474315206503685 0.635275149303541 1 0.999989573499328
"MASTL" 2140.53507894605 -0.0736036235199999 0.254740573672409 -0.288935611861551 0.772630651079155 1 0.999989573499328
"MAT1A" 7.41714364410826 -1.36418996617264 0.946944893637449 -1.44062233751792 0.149691406263895 1 0.999989573499328
"MAT2A" 25033.4700989544 0.109650495658106 0.173475979727072 0.632078837834598 0.527335362650212 1 0.999989573499328
"MAT2B" 4678.12825050049 -0.0533259183933053 0.387910213503318 -0.137469745670538 0.890659505138799 1 0.999989573499328
"MATK" 580.6250204118 -0.480563920769155 0.358359750731198 -1.34100975287713 0.179917286108396 1 0.999989573499328
"MATN1" 159.544416861519 0.396904160236084 0.437159949594596 0.907915193521629 0.363923029672401 1 0.999989573499328
"MATN1-AS1" 28.2593767159484 -0.261835876337618 0.694266198095686 -0.377140464357637 0.706069221431725 1 0.999989573499328
"MATN2" 329.058519986735 0.511834025009205 0.476801412391641 1.07347422156709 0.283058398766956 1 0.999989573499328
"MATN3" 109.521689428355 0.155942212149847 0.481288880137207 0.324009588805357 0.745930774698613 1 0.999989573499328
"MATR3" 129424.807076595 0.0278498718402352 0.0633683338152346 0.439491938062285 0.660305122338342 1 0.999989573499328
"MAU2" 8008.15282995388 -0.0227425486978528 0.0968259753876258 -0.234880656836216 0.814301363237128 1 0.999989573499328
"MAVS" 10422.0967554549 0.0803753903818773 0.114721082449089 0.700615690385824 0.483542883826395 1 0.999989573499328
"MAX" 5698.79461825997 0.148022402326293 0.119306303504804 1.24069221807993 0.214719470162488 1 0.999989573499328
"MAZ" 26926.1364145724 -0.221022158210408 0.15851881334947 -1.39429606833571 0.163228217706277 1 0.999989573499328
"MB21D2" 3982.23302158791 -0.0323766598912857 0.246606182278285 -0.131288922249118 0.895546754702984 1 0.999989573499328
"MBD1" 7737.84574455891 -0.0638572964627816 0.0724579573556345 -0.88130136141377 0.37815472942869 1 0.999989573499328
"MBD2" 2739.48456745033 -0.0226809647790812 0.0945750712031131 -0.23981969551332 0.810470037657645 1 0.999989573499328
"MBD3" 7975.43474687828 -0.114622384172683 0.156963941852116 -0.73024659562051 0.46523946540793 1 0.999989573499328
"MBD4" 3142.9889188946 0.0163906062593599 0.121850643678888 0.134513907883441 0.892996214134474 1 0.999989573499328
"MBD5" 5031.45365512853 0.161479690017367 0.114430761159496 1.41115630431133 0.158198531085979 1 0.999989573499328
"MBD6" 2490.12455407185 0.0539143271187559 0.263771877198087 0.204397556295462 0.838042839670747 1 0.999989573499328
"MBIP" 2407.40505426208 -0.0113628614653835 0.150708589448104 -0.075396243220074 0.939899448179881 1 0.999989573499328
"MBL1P" 53.1860542825438 0.402549529135459 0.481765205528865 0.835572026613159 0.403395711198978 1 0.999989573499328
"MBLAC1" 270.48452834213 -0.213675750748605 0.283068586575825 -0.754855045320857 0.450335961680015 1 0.999989573499328
"MBLAC2" 4442.6370449597 0.0817856431431979 0.304618229025167 0.268485715398342 0.788325468835202 1 0.999989573499328
"MBNL1" 2661.97541317728 0.161719996949809 0.22273461801308 0.726065837418734 0.467798410718293 1 0.999989573499328
"MBNL1-AS1" 202.718776948682 0.113521206089739 0.206232278203927 0.550453144766632 0.582008605888893 1 0.999989573499328
"MBNL2" 1829.72001764014 0.36192557722036 0.220619204788042 1.64049896548252 0.100901463392596 1 0.999989573499328
"MBNL3" 742.320295509892 0.0256022176567666 1.40432347366224 0.0182309974424912 0.985454574359141 1 0.999989573499328
"MBOAT1" 368.134447921014 0.523107411819575 0.900888068598141 0.580657497921551 0.56147131213698 1 0.999989573499328
"MBOAT2" 7769.59082133045 -0.00317694395183974 0.126555653694184 -0.0251031373084026 0.979972697761839 1 0.999989573499328
"MBOAT7" 5473.32798516349 -0.148769713180369 0.19059064491452 -0.780571959589583 0.435054289107617 1 0.999989573499328
"MBP" 2653.73069854116 -0.122399753533368 0.314164447532228 -0.389604089497783 0.696829327669424 1 0.999989573499328
"MBTD1" 8383.70994224219 0.0854406023588231 0.210239255340061 0.406396998603441 0.684450924647594 1 0.999989573499328
"MBTPS1" 11924.5112721193 0.00686975987289075 0.0514661006004803 0.133481258396068 0.893812785264097 1 0.999989573499328
"MBTPS2" 9039.14191978156 0.176215177929388 0.214280353975913 0.822358068109203 0.410873136935689 1 0.999989573499328
"MC1R" 1086.68426880984 0.0998772718396179 0.160403790864388 0.622661542482236 0.533506959780342 1 0.999989573499328
"MC4R" 1286.38039158178 0.341496690179278 0.614811153717454 0.555449731375917 0.578587084578054 1 0.999989573499328
"MCAM" 2253.11046407707 -0.0897006422626893 0.260402984093797 -0.344468565039098 0.730493932591117 1 0.999989573499328
"MCAT" 1811.95394918077 0.0788745439669633 0.184000446722463 0.428664959090744 0.668167064778615 1 0.999989573499328
"MCC" 1661.13349462406 0.0338998620875537 0.422785957692146 0.0801820908920492 0.936092433693189 1 0.999989573499328
"MCCC1" 2713.75784567091 0.0733833573055949 0.1457185048327 0.503596694118203 0.614544816155662 1 0.999989573499328
"MCCC2" 3299.78736400147 0.0629429542159349 0.115064313463706 0.547024114785934 0.584362164957563 1 0.999989573499328
"MCEE" 375.433220896264 -0.0927215202746113 0.169356409704176 -0.547493421929366 0.584039788493622 1 0.999989573499328
"MCF2" 483.104275082384 -0.299797491295337 0.411320130957557 -0.728866565799748 0.46608328827141 1 0.999989573499328
"MCF2L" 15292.6554637969 -0.0175306264503993 0.196793102592463 -0.0890815085460759 0.929017133005063 1 0.999989573499328
"MCF2L-AS1" 496.420199899489 -0.224754062844528 0.223410996943502 -1.00601163738312 0.314409972073751 1 0.999989573499328
"MCF2L2" 4606.17322457567 0.0295935232301506 0.360306097826266 0.0821343946402488 0.934539842544522 1 0.999989573499328
"MCFD2" 16531.6030011759 0.00805634473203775 0.119586676210688 0.067368246926138 0.946288547024184 1 0.999989573499328
"MCHR1" 503.00977335907 -0.679053587295678 0.446507496493911 -1.52081116807171 0.128307231009886 1 0.999989573499328
"MCL1" 27815.9013057375 0.0136841304467299 0.126330340061133 0.108320221730646 0.913741682371575 1 0.999989573499328
"MCM10" 1912.37585062727 -0.147743394367287 0.998050533614737 -0.14803197773182 0.882317531674059 1 0.999989573499328
"MCM2" 6764.37049915662 -0.276257756616391 0.689741184258079 -0.400523794897862 0.688770761168716 1 0.999989573499328
"MCM3" 6101.17907089208 -0.0363963571912288 0.57169382775271 -0.0636640723134976 0.949237712827524 1 0.999989573499328
"MCM3AP" 11452.2681382486 0.0427550049277898 0.123131826141475 0.347229520324546 0.728418894884617 1 0.999989573499328
"MCM3AP-AS1" 1115.15980442625 0.0346150547680009 0.144192828952909 0.240060861690325 0.810283074944236 1 0.999989573499328
"MCM4" 11117.7647308319 -0.0802015741893211 0.404818488980475 -0.198117369568042 0.842953235232647 1 0.999989573499328
"MCM5" 3155.76496303518 -0.15541077046065 0.665834437918849 -0.23340752837358 0.815444967808813 1 0.999989573499328
"MCM6" 7508.71972430077 -0.0266495521410728 0.494572080096839 -0.0538840610166565 0.95702753568161 1 0.999989573499328
"MCM7" 14175.3030494947 -0.174620227124579 0.522587365222476 -0.334145520434156 0.738269751824239 1 0.999989573499328
"MCM8" 1969.21739674043 0.00292891352906442 0.41719975151629 0.00702041053097332 0.994398568839052 1 0.999989573499328
"MCM9" 1355.59191463954 0.109228307958784 0.162711995582816 0.671298434805254 0.502030431567545 1 0.999989573499328
"MCMBP" 7724.65934627327 -0.0368892189106557 0.228606785509563 -0.161365371672717 0.871805638617789 1 0.999989573499328
"MCMDC2" 79.935711888292 0.0415412654973795 0.695976517267872 0.0596877401272877 0.952404336287099 1 0.999989573499328
"MCOLN1" 1688.4070361177 0.132121027684889 0.221946132548548 0.595284207784018 0.551653510288611 1 0.999989573499328
"MCPH1" 3046.85362921305 -0.0966485073732802 0.15722684994145 -0.614707395138116 0.538747975165716 1 0.999989573499328
"MCRS1" 5481.41614737979 -0.0925077553738663 0.096211415226345 -0.961504985206116 0.336298320105505 1 0.999989573499328
"MCTP1" 749.316582744588 -0.220151830209686 0.246257574693672 -0.893990085314288 0.371327195958051 1 0.999989573499328
"MCTP2" 24.2621919385612 -0.513822223856256 0.89560034327726 -0.57371820780688 0.566158505067349 1 0.999989573499328
"MCTS1" 6594.23430912592 0.185824609007677 0.149672835801878 1.24153864000848 0.21440683312964 1 0.999989573499328
"MCTS2P" 27.3577629392901 1.25112173019058 0.760074418149905 1.64605162378169 0.0997531310297432 1 0.999989573499328
"MCU" 3772.27763718076 0.0131328476076234 0.108274571348618 0.121292076653334 0.903459695599384 1 0.999989573499328
"MCUR1" 6774.53250344088 -0.0381484559173062 0.134317034660031 -0.284018002734081 0.776396584324859 1 0.999989573499328
"MDC1" 8514.8046383225 0.0021521691077886 0.270072003387734 0.00796887156310976 0.99364182770659 1 0.999989573499328
"MDFI" 751.012621234016 -0.133761748081985 1.05603824326297 -0.126663734893431 0.89920654995454 1 0.999989573499328
"MDFIC" 987.200704322972 0.0714339246412246 1.10181254708238 0.0648331014475948 0.948306885738837 1 0.999989573499328
"MDGA1" 34056.6276516657 0.121774423500036 0.399672981372437 0.304685153051563 0.760605958445572 1 0.999989573499328
"MDGA2" 4383.25641940992 0.133059908870732 0.312211712193663 0.426184872873045 0.669973139328709 1 0.999989573499328
"MDH1" 22904.0763316407 0.00111648357918955 0.136094715361172 0.0082037247091233 0.993454448134068 1 0.999989573499328
"MDH1B" 360.952662653055 0.0336671687640404 0.216459217664387 0.155535851636682 0.876398892313719 1 0.999989573499328
"MDH2" 14342.7117160936 -0.040532051836173 0.147019705545477 -0.27569128699986 0.782785188351866 1 0.999989573499328
"MDK" 13413.9968648558 -0.185121647036145 0.297557527323959 -0.622137334924811 0.533851567187064 1 0.999989573499328
"MDM1" 1541.8439171876 0.215633736654414 0.369744660869017 0.583196350009779 0.559761128008106 1 0.999989573499328
"MDM2" 11145.3826903136 0.0809813520182594 0.262295519401547 0.308740889676752 0.757518636850596 1 0.999989573499328
"MDM4" 5400.42048673795 0.0617463927397712 0.222881070111599 0.277037402543223 0.781751386606943 1 0.999989573499328
"MDN1" 9510.78438944911 0.296972040238212 0.289189981548632 1.02690984884022 0.304462916261612 1 0.999989573499328
"MDP1" 553.344659819213 0.0027720281718051 0.201443903497476 0.0137607945620446 0.989020820977573 1 0.999989573499328
"ME1" 1822.20987256814 -0.084881073108894 0.424874546904344 -0.199779143578596 0.841653313515282 1 0.999989573499328
"ME2" 9071.54545279967 0.120476206967221 0.142343237836873 0.846378154649599 0.397341821109681 1 0.999989573499328
"ME3" 545.894803024834 -0.0470709906499975 0.386922126072049 -0.121654946766297 0.90317229539361 1 0.999989573499328
"MEA1" 4003.45607920259 -0.180155506580243 0.14069694912463 -1.2804506970557 0.200386673788252 1 0.999989573499328
"MEAF6" 18970.3285039563 -0.0515843839838003 0.12244535197404 -0.421284949997425 0.673547018663901 1 0.999989573499328
"MECOM" 242.186092728135 0.634239061749262 0.920153552660506 0.689275240980639 0.490650075649178 1 0.999989573499328
"MECP2" 20863.6301134851 -0.0658041335399382 0.113273220400242 -0.580932839266195 0.561285718652878 1 0.999989573499328
"MECR" 1835.53663324555 0.115324179389459 0.21658403492235 0.532468514730577 0.59440154287909 1 0.999989573499328
"MED1" 13759.498965106 0.042560671266986 0.101104974318407 0.420955265098541 0.673787748409707 1 0.999989573499328
"MED10" 3641.23205612515 0.0992947812375043 0.227793886556835 0.435897480561798 0.662911113165382 1 0.999989573499328
"MED11" 524.012920540173 -0.13676434658387 0.163680612682804 -0.835556174566046 0.403404632337823 1 0.999989573499328
"MED12" 5245.09731713866 -0.0657227422206538 0.253791960699958 -0.258963057928985 0.795663743909467 1 0.999989573499328
"MED12L" 2238.30789029005 0.0617854455988934 0.1960132257133 0.315210595479226 0.7526017613027 1 0.999989573499328
"MED13" 15411.1576007561 0.122668524637753 0.182411092777345 0.67248390857175 0.501275680850555 1 0.999989573499328
"MED13L" 13895.1937781007 0.0705129206117914 0.134085247767443 0.525881271697307 0.598970702130426 1 0.999989573499328
"MED14" 6953.82812807122 0.112110689317082 0.147051318430947 0.76239159575932 0.445826320689733 1 0.999989573499328
"MED14OS" 72.7150610117094 0.369485634113546 0.446424952082291 0.827654530487439 0.407866176642834 1 0.999989573499328
"MED15" 4499.16846056359 0.0102603470467499 0.117690753996749 0.0871805702513667 0.930527983239462 1 0.999989573499328
"MED15P9" 237.717573216631 -0.118919816594358 0.551790735050664 -0.215516153208769 0.829364919510944 1 0.999989573499328
"MED16" 4245.03088676654 -0.129673471958227 0.181871363402891 -0.712995545488748 0.475848513584833 1 0.999989573499328
"MED17" 5620.56056628052 -0.00177171326408612 0.097759770591015 -0.0181231323823192 0.985540624008439 1 0.999989573499328
"MED18" 1465.71978361511 -0.117711726292242 0.111848514457262 -1.05242100767659 0.292606434557743 1 0.999989573499328
"MED19" 2556.40847785779 -0.108841310472757 0.133761965624022 -0.813694012083286 0.415820265338738 1 0.999989573499328
"MED20" 1772.58443629599 -0.20681572607057 0.230082693339132 -0.898875630622652 0.368718909631027 1 0.999989573499328
"MED21" 3655.72401069599 0.180889884833603 0.173567489365906 1.04218759800264 0.297324711811886 1 0.999989573499328
"MED22" 3269.90393840979 -0.152578221744824 0.181428629372891 -0.840982055986489 0.400357987024891 1 0.999989573499328
"MED23" 5303.4828079664 0.0544247722117779 0.19214459609992 0.283249039090726 0.776985939094784 1 0.999989573499328
"MED24" 12077.6006889002 -0.0150517639121174 0.100443691109515 -0.149852755766475 0.880880786155445 1 0.999989573499328
"MED25" 3114.56422424979 -0.0593945235774934 0.173972005099687 -0.341402765022223 0.732800393830355 1 0.999989573499328
"MED26" 1012.27606637919 -0.124702663204868 0.159322525739041 -0.782705788942372 0.433799902000471 1 0.999989573499328
"MED27" 2690.44900287159 0.0116618351477032 0.0940612067930812 0.123981347308857 0.901330043795382 1 0.999989573499328
"MED28" 5333.8104194704 0.0269457685807642 0.147182137172006 0.183077709690231 0.854737045260341 1 0.999989573499328
"MED29" 7611.06711971394 -0.0234692168546261 0.161246260189408 -0.14554890654244 0.884277504984182 1 0.999989573499328
"MED30" 768.099086804815 -0.262306084448421 0.159900487341361 -1.64043330204767 0.10091510584325 1 0.999989573499328
"MED31" 995.538844115505 0.146141530233963 0.123829731829146 1.1801812704852 0.237928126592609 1 0.999989573499328
"MED4" 6601.82248126796 0.0315678305246691 0.0971343104785872 0.324991554159723 0.745187463849121 1 0.999989573499328
"MED4-AS1" 47.8331669952358 0.111149790734816 0.638712060278144 0.174021750405672 0.861848368681188 1 0.999989573499328
"MED6" 3206.45374423787 0.123439807687226 0.0828236188387291 1.49039379609315 0.136120722799469 1 0.999989573499328
"MED7" 1839.31794874503 0.0152416633516014 0.118103822568314 0.129053090917402 0.897315639547212 1 0.999989573499328
"MED8" 3121.92652976587 0.00101951965307161 0.121272172007533 0.00840687221309338 0.993292365467528 1 0.999989573499328
"MED9" 2355.44320914234 -0.0133712733478466 0.12101040016352 -0.110496893901501 0.912015313094553 1 0.999989573499328
"MEF2A" 9730.89679418265 0.0580546303726291 0.180058706117052 0.322420568405557 0.747134104183153 1 0.999989573499328
"MEF2BNB" 993.915010262526 0.0345022568520992 0.180778591649239 0.190853665455273 0.848640242413219 1 0.999989573499328
"MEF2BNB-MEF2B" 38.5815337930293 -0.095704614602353 0.678382401045828 -0.141077678982842 0.887808576866679 1 0.999989573499328
"MEF2C" 1478.64358508935 0.537579577903715 0.44518229044516 1.20754933302976 0.227220658255758 1 0.999989573499328
"MEF2C-AS1" 16.5806344709374 0.478427557216584 0.799893965449283 0.598113722420523 0.549764054593718 1 0.999989573499328
"MEF2D" 6381.45103723901 0.0533250504326689 0.219902783835309 0.242493748840422 0.808397600043741 1 0.999989573499328
"MEG3" 21.1306123729896 -0.38141588082362 1.26994653186147 -0.30034010980332 0.763917741391909 1 0.999989573499328
"MEGF10" 2661.15678108885 0.0946461438741281 0.738235091376008 0.128205967150269 0.897985977939621 1 0.999989573499328
"MEGF11" 392.644166715792 -0.535013499623046 0.385769494135372 -1.38687352876923 0.165480330979748 1 0.999989573499328
"MEGF6" 1472.06331358942 0.0439474748327645 0.573457216102323 0.0766360132870364 0.93891310872573 1 0.999989573499328
"MEGF8" 23929.2430865975 0.00655503826363084 0.158360325947055 0.0413931849687049 0.96698244574973 1 0.999989573499328
"MEGF9" 13718.9258789907 -0.0849261882388099 0.0967579608714686 -0.877717838138654 0.380096861605268 1 0.999989573499328
"MEI4" 26.8691802562677 0.888467963861845 0.956917631327295 0.928468589955327 0.353164553619497 1 0.999989573499328
"MEIG1" 19.4071255599431 1.06140276650279 0.617445509776467 1.71902256911228 0.0856102624681952 1 0.999989573499328
"MEIS1" 2219.15090835634 -0.0806608755547208 0.947339014455388 -0.0851446782238686 0.932146371159377 1 0.999989573499328
"MEIS2" 7723.09101012188 -0.187798234816902 0.78537729757056 -0.239118491708158 0.811013703329602 1 0.999989573499328
"MEIS3" 10184.6391493969 -0.065574791169471 0.169577198388171 -0.386695804581974 0.698981422459491 1 0.999989573499328
"MEIS3P1" 2475.04285660809 0.0714047239524861 0.26374185795399 0.270737168936387 0.786593187360548 1 0.999989573499328
"MELK" 1407.13195893876 -0.0124653011160673 0.898513398029583 -0.0138732501300519 0.988931102980576 1 0.999989573499328
"MEMO1" 3417.99362928766 0.0503738182423306 0.124846572340107 0.403485792986788 0.686590884100803 1 0.999989573499328
"MEN1" 3936.96588166385 -0.0210848779348583 0.218485461243053 -0.0965047185057431 0.923119726594006 1 0.999989573499328
"MEOX2" 3573.27228310082 0.462297776185494 0.602476344073779 0.76732934119797 0.442885727589619 1 0.999989573499328
"MEPCE" 3473.83452338083 -0.110324950852532 0.189933277147419 -0.580861618930008 0.561333721784459 1 0.999989573499328
"MERTK" 305.127007626021 -0.116485038348095 0.564171176736605 -0.206471090958407 0.836422944297426 1 0.999989573499328
"MESDC1" 3865.61125840433 -0.134227007825437 0.245493915452999 -0.5467630738536 0.584541515022761 1 0.999989573499328
"MESDC2" 5585.39730240454 0.0135578051171312 0.105045217672446 0.129066371773415 0.897305130841374 1 0.999989573499328
"MESP1" 187.69336394291 -0.121287409078618 0.408224115565613 -0.297109858173296 0.766382638293196 1 0.999989573499328
"MESP2" 8.71000586610091 -1.74624191033618 0.947365023718385 -1.843261959875 0.0652907723192336 1 0.999989573499328
"MEST" 18819.1383822229 -0.033836462908617 0.318672780110984 -0.106179331968149 0.915440068936169 1 0.999989573499328
"MESTIT1" 78.5562940249979 0.008853394896474 0.293983777233966 0.0301152498269591 0.975975138644226 1 0.999989573499328
"MET" 1978.07161360123 0.338949814131152 0.515601049302535 0.657387750838865 0.510931625755554 1 0.999989573499328
"METAP1" 5127.93812895803 0.0402958951014009 0.0865844145766939 0.465394324121785 0.641649098061046 1 0.999989573499328
"METAP1D" 367.003570150141 0.355033544125841 0.219906613370434 1.61447415648108 0.10642461805917 1 0.999989573499328
"METAP2" 14105.4217140705 0.0349929391413682 0.0745097423790991 0.46964246585805 0.63861047952339 1 0.999989573499328
"METRN" 3155.71720018391 0.0668260533840351 0.441256538410902 0.151444902379681 0.879624770934971 1 0.999989573499328
"METRNL" 1540.07245147865 -0.0272294609268819 0.209980340454861 -0.129676239536984 0.896822581915032 1 0.999989573499328
"METTL1" 520.374702560343 0.15428530430497 0.181110889356883 0.851883091363699 0.394278982421962 1 0.999989573499328
"METTL10" 2234.66637067774 -0.0428162871576039 0.074458301740569 -0.575037116838716 0.565266194776209 1 0.999989573499328
"METTL11B" 13.6330835685098 -0.193546507643868 0.870674032125086 -0.222295027188846 0.824084222998732 1 0.999989573499328
"METTL12" 373.750831589184 -0.0801662647195086 0.146188133062756 -0.548377375372148 0.583432808143302 1 0.999989573499328
"METTL13" 2815.85084845356 0.0553716814703419 0.0777008835750459 0.712626149442203 0.476077126068198 1 0.999989573499328
"METTL14" 3087.20095289405 0.116642333469671 0.145531116604791 0.801494114735806 0.422845649807912 1 0.999989573499328
"METTL15" 2710.2180644136 -0.113625351628625 0.153455138705727 -0.740446703753066 0.459028988869563 1 0.999989573499328
"METTL16" 4244.50958462856 -0.0446961823402285 0.194608787302351 -0.22967196373711 0.818346682257965 1 0.999989573499328
"METTL17" 3131.80501787096 0.0863247776091652 0.154339134322569 0.559318788381604 0.575944175007365 1 0.999989573499328
"METTL18" 827.740575199743 -0.0932010576876989 0.100494862058432 -0.927421121624184 0.353707928370926 1 0.999989573499328
"METTL20" 234.653977695484 -0.0222670418207222 0.160080346898795 -0.139099160216087 0.889371791826004 1 0.999989573499328
"METTL21A" 1887.80386262417 0.0748466801419145 0.144624659981654 0.517523637748976 0.604790672496258 1 0.999989573499328
"METTL21B" 152.638143736801 0.283051974908665 0.314020421119358 0.901380788866206 0.367385892217711 1 0.999989573499328
"METTL21EP" 18.6358283418489 -0.127438583109427 0.636454566597289 -0.200232019373761 0.841299126371616 1 0.999989573499328
"METTL22" 1335.9529559773 -0.0326544297470005 0.120530222195783 -0.270923168912427 0.786450124988875 1 0.999989573499328
"METTL23" 1042.4434199039 -0.120656099923373 0.12847627813413 -0.939131345301013 0.347663312572658 1 0.999989573499328
"METTL25" 179.457660731003 0.227290705247332 0.346704996404232 0.655573780604904 0.512098400150341 1 0.999989573499328
"METTL2A" 4154.1783007527 -0.00208681921716772 0.0694978107292183 -0.0300271216498965 0.976045422970646 1 0.999989573499328
"METTL2B" 4405.69643796383 0.127476704806439 0.0869104054931852 1.46675998211094 0.142441359371285 1 0.999989573499328
"METTL3" 4241.91020598365 -0.00882157568547234 0.208588072903988 -0.0422918509321138 0.966266041489838 1 0.999989573499328
"METTL4" 1166.0553367321 0.0218145060487696 0.289923382291985 0.0752423135944239 0.940021918372057 1 0.999989573499328
"METTL5" 2849.00237232146 -0.0834662745989936 0.151280463592864 -0.551732012294883 0.581131973876096 1 0.999989573499328
"METTL6" 2566.19119465032 0.0931780734098032 0.116924228345757 0.796909885385484 0.425503369305959 1 0.999989573499328
"METTL7A" 261.955701059976 0.326854599954188 1.15019230267835 0.284173871789152 0.776277137694967 1 0.999989573499328
"METTL8" 1642.62718286529 0.202703156263661 0.125713497439175 1.61242158075935 0.106870231855552 1 0.999989573499328
"METTL9" 23885.3855187855 0.0413291279632749 0.0538525174684296 0.76745024942434 0.442813862047956 1 0.999989573499328
"MEX3A" 25430.3534215365 -0.126718884470829 0.122932392499363 -1.03080141771003 0.302633953312051 1 0.999989573499328
"MEX3B" 6367.81094556093 -0.0854933282936193 0.122710430377704 -0.696707916600651 0.4859856034325 1 0.999989573499328
"MEX3C" 11097.9047950379 -0.0228153489764594 0.0608279643994869 -0.375079935712132 0.707601018542148 1 0.999989573499328
"MEX3D" 5797.46552124744 -0.0804621794320433 0.134286243484011 -0.599184081291423 0.549050136938066 1 0.999989573499328
"MFAP1" 6619.64652206852 -0.0382076280621008 0.109809558072485 -0.347944466153665 0.727881890077618 1 0.999989573499328
"MFAP2" 1244.95959817391 -0.494964388520111 0.559089104997014 -0.885305015061516 0.37599214587733 1 0.999989573499328
"MFAP3" 15590.7455188013 0.0697072124451815 0.17843809995559 0.390652066248915 0.696054434378621 1 0.999989573499328
"MFAP3L" 1836.42585259311 -0.183363644353823 0.307901829318952 -0.595526323307026 0.551491708847599 1 0.999989573499328
"MFAP4" 172.621334574035 1.54623293896088 1.17876870076249 1.31173565938822 0.189609340571604 1 0.999989573499328
"MFF" 8310.96231681741 -0.0169965297753042 0.0625701082451485 -0.27163976940414 0.785899017262434 1 0.999989573499328
"MFGE8" 1562.65750645295 0.105854799015972 0.639972184038697 0.165405312380844 0.868624972594567 1 0.999989573499328
"MFHAS1" 5198.956869126 -0.0866789446000823 0.0882935432630911 -0.981713287253659 0.326241117546444 1 0.999989573499328
"MFI2" 364.688631124665 -0.0443948838646733 0.551579990479173 -0.0804867555585297 0.935850129592587 1 0.999989573499328
"MFI2-AS1" 165.248175905874 -0.231392257121251 0.472638527403462 -0.489575529088695 0.624434296183285 1 0.999989573499328
"MFN1" 4852.81109126422 0.173580124101354 0.166373485239905 1.04331602990139 0.296801949323939 1 0.999989573499328
"MFN2" 18420.6799812784 0.0410360854630317 0.120238567171548 0.341288876176346 0.732886121282166 1 0.999989573499328
"MFNG" 165.329426673717 -0.315774866142328 1.34112394184677 -0.235455394008921 0.813855296096768 1 0.999989573499328
"MFSD1" 3515.95123706345 0.210289188455632 0.246491254674416 0.853130423362878 0.39358698177362 1 0.999989573499328
"MFSD10" 5266.31730406258 -0.0233732334811076 0.204367580150856 -0.11436859732769 0.908945606327174 1 0.999989573499328
"MFSD11" 2692.69391145065 0.265115582932944 0.193864744858169 1.36752859900804 0.171459679391483 1 0.999989573499328
"MFSD12" 2439.87464643469 -0.0514281007911686 0.223964242508152 -0.229626391316894 0.818382097489206 1 0.999989573499328
"MFSD2A" 829.344166567075 -0.182805224740923 0.401777599625239 -0.45499108191058 0.649115654739898 1 0.999989573499328
"MFSD2B" 14.2153579262619 0.539127791577787 0.629729815229106 0.856125561375308 0.391928331214867 1 0.999989573499328
"MFSD3" 959.229724607706 -0.15281901882102 0.289873708443962 -0.527191719598684 0.598060458288096 1 0.999989573499328
"MFSD4" 639.187837610775 -0.244521667702798 0.260418812352076 -0.938955467519042 0.347753608893948 1 0.999989573499328
"MFSD5" 1638.47734909689 -0.0563682527835411 0.193236553349315 -0.291705952142728 0.770511457913217 1 0.999989573499328
"MFSD6" 5361.9931103229 -0.138142964582104 0.278818246602351 -0.49545883838486 0.620276270459866 1 0.999989573499328
"MFSD8" 2710.69544395289 0.274928890265618 0.129957528606221 2.11552876708412 0.034384905781785 1 0.999989573499328
"MFSD9" 2300.06653709175 0.159989621416503 0.101512562747309 1.57605735769629 0.115012585173406 1 0.999989573499328
"MGA" 8752.7150390087 0.102487028358026 0.150479971482879 0.681067568980009 0.495828736799981 1 0.999989573499328
"MGAM" 167.696680218785 -0.013680924527266 0.360028535194383 -0.0379995561181825 0.969688035940356 1 0.999989573499328
"MGARP" 42.1731973520411 -0.696113841234435 0.434164126719937 -1.60334260339172 0.108859035436882 1 0.999989573499328
"MGAT1" 5388.23442097808 -0.061590657431847 0.0915071000055143 -0.673069711838049 0.500902941892037 1 0.999989573499328
"MGAT2" 3739.67372260892 -0.0335865171291126 0.0574646187210653 -0.584472983143636 0.558902136813743 1 0.999989573499328
"MGAT3" 13292.3074309672 -0.181661595987121 0.174408314094203 -1.04158793650743 0.297602764024225 1 0.999989573499328
"MGAT4A" 6649.83688588024 0.0548541043693895 0.200710495519812 0.273299631029882 0.784622898935642 1 0.999989573499328
"MGAT4C" 2159.28963353102 0.109694420738811 0.297340949078143 0.368917974732039 0.712188865036727 1 0.999989573499328
"MGAT5" 23264.1711743364 -0.0489081228667185 0.122271253529767 -0.399996904054081 0.68915879706964 1 0.999989573499328
"MGAT5B" 7200.87541535127 -0.0357446997972852 0.270631032069723 -0.132079087619472 0.894921736648602 1 0.999989573499328
"MGC12916" 2867.88277361694 0.400910331918848 0.372096549732722 1.07743630572985 0.28128539185014 1 0.999989573499328
"MGC15885" 21.9557401250982 0.0649144391632764 0.744563427820451 0.08718456579757 0.930524807347458 1 0.999989573499328
"MGC16142" 123.645605310832 0.0404926842914652 0.399405164234915 0.101382475534665 0.919246847288508 1 0.999989573499328
"MGC16275" 27.2896807837701 -0.421601465339448 0.672802991380032 -0.626634350234787 0.53089894632045 1 0.999989573499328
"MGC27345" 1957.36704622197 0.0161178634499461 0.126034711810999 0.127884320266598 0.898240519766812 1 0.999989573499328
"MGC2889" 215.746069357783 0.0274349627976273 0.301082360170052 0.0911211230778583 0.927396348674309 1 0.999989573499328
"MGC32805" 9.24287258376383 -1.17029054170236 0.776800817191576 -1.50655163563472 0.131925622255197 1 0.999989573499328
"MGC45800" 371.664419966186 0.315050708034035 0.645127603966332 0.488354096301352 0.625299050267254 1 0.999989573499328
"MGC57346" 2294.73817038432 -0.026195381502516 0.0758856613740844 -0.345195403560941 0.729947474064112 1 0.999989573499328
"MGC72080" 277.867440680931 0.173359823094343 0.239373651210652 0.724222662843474 0.468929047373897 1 0.999989573499328
"MGEA5" 76881.8771204719 0.115987881052783 0.141828292619657 0.817804959154585 0.413468565898001 1 0.999989573499328
"MGLL" 520.605604170865 -0.419025932166513 0.378916361269958 -1.10585336236769 0.268789993743793 1 0.999989573499328
"MGME1" 1841.66078438541 -0.0577306766975314 0.376028408210463 -0.15352743419646 0.877982357399114 1 0.999989573499328
"MGMT" 638.879972663629 0.0569295538765758 0.327808982603503 0.173666851421928 0.862127290331168 1 0.999989573499328
"MGP" 35.347631996023 0.590188865293348 1.91766121231622 0.307764928185879 0.758261210318956 1 0.999989573499328
"MGRN1" 14033.0824080616 0.0500244772593571 0.176533525884224 0.283370974486539 0.776892475899191 1 0.999989573499328
"MGST1" 698.95605830133 -0.2759967437064 0.846001999207208 -0.326236514765968 0.744245416529244 1 0.999989573499328
"MGST2" 392.96687902399 0.245764770879624 0.279032482388174 0.880774771367767 0.378439737343758 1 0.999989573499328
"MGST3" 9085.43542092144 0.0310409067346141 0.172448630710149 0.180000888419854 0.857151870732729 1 0.999989573499328
"MIA3" 12764.0851333196 0.142234982971984 0.0741676492512847 1.91774964432381 0.0551427635812535 1 0.999989573499328
"MIAT" 53337.0109678359 0.036309684553613 0.537653842088576 0.0675335721819898 0.946156936285731 1 0.999989573499328
"MIB1" 34829.4220067918 0.047121177474985 0.1934480067569 0.243585748258449 0.807551667124929 1 0.999989573499328
"MIB2" 4853.33841420817 0.0281126674209431 0.177656930318125 0.15824132146493 0.874266644101821 1 0.999989573499328
"MICA" 63.3729034318672 0.351824455143447 0.825925085380147 0.425976231223821 0.670125165777483 1 0.999989573499328
"MICAL1" 6844.48069069271 0.155242312105822 0.177634123248638 0.873944202086253 0.382148641233818 1 0.999989573499328
"MICAL2" 327.279188091231 0.69333134620613 0.432182758123295 1.60425498975675 0.108657858066596 1 0.999989573499328
"MICAL3" 14107.9719745971 -0.0511553193455825 0.120520018796624 -0.424454956581996 0.67123404853237 1 0.999989573499328
"MICALL1" 6546.40010923045 -0.141910575708177 0.1921943373733 -0.73837022280497 0.4602895043354 1 0.999989573499328
"MICALL2" 1290.77758516283 0.143132362625152 0.264318301158175 0.54151514290907 0.58815256307026 1 0.999989573499328
"MICB" 75.1378563126597 -0.13216179006479 0.742338207039451 -0.178034471096227 0.858695904152315 1 0.999989573499328
"MICU1" 6554.58791129367 0.138351518872842 0.0830410563659889 1.66606164381005 0.0957011371338307 1 0.999989573499328
"MICU2" 4834.37644362444 -0.0458912706464672 0.0913628805049629 -0.502296670078987 0.615458851231781 1 0.999989573499328
"MICU3" 4945.13044900579 0.0274749197620052 0.23169486332857 0.118582343032105 0.905606254854954 1 0.999989573499328
"MID1" 5237.55797424409 0.0483040184336495 0.719137519187614 0.0671693760161714 0.946446864446521 1 0.999989573499328
"MID1IP1" 3067.70146736133 -0.0512918082785101 0.234093161698231 -0.219108528871212 0.826565507115728 1 0.999989573499328
"MID1IP1-AS1" 18.2533039046841 0.396444182939274 0.608498523130681 0.651512153060944 0.514715934573955 1 0.999989573499328
"MID2" 3284.44160171264 0.163218008680958 0.212213066524442 0.769123274801552 0.441820132391062 1 0.999989573499328
"MIDN" 18096.6644412832 -0.108529154383109 0.111266812760446 -0.975395553180523 0.329364088605619 1 0.999989573499328
"MIEF1" 11286.1308500446 0.0156012072873267 0.0632053099341392 0.24683380721625 0.805036845464111 1 0.999989573499328
"MIEF2" 2014.02823828217 0.0283774335978536 0.194163225575055 0.146152462773565 0.883801031710547 1 0.999989573499328
"MIEN1" 2219.1381443048 -0.107107659151207 0.16102220944371 -0.665173205120191 0.505939716524978 1 0.999989573499328
"MIER1" 4099.17505816441 0.081844171656524 0.142680306164373 0.573619260125754 0.566225475550738 1 0.999989573499328
"MIER2" 2844.82707657198 -0.057696866192067 0.106852828180482 -0.539965737683729 0.589220661176818 1 0.999989573499328
"MIER3" 5032.31288029729 0.056176228386781 0.173604512720185 0.323587374006376 0.746250448178432 1 0.999989573499328
"MIF" 16462.6308187882 -0.081767828300445 0.311961468261266 -0.262108742968106 0.793237606449099 1 0.999989573499328
"MIF4GD" 987.733420387162 -0.0457640865193745 0.155715242703782 -0.293895997108208 0.768837376951589 1 0.999989573499328
"MIIP" 2364.07789425638 -0.232461350038108 0.177217239653814 -1.31173101720922 0.189610907426469 1 0.999989573499328
"MINA" 1272.67890505687 0.149080503529963 0.165457185189347 0.901021635049318 0.367576816627634 1 0.999989573499328
"MINK1" 10281.9731797132 -0.0268798366605762 0.127431076122655 -0.210936276130195 0.832936996666344 1 0.999989573499328
"MINOS1" 7594.28907487813 0.121997659927576 0.222039775590647 0.549440565786243 0.582703141646012 1 0.999989573499328
"MINPP1" 3376.79153910253 0.0823637854968695 0.0820158762086503 1.00424197489928 0.315261994476488 1 0.999989573499328
"MIOS" 4560.18200342805 0.0380440523241936 0.129967370326951 0.292720028330869 0.769736159728446 1 0.999989573499328
"MIP" 52.6170928985774 -0.637871963092331 0.648869324358193 -0.983051500736702 0.325582092300965 1 0.999989573499328
"MIPEP" 924.43322115171 0.0729354331765885 0.150641530374755 0.484165508642572 0.628268413096752 1 0.999989573499328
"MIPEPP3" 336.599990018508 -0.0311003287019305 0.15457915535097 -0.201193547935474 0.840547236346859 1 0.999989573499328
"MIPOL1" 337.552259271864 -0.133007463042535 0.239086147691909 -0.556316057314748 0.577994812014599 1 0.999989573499328
"MIR100HG" 4514.12379513249 -0.0572522395332596 0.68731439850528 -0.0832984725152965 0.933614214831436 1 0.999989573499328
"MIR103A2" 31.9481492539279 -0.215747258258307 0.575486034062254 -0.374895732456591 0.707738013004729 1 0.999989573499328
"MIR124-2" 85.1659405424287 -0.214928148714267 0.761876575622595 -0.282103631468956 0.777864048765887 1 0.999989573499328
"MIR124-2HG" 7050.37977673685 -0.164423367621 0.506044414176959 -0.324918847070808 0.745242492258987 1 0.999989573499328
"MIR1247" 38.4653590631027 -0.545381512619495 1.21613500414381 -0.448454744548246 0.653825040122656 1 0.999989573499328
"MIR1249" 42.5318392223986 0.589501786140712 0.541738346163783 1.0881669911594 0.276521393981211 1 0.999989573499328
"MIR1279" 21.0905478068893 -0.0635407444564716 0.806651350445707 -0.0787710135504797 0.937214760221722 1 0.999989573499328
"MIR1281" 16.8761308777674 0.280945191164649 0.487452295320892 0.576354227606418 0.564375776211315 1 0.999989573499328
"MIR1282" 91.9224446120091 -0.432416509070172 0.903235725553816 -0.478741591853043 0.632122473160056 1 0.999989573499328
"MIR1304" 40.4384454071742 0.602178101843216 0.621165656219404 0.969432382189718 0.332329502124578 1 0.999989573499328
"MIR130B" 69.8346246521592 0.740189942394578 0.414179253191189 1.78712462464386 0.0739173483428947 1 0.999989573499328
"MIR135A2" 95.3465455429478 0.319626241018239 0.477681833638723 0.669119523728793 0.503419236680171 1 0.999989573499328
"MIR135B" 7.40579583396129 -0.938088989772635 1.19156710090206 -0.787273321882141 0.431121883290739 1 0.999989573499328
"MIR137HG" 332.982932576522 -0.104156045078381 0.429220157561591 -0.242663451945254 0.808266122387112 1 0.999989573499328
"MIR149" 72.3345166101331 0.13904223884784 0.5031471089674 0.276345101402241 0.782283018138883 1 0.999989573499328
"MIR17HG" 352.299151419686 -0.200329241065496 0.85848631723381 -0.233351699431845 0.815488316132324 1 0.999989573499328
"MIR186" 93.2376950314274 0.334911986979067 0.55066650323235 0.60819386146274 0.543058905438252 1 0.999989573499328
"MIR1914" 76.9987533901201 0.730556305114174 0.493306397877725 1.48093823282474 0.138623033700232 1 0.999989573499328
"MIR1915" 7.45342066470262 -1.08329889767781 0.965457141446268 -1.12205798804804 0.261837785117113 1 0.999989573499328
"MIR21" 105.085962131583 0.485542628450152 0.44057612804027 1.10206295245704 0.270434304232787 1 0.999989573499328
"MIR210" 12.6862973106758 -0.144757323447079 1.1696796743599 -0.123758090886119 0.901506815267478 1 0.999989573499328
"MIR210HG" 581.209342280114 -0.143096919788522 0.735645572441601 -0.19451883508737 0.845769649117965 1 0.999989573499328
"MIR219A1" 59.2917916970978 -0.356158845409287 1.41722412384447 -0.251307354579276 0.801576489458728 1 0.999989573499328
"MIR22HG" 1226.13967738499 0.401540531029471 0.405974763324475 0.989077566648005 0.322625192509713 1 0.999989573499328
"MIR25" 46.893295122252 -0.00185064476720513 0.8786075201759 -0.00210633841016365 0.998319386345423 1 0.999989573499328
"MIR2682" 12.8404116256108 -0.902472396438625 0.619935767903993 -1.45575145549335 0.145461339832395 1 0.999989573499328
"MIR29C" 18.7377786978179 -0.0819354046737532 0.950757175092679 -0.0861791073685731 0.93132403881463 1 0.999989573499328
"MIR3064" 346.678383937669 -0.00933873335639975 0.373136843927429 -0.0250276366656948 0.980032919638092 1 0.999989573499328
"MIR3176" 30.5313742876614 0.20637425834333 0.495490393303083 0.416505064745209 0.6770404620355 1 0.999989573499328
"MIR3187" 30.0482875474019 -0.441807431401754 0.505122449549058 -0.87465411960243 0.381762131164612 1 0.999989573499328
"MIR3191" 16.4389962613492 0.176730878764381 0.638067377577879 0.276978395973254 0.781796694930211 1 0.999989573499328
"MIR339" 37.1420397013045 -0.174521333226246 0.4370665758669 -0.3993014860038 0.689671072313781 1 0.999989573499328
"MIR3607" 8.94775289508502 0.550007396268491 1.09401093425448 0.502743966305326 0.615144293892023 1 0.999989573499328
"MIR3648" 493.277392265158 -1.56792889713327 0.888089116866444 -1.76550851412929 0.0774783405783613 1 0.999989573499328
"MIR3653" 19.906770605516 0.309459996084957 0.60507740927879 0.511438687578522 0.609043910674289 1 0.999989573499328
"MIR3661" 93.9967175803324 -0.018102916740741 0.672254477725064 -0.0269286666590931 0.978516629116533 1 0.999989573499328
"MIR3671" 13.7999203088375 -0.792297892468711 0.921286688007407 -0.859990600952156 0.38979422362274 1 0.999989573499328
"MIR3677" 13.043102767275 -0.40691005916654 0.827302369318648 -0.491851678729827 0.622824200151222 1 0.999989573499328
"MIR3682" 46.1283985296728 -0.165927035703678 0.455267173191783 -0.364460794615167 0.715513944869755 1 0.999989573499328
"MIR3685" 68.9333909252101 0.07807736375914 0.721132518735248 0.10827047973939 0.913781138689184 1 0.999989573499328
"MIR3911" 76.3820065658663 -0.655913709487169 0.790267535042323 -0.82998944079367 0.406544753741027 1 0.999989573499328
"MIR3916" 44.8856319537771 -0.057788984771833 0.900218040679927 -0.064194430860534 0.94881541177988 1 0.999989573499328
"MIR3936" 109.787469907044 0.339039147665518 0.340389242744758 0.996033672896496 0.319233784561868 1 0.999989573499328
"MIR3960" 38.2466793036689 0.519453365249323 0.389722271901124 1.33288088133981 0.18257089759278 1 0.999989573499328
"MIR421" 18.3944043573857 -0.507386939079149 0.706103954318769 -0.718572578408321 0.472404314111998 1 0.999989573499328
"MIR423" 19.3206383397201 0.367292831356605 0.690628064247757 0.531824364474192 0.594847646266115 1 0.999989573499328
"MIR4253" 7.63581174026689 -0.908697642667596 0.929069395305952 -0.978072948327345 0.328038246118063 1 0.999989573499328
"MIR4292" 83.4573435841806 0.208943303833389 0.425063916340605 0.491557377140341 0.623032281068485 1 0.999989573499328
"MIR4321" 44.3851172219669 0.304558498509161 0.540306326053424 0.563677461883071 0.572973658632287 1 0.999989573499328
"MIR4435-1HG" 296.729339463816 0.78272055361706 0.48306422293182 1.62032399929467 0.105162696186883 1 0.999989573499328
"MIR4442" 525.748438244694 0.0300212077624086 0.298080366264662 0.100715146517745 0.919776587331299 1 0.999989573499328
"MIR4458HG" 3.80196603193482 -7.77594076341866 6.48426725396963 -1.19920115239826 0.230449739292097 1 0.999989573499328
"MIR4482" 59.2697314482032 -0.864723813691201 0.39385230324392 -2.19555352747464 0.0281239156475887 1 0.999989573499328
"MIR4500HG" 97.0279184310013 -0.705109327980415 0.489156423134703 -1.44148025995816 0.149449050206356 1 0.999989573499328
"MIR4517" 25.18682082348 0.511173285674884 0.873223366771871 0.585386632019008 0.558287775312208 1 0.999989573499328
"MIR4520A" 15.2601190354601 0.0597107369856451 0.641085217356133 0.0931400933434327 0.92579226597484 1 0.999989573499328
"MIR4523" 262.395035384926 0.129103859841301 0.269775129897064 0.478561014466244 0.63225095846417 1 0.999989573499328
"MIR4664" 58.3579007503569 0.21431515255419 0.443771710301313 0.482940096403789 0.62913827070609 1 0.999989573499328
"MIR4666A" 8.32863886297401 -0.439124996774485 0.956805236135055 -0.458949199053612 0.646270647195146 1 0.999989573499328
"MIR4691" 19.199607021874 0.235101532956791 0.663825529479658 0.354161632109986 0.723217755596353 1 0.999989573499328
"MIR4697HG" 15847.2106863097 0.310960029442349 0.403539076855733 0.770582199536325 0.440954615445718 1 0.999989573499328
"MIR4712" 137.161698200209 0.751271947788595 0.457535301130359 1.64199777794751 0.100590464584217 1 0.999989573499328
"MIR4720" 104.916198858482 0.589877936652592 0.359907613382127 1.63897043218782 0.101219417734694 1 0.999989573499328
"MIR4737" 68.5171522347702 -0.143479361593455 0.249399134103677 -0.575300159357449 0.565088313764788 1 0.999989573499328
"MIR4767" 30.7119661736572 0.00215543769486931 0.514613994227603 0.00418845526753398 0.996658105979653 1 0.999989573499328
"MIR4784" 13.9733873080443 0.00217198255918146 0.771601331737085 0.0028149025537472 0.99775403567825 1 0.999989573499328
"MIR4785" 47.7562851578512 0.249556480243925 0.636988060212622 0.391775758183953 0.69522390827981 1 0.999989573499328
"MIR4786" 16.1167730879692 1.60355211917817 0.769034108563037 2.08515084223566 0.0370556104273011 1 0.999989573499328
"MIR4787" 88.4427295822189 -0.464455625184429 0.616160690476618 -0.753789770043849 0.450975467678169 1 0.999989573499328
"MIR4793" 10.3806700482869 0.509901859514867 1.00937211828696 0.505167371157666 0.613441285512911 1 0.999989573499328
"MIR497HG" 134.980384939553 -0.0134964224072732 0.772434888657722 -0.0174725696695631 0.986059615738302 1 0.999989573499328
"MIR5010" 17.665030162042 -0.288138779697767 0.830775468008405 -0.346831112368441 0.728718201978741 1 0.999989573499328
"MIR5047" 2075.7181893133 0.124170489592975 0.460860132478758 0.26943204855911 0.787597226509273 1 0.999989573499328
"MIR5087" 15.2907655986302 0.0639584299116599 0.603328036420421 0.106009378067575 0.915574911495038 1 0.999989573499328
"MIR548AO" 50.6804027693282 -0.0490582366322708 1.82929413044511 -0.0268181238958734 0.978604797638078 1 0.999989573499328
"MIR548H4" 39.9491645475093 1.00861717582174 0.547551419061539 1.84205015403016 0.06546781398091 1 0.999989573499328
"MIR5581" 40.6616533289418 0.205327731823777 0.438951572890704 0.467768529616142 0.639950128031473 1 0.999989573499328
"MIR5587" 20.8035770096858 -0.416311819382553 0.685241303357785 -0.607540463983362 0.543492297613172 1 0.999989573499328
"MIR568" 97.347005190899 0.320728756601856 0.370842598442956 0.864864926382485 0.38711293021871 1 0.999989573499328
"MIR570" 78.7724033267966 0.0231902791139435 0.444723459723117 0.0521453919439771 0.958412844600533 1 0.999989573499328
"MIR573" 75.9377883961354 0.767346039235927 0.397173876268463 1.93201538440875 0.0533576070511906 1 0.999989573499328
"MIR590" 24.7816560436916 0.331537293772305 0.884477373584992 0.374839768289954 0.70777963618943 1 0.999989573499328
"MIR600HG" 6861.64415734372 0.0785429676281649 0.234586903258729 0.334813949700929 0.737765436928394 1 0.999989573499328
"MIR611" 9.25581188787811 -0.319956846428249 0.867052332936517 -0.369016764356801 0.712115229129711 1 0.999989573499328
"MIR6132" 304.847134059221 -0.0411179395638389 0.223829704006073 -0.183701889552261 0.854247326489326 1 0.999989573499328
"MIR630" 92.8198454360272 0.755949229347361 0.347094754686067 2.17793331400552 0.0294110018564911 1 0.999989573499328
"MIR631" 27.2346880192385 1.11322911680178 0.650042165890066 1.71254908560815 0.0867955269145893 1 0.999989573499328
"MIR635" 85.2070707179202 0.314049430333009 0.390330368606247 0.804573396260163 0.421065899284182 1 0.999989573499328
"MIR637" 44.0155296482901 0.785550434179529 0.70806718082245 1.10942923984569 0.267245054265913 1 0.999989573499328
"MIR641" 79.9813139615647 -0.160099395998528 0.410352468352174 -0.390150927180794 0.696424946298938 1 0.999989573499328
"MIR647" 83.8229383767479 0.689065128597402 0.590895960712864 1.16613612955842 0.243559411081975 1 0.999989573499328
"MIR659" 12.7978513692801 0.0780545965993458 0.688055782527963 0.1134422507323 0.909679944645776 1 0.999989573499328
"MIR6758" 17.6673093681357 -0.424187468689123 1.00010592680558 -0.424142540624685 0.67146186251411 1 0.999989573499328
"MIR6845" 17.0898378059528 -0.021594880878783 0.772375296986623 -0.0279590517239924 0.97769481035892 1 0.999989573499328
"MIR7-1" 53.430870770704 -0.212653473530844 0.671227421371702 -0.316812851739983 0.751385611893733 1 0.999989573499328
"MIR7-3HG" 532.177735139923 -0.279829053013112 0.407437452947027 -0.68680247971581 0.492207206957894 1 0.999989573499328
"MIR7161" 24.4459763905688 0.228584601588232 0.787944190525706 0.290102527992146 0.771737801866665 1 0.999989573499328
"MIR760" 14.8081234539795 -0.814396938841414 0.675054023093932 -1.20641742879902 0.227656579190343 1 0.999989573499328
"MIR762" 15.72961741608 -0.273898633367288 0.676227598444487 -0.405039122918574 0.68544875350085 1 0.999989573499328
"MIR8072" 18.5560537933755 0.347718786228202 0.735978389100035 0.472457875635992 0.636600002379112 1 0.999989573499328
"MIR940" 14.8654682665983 0.930430864342283 0.616028980342011 1.51036865802274 0.13094938140137 1 0.999989573499328
"MIRLET7BHG" 15.3614067981012 0.0887282806210148 0.635021447258086 0.139724856544812 0.888877386374376 1 0.999989573499328
"MIRLET7D" 22.4626492077012 -0.62232024525801 0.863093635116019 -0.721034450884759 0.470888318783878 1 0.999989573499328
"MIRLET7F1" 13.2051616661089 -0.230208537595544 0.895499779626592 -0.257072690393667 0.797122659144665 1 0.999989573499328
"MIRLET7I" 50.1797795918095 0.0554715182802773 0.495744120566565 0.111895463766431 0.910906293406456 1 0.999989573499328
"MIS12" 3940.1406757597 -0.0016948746474989 0.105040482744331 -0.0161354422906094 0.987126338332016 1 0.999989573499328
"MIS18A" 1555.10523036513 -0.204459728770273 0.337089453700489 -0.606544424709116 0.544153291800074 1 0.999989573499328
"MIS18BP1" 2338.39492490333 -0.0798338208754861 0.710957137539485 -0.112290624371223 0.910592975455612 1 0.999989573499328
"MISP" 78.0516209821932 -0.697833676539616 0.529410150938822 -1.31813429588028 0.187458695537681 1 0.999989573499328
"MITD1" 824.146746051749 0.0105275247041347 0.235149403383702 0.0447695148388554 0.964291024353321 1 0.999989573499328
"MITF" 119.060914945808 0.113683209789062 1.00783629410776 0.112799281444519 0.910189688032415 1 0.999989573499328
"MIXL1" 8.52767662643323 -0.606061073302567 0.953624456495358 -0.635534322944995 0.525079988646274 1 0.999989573499328
"MKI67" 13279.79046698 -0.34648736298444 1.14058247533277 -0.303781068425895 0.761294690766705 1 0.999989573499328
"MKKS" 4794.5985882086 0.0414017599231257 0.0774384083294131 0.534641153095605 0.592898020825194 1 0.999989573499328
"MKL1" 6008.64605034919 -0.0595150101850018 0.165256606791832 -0.360136949078053 0.718744722663512 1 0.999989573499328
"MKL2" 6501.87714709376 -0.0224641668932724 0.128495527430243 -0.174824504342906 0.861217533172336 1 0.999989573499328
"MKLN1" 9577.38685323288 0.0489838020492248 0.200256552230696 0.244605240146127 0.806762106251648 1 0.999989573499328
"MKNK1" 2336.95755212275 0.308751454664016 0.340489215316553 0.906787765295209 0.364519041014039 1 0.999989573499328
"MKNK1-AS1" 21.8585627673635 0.244395761255584 0.736070214822687 0.332027782586552 0.739868280435976 1 0.999989573499328
"MKNK2" 6029.75250342366 0.0194500762878519 0.154303943743844 0.126050415925471 0.899692016664366 1 0.999989573499328
"MKRN1" 19077.137066996 0.00172051076288082 0.102889748186209 0.0167218871968377 0.986658486143432 1 0.999989573499328
"MKRN2" 4927.42739049008 0.0931223528566512 0.0911355758146369 1.02180023579436 0.306875457749404 1 0.999989573499328
"MKRN2OS" 40.5377815715487 -0.734943725161335 0.600218839799567 -1.22445960777698 0.220778894840867 1 0.999989573499328
"MKRN3" 113.661940704037 -0.0834981140712689 1.65083359046125 -0.0505793646032726 0.959660706435738 1 0.999989573499328
"MKRN7P" 90.0155001034068 -0.134409092350011 0.316470970858478 -0.424712231853067 0.671046465865879 1 0.999989573499328
"MKS1" 2187.43626729826 0.0580501183462748 0.203938285443927 0.284645515283768 0.775915736894115 1 0.999989573499328
"MKX" 424.271376432164 0.584217044141332 0.783541683427134 0.745610675855845 0.455902631949191 1 0.999989573499328
"MLC1" 951.511747887306 -0.564484550038082 1.44805670358605 -0.389822131025781 0.696668077657187 1 0.999989573499328
"MLEC" 20732.3709323318 0.0470037126967597 0.13535279051421 0.347268146583392 0.728389878806409 1 0.999989573499328
"MLF1" 2634.62591868 0.0431443256687961 0.171773530410332 0.251169813915642 0.80168282162541 1 0.999989573499328
"MLF2" 19584.2229546162 -0.0210652844782243 0.166657158481016 -0.126398917815606 0.899416158740955 1 0.999989573499328
"MLH1" 6202.75001137835 -0.0339955772203948 0.089428440601138 -0.380142793409753 0.703839421371797 1 0.999989573499328
"MLH3" 2559.29278682349 -0.178239709802743 0.165143090008462 -1.07930467931543 0.280451927606225 1 0.999989573499328
"MLIP" 28.717555750573 -0.317503116649797 0.570802316811617 -0.556240062975398 0.578046754905458 1 0.999989573499328
"MLLT1" 9731.08372657158 -0.151911438065615 0.174796715768096 -0.869074898793619 0.384806165141061 1 0.999989573499328
"MLLT10" 6353.87187166983 0.0527232240872381 0.183229840010607 0.287743656187147 0.773542969780113 1 0.999989573499328
"MLLT10P1" 35.4973194923883 1.4963988034415 0.801140756982108 1.86783507192721 0.0617850632463512 1 0.999989573499328
"MLLT11" 86139.2426713406 -0.0635383996168491 0.145009069768867 -0.438168451932865 0.661264176125277 1 0.999989573499328
"MLLT3" 6789.76763169222 -0.0879645997244271 0.161516924325746 -0.544615371371368 0.586018080557492 1 0.999989573499328
"MLLT4" 34445.3344616953 -0.100561992086011 0.206389547963519 -0.4872436277819 0.626085691311655 1 0.999989573499328
"MLLT4-AS1" 955.900340822897 -0.270118577278669 0.392208898413765 -0.688710986342038 0.491005161119348 1 0.999989573499328
"MLLT6" 10400.6577922282 0.114713534398671 0.107260398271198 1.06948637379313 0.284850565604734 1 0.999989573499328
"MLN" 65.2033214295012 -1.06029852659418 0.588348197981095 -1.80216159449893 0.0715199851837727 1 0.999989573499328
"MLST8" 2702.64918155532 -0.146283337951854 0.182578214000693 -0.80120916261838 0.423010567675678 1 0.999989573499328
"MLX" 3686.88575318103 -0.0203117730238998 0.0939065325440935 -0.216297764102433 0.828755651804992 1 0.999989573499328
"MLXIP" 8876.77256688603 0.0746644630067247 0.118817150651209 0.628398026694851 0.529743229455783 1 0.999989573499328
"MLXIPL" 118.498814747855 -0.396982151937343 0.451270968443772 -0.879697963523676 0.379022952896737 1 0.999989573499328
"MLYCD" 1079.57411321219 0.0413392635485823 0.100043833235449 0.41321151151108 0.679451654842949 1 0.999989573499328
"MMAA" 2392.29195137018 0.00708131118830707 0.151611356877888 0.0467069969831518 0.962746753647866 1 0.999989573499328
"MMAB" 4809.79217524327 -0.21982261554814 0.126925743987628 -1.73189936605427 0.0832914816521716 1 0.999989573499328
"MMACHC" 618.11194244424 -0.267633035609895 0.337221529892982 -0.79364160317649 0.427404105454216 1 0.999989573499328
"MMADHC" 9818.96539746771 0.0116637697851183 0.0790805687822848 0.147492234372133 0.882743508771197 1 0.999989573499328
"MMD" 10460.2665749816 -0.122803594904333 0.175999594548718 -0.697749305725474 0.485333987352687 1 0.999989573499328
"MMD2" 229.881431254311 -0.521591630052926 0.362955901683928 -1.43706612189803 0.150699206331126 1 0.999989573499328
"MME" 50.2374661751356 0.862739585191192 0.780955143233797 1.10472361014071 0.269279369670172 1 0.999989573499328
"MMEL1" 106.98752105875 -0.626030194201371 0.423723521615452 -1.47744971016624 0.139555129375858 1 0.999989573499328
"MMGT1" 8128.4076810915 0.066737453483672 0.141734162335929 0.470863568696271 0.637738165616595 1 0.999989573499328
"MMP1" 123.846641152063 -0.578446862643853 0.71364111544566 -0.810557085521369 0.417620069883747 1 0.999989573499328
"MMP10" 40.5887270039075 -0.353302842303646 0.504298397586636 -0.700582916769927 0.483563342619148 1 0.999989573499328
"MMP11" 415.641162583716 -0.599427513074178 0.399807723532512 -1.49928947789682 0.133798550864829 1 0.999989573499328
"MMP14" 464.647813960539 1.23649846168066 0.951863485562733 1.29902919949666 0.193933908597129 1 0.999989573499328
"MMP15" 10786.390014306 0.0862688129832841 0.175557164265962 0.491400127952571 0.623143473764331 1 0.999989573499328
"MMP16" 5019.26440577962 0.0176926432587791 0.240580174525931 0.0735415679768412 0.941375167145826 1 0.999989573499328
"MMP17" 1571.95848578841 -0.340843805207724 0.313896878447034 -1.08584643114008 0.277546940272003 1 0.999989573499328
"MMP2" 3097.13954975917 -0.0607497363937053 0.434437657299039 -0.139835337413877 0.888790092369795 1 0.999989573499328
"MMP23B" 26.6564599101322 0.62978703849297 0.663937382584114 0.948563908303781 0.342842454558038 1 0.999989573499328
"MMP24" 13376.3914286788 -0.158082779341571 0.240140913896249 -0.658291737033486 0.510350686527487 1 0.999989573499328
"MMP24-AS1" 1455.60809289016 -0.154517350478156 0.300230986586368 -0.514661568531021 0.606789533410554 1 0.999989573499328
"MMP25" 35.1817036167053 0.102794214258288 0.411155147708913 0.250013200202139 0.802577140456392 1 0.999989573499328
"MMP28" 65.8967723192779 -0.532118181131751 0.522809324736738 -1.01780545211144 0.308770420505345 1 0.999989573499328
"MMP9" 22.287765420198 0.482391655695121 0.656835512499883 0.734417744648372 0.462694175257307 1 0.999989573499328
"MMRN1" 1253.11512922677 0.419925921639373 1.2581209152697 0.333772308005353 0.738551381256207 1 0.999989573499328
"MMRN2" 727.217306850438 0.0422319588443885 0.455818305127517 0.0926508619099314 0.9261809355297 1 0.999989573499328
"MMS19" 5753.67818931713 0.037548894617805 0.103321148875155 0.363419251785287 0.716291722624446 1 0.999989573499328
"MMS22L" 2114.01512349284 -0.00849767946840938 0.606687703279513 -0.0140066782670463 0.988824653073484 1 0.999989573499328
"MN1" 11468.8266900298 -0.474772226379774 0.507868687244255 -0.934832641397788 0.34987455487389 1 0.999989573499328
"MNAT1" 1502.20595116066 0.0711007955456375 0.149225677287875 0.476464887530549 0.63374321663325 1 0.999989573499328
"MND1" 540.791400452735 -0.18344966065364 0.634020796500288 -0.289343286003012 0.772318690755188 1 0.999989573499328
"MNS1" 285.00780664359 0.0926176120030075 0.682355010003657 0.13573229571878 0.892032915687359 1 0.999989573499328
"MNT" 6120.80630153783 -0.0368087430664081 0.231026831785192 -0.159326701500338 0.87341148470033 1 0.999989573499328
"MNX1" 61.9509579351911 0.848306557449521 0.703456561363221 1.20591178480956 0.227851506158541 1 0.999989573499328
"MOAP1" 29117.5258579979 0.0483358930546492 0.29674736131368 0.162885670964923 0.870608453064916 1 0.999989573499328
"MOB1A" 2423.60489732379 -0.026355106744708 0.298668466354398 -0.0882420131807123 0.929684325845411 1 0.999989573499328
"MOB1B" 8565.35100098202 0.0949561123313021 0.241438818307738 0.393292648617385 0.694103347240574 1 0.999989573499328
"MOB2" 1403.66368686467 -0.0889237296579865 0.153750368819584 -0.578364333957029 0.563018168252969 1 0.999989573499328
"MOB3A" 3969.79745808588 -0.118272771427147 0.0885030532095356 -1.33636939221894 0.181428565488179 1 0.999989573499328
"MOB3B" 2848.77783878262 -0.172224880374041 0.424253484994432 -0.405948062810376 0.684780762261954 1 0.999989573499328
"MOB3C" 366.214452817286 0.00572947017912559 0.316885518380578 0.0180805680499559 0.985574579868338 1 0.999989573499328
"MOB4" 1149.23471217147 0.0600931314228568 0.238635374112928 0.251819880628508 0.801180289889208 1 0.999989573499328
"MOBP" 11.3947756526187 -1.12144599070119 0.85514086570268 -1.3114166749354 0.189717028230909 1 0.999989573499328
"MOCOS" 21.6508971971114 -0.32920311734925 1.047239023246 -0.314353371142396 0.75325266677351 1 0.999989573499328
"MOCS1" 1257.85489036168 -0.0828056587696347 0.0832361230418302 -0.994828395935991 0.319819733023878 1 0.999989573499328
"MOCS2" 4508.50201312135 0.0131344284476449 0.16555114273616 0.0793375885576178 0.93676410916991 1 0.999989573499328
"MOCS3" 1572.7289416675 0.0732112315460996 0.116714279283996 0.627268848295399 0.530483019757273 1 0.999989573499328
"MOG" 10.9608426798446 -0.973847116843667 0.941800465222637 -1.03402700763527 0.301123537509686 1 0.999989573499328
"MOGS" 4203.56260837327 0.0206816230619293 0.138533902046288 0.149289255239623 0.881325393339567 1 0.999989573499328
"MOK" 1513.10662370461 -0.0412325281184985 0.138757351669046 -0.297155629035377 0.766347695494444 1 0.999989573499328
"MON1A" 1700.43422232074 -0.232183102816947 0.165043550577981 -1.40679900549791 0.15948699756839 1 0.999989573499328
"MON1B" 4864.50229290923 -0.0562109442546915 0.070945217797125 -0.792314774696052 0.428177158901151 1 0.999989573499328
"MON2" 7047.54523604646 0.107155157221971 0.122863912615056 0.872145082646837 0.383129234503148 1 0.999989573499328
"MORC2" 9127.7593771231 0.0130248514666601 0.0800732437231367 0.162661718959396 0.870784789331069 1 0.999989573499328
"MORC2-AS1" 68.7410455685008 0.175296176107173 0.514517649524885 0.340700025099322 0.733329419773383 1 0.999989573499328
"MORC3" 5118.03169675978 -0.00318469369694547 0.129683083715839 -0.0245575105533715 0.980407910735372 1 0.999989573499328
"MORC4" 807.816088900323 0.200321917353296 0.583372363292909 0.343386025732445 0.731308070996115 1 0.999989573499328
"MORF4L1" 72154.2425417976 -0.104723509080233 0.0713576030277764 -1.46758725961506 0.142216370788613 1 0.999989573499328
"MORF4L2" 40732.1539477301 -0.0574356604577216 0.0783362646196241 -0.733193760726413 0.463440260234781 1 0.999989573499328
"MORF4L2-AS1" 135.113801928193 0.036322067009913 0.530757598502081 0.0684343796724195 0.94543985494803 1 0.999989573499328
"MORN1" 578.760339032159 -0.0873016487156173 0.211166345655283 -0.413425957837676 0.679294559651128 1 0.999989573499328
"MORN2" 1205.23352411222 -0.155040735404014 0.0953954959349487 -1.62524167293745 0.104111074108684 1 0.999989573499328
"MORN3" 48.7053763275584 -0.330984961821206 0.436985694134215 -0.757427454180108 0.448793813303818 1 0.999989573499328
"MORN4" 8729.19547110235 -0.0687222459710712 0.219616949226471 -0.312918680516795 0.75434244479526 1 0.999989573499328
"MORN5" 17.6968650917236 -0.399165890966373 0.582549690661007 -0.68520488014241 0.493214644784844 1 0.999989573499328
"MOSPD1" 1729.66487898397 0.0947882223166464 0.10513030575773 0.901626050009626 0.36725554810506 1 0.999989573499328
"MOSPD2" 1950.43808518981 0.0280406179473825 0.122677548913658 0.22857171663185 0.819201809488444 1 0.999989573499328
"MOSPD3" 2063.45534103045 -0.0758090546347504 0.194524626691389 -0.389714433201409 0.696747722586579 1 0.999989573499328
"MOV10" 1132.61250188759 0.119739456603429 0.672898196444568 0.177945872401061 0.858765484733794 1 0.999989573499328
"MOXD1" 4009.36810616259 -0.45938065696171 0.793766805139399 -0.578735031481992 0.56276797460514 1 0.999989573499328
"MPC1" 2235.30775198446 0.0325107864372964 0.14857001622946 0.21882468120004 0.82678661996077 1 0.999989573499328
"MPC2" 5335.39313407163 0.0150817558400668 0.180295910881609 0.0836500160559392 0.933334699193125 1 0.999989573499328
"MPDU1" 4204.82483920618 -0.050606595770473 0.179470523513856 -0.281977200376117 0.7779609926879 1 0.999989573499328
"MPDZ" 8493.91299345531 -0.0931995997842069 0.448773238714431 -0.207676375826663 0.835481664866005 1 0.999989573499328
"MPG" 1473.46271494655 -0.0562224794154679 0.213696052362415 -0.263095545256579 0.79247693740267 1 0.999989573499328
"MPHOSPH10" 6312.93464782138 0.08384918217619 0.140327835548975 0.597523519465432 0.550157909095265 1 0.999989573499328
"MPHOSPH6" 2329.70380624738 -0.00621989106649948 0.147899714113643 -0.042054787622647 0.966455022509435 1 0.999989573499328
"MPHOSPH8" 11397.7318035059 0.0967134313040268 0.0872818497482526 1.10805891010534 0.267836375036767 1 0.999989573499328
"MPHOSPH9" 2146.57675376717 0.10440524049825 0.349387554617815 0.298823581774274 0.76507465693567 1 0.999989573499328
"MPI" 2796.06646172798 -0.0288656225993322 0.202779854545635 -0.142349557671845 0.886803903684679 1 0.999989573499328
"MPL" 7.58423032331486 0.372689168905438 0.970935454807805 0.383845462702988 0.701092989981577 1 0.999989573499328
"MPLKIP" 2440.17043748523 -0.0232482665313972 0.0886512811033432 -0.262243999658573 0.793133333204487 1 0.999989573499328
"MPND" 2669.51786390372 -0.325202695221385 0.161812427142042 -2.00975104919424 0.0444575440207475 1 0.999989573499328
"MPP1" 1658.55086887144 0.000715438849779758 0.21231810513431 0.0033696554013949 0.997311409067971 1 0.999989573499328
"MPP2" 11098.8904857038 -0.0531156806995013 0.216060995376285 -0.245836508375779 0.80580879452781 1 0.999989573499328
"MPP3" 4495.04564631775 -0.135557516501018 0.192357365287777 -0.704717057744143 0.48098633381947 1 0.999989573499328
"MPP4" 17.1961075178373 -0.00964853765208095 0.674884022860074 -0.0142965862655804 0.988593363119439 1 0.999989573499328
"MPP5" 3194.54358396525 -0.160382710668219 0.580674982754909 -0.276200482940236 0.7823940863244 1 0.999989573499328
"MPP6" 1685.75624029276 0.2563412811313 0.191039034433439 1.34182672086637 0.179652186101392 1 0.999989573499328
"MPP7" 1178.37844514744 -0.0284010560993732 0.188266098683113 -0.150855923068643 0.880089370770839 1 0.999989573499328
"MPPE1" 2168.40107596568 0.0499895510586111 0.163151649817766 0.306399298532669 0.759300642382751 1 0.999989573499328
"MPPED1" 421.57418287486 -0.99938193928791 0.951276005112988 -1.05056990181226 0.293456170649297 1 0.999989573499328
"MPPED2" 5067.17266482881 -0.168648974940423 0.318367365895538 -0.529730723078444 0.596298643344294 1 0.999989573499328
"MPRIP" 39035.4308484129 0.111006455955437 0.103577900744613 1.07171949959808 0.283846039729803 1 0.999989573499328
"MPST" 1661.25264000906 -0.213925436218937 0.328335624002182 -0.651545006330215 0.51469473427754 1 0.999989573499328
"MPV17" 1901.04444325465 -0.00292384235186268 0.134759949317936 -0.0216966715011485 0.982689918906362 1 0.999989573499328
"MPV17L" 170.374100607279 -0.396791779748171 0.452286761154912 -0.87730133584933 0.380322986859097 1 0.999989573499328
"MPV17L2" 1364.882142623 0.0872935588154271 0.328339585825849 0.265863644177609 0.790344225429076 1 0.999989573499328
"MPZ" 252.419546880114 0.0015604905708162 0.437466668182877 0.00356710735768298 0.997153866148402 1 0.999989573499328
"MPZL1" 20682.733545217 -0.0310535051897621 0.130129177950077 -0.238635989859826 0.811387855363155 1 0.999989573499328
"MPZL3" 570.76635073145 0.0487110178924529 0.427556308562487 0.113928895251779 0.90929415959544 1 0.999989573499328
"MRAP2" 943.443032694619 -0.0375380998033824 0.287251344904826 -0.130680327417857 0.89602819531823 1 0.999989573499328
"MRAS" 6963.8479568843 -0.0521879321545667 0.121931181525411 -0.428011370854225 0.668642841840169 1 0.999989573499328
"MRC1" 15.5573978297413 -0.163945809736832 0.625368597851226 -0.262158685773721 0.793199103683665 1 0.999989573499328
"MRC2" 3785.37756463171 0.121029210616085 1.05846705719277 0.11434386152468 0.908965214014158 1 0.999989573499328
"MRE11A" 1942.10852759778 0.0421477235439261 0.35711655255282 0.11802231860337 0.906049973783984 1 0.999989573499328
"MREG" 767.600702933351 -0.106807233182579 0.166665465954788 -0.640848015938423 0.521621433070778 1 0.999989573499328
"MRFAP1" 44389.1928121985 0.067771313579837 0.0842899913123703 0.804025632517664 0.42138217168042 1 0.999989573499328
"MRFAP1L1" 17801.9366412584 -0.0356434244369439 0.10672187086971 -0.333984254084701 0.738391440544931 1 0.999989573499328
"MRGBP" 1861.86522183881 -0.0738808619525785 0.186253053273935 -0.396669266108174 0.691611366844591 1 0.999989573499328
"MRGPRE" 10.895399833036 -1.29511689249655 0.814436868819207 -1.59019924328113 0.111789901040504 1 0.999989573499328
"MRGPRF" 8.65788970989807 0.236086984010444 1.07898794717586 0.218804097514135 0.826802654860734 1 0.999989573499328
"MRGPRX3" 26.5643280445236 0.147166085852819 0.386164759776748 0.381096622948969 0.703131553178129 1 0.999989573499328
"MRI1" 1719.57374162203 0.026112765250546 0.185639031840495 0.140664196487422 0.888135230867966 1 0.999989573499328
"MRM1" 345.638376068735 -0.25677409722932 0.284560151189658 -0.902354374482257 0.366868649705624 1 0.999989573499328
"MRO" 50.2340175210601 -0.536818164520395 0.455152651580552 -1.17942444728434 0.23822920506536 1 0.999989573499328
"MROH1" 2786.07473949454 -0.0664968579423078 0.195291997835473 -0.34049965528198 0.733480282339787 1 0.999989573499328
"MROH6" 205.489776200508 -0.109698508618319 0.403464135542473 -0.271891598173466 0.785705371655285 1 0.999989573499328
"MROH8" 588.790860226508 -0.101880001919592 0.136870059423829 -0.744355649062095 0.456661342890158 1 0.999989573499328
"MRPL1" 3623.89527297606 -0.0015124486347174 0.19685652065381 -0.00768299993159576 0.993869913282281 1 0.999989573499328
"MRPL10" 4008.84367865557 0.00151991731749879 0.136169093023966 0.0111619845865558 0.991094209759437 1 0.999989573499328
"MRPL11" 1922.03991688493 -0.0440440097125348 0.230433916485297 -0.191135100181075 0.848419748573258 1 0.999989573499328
"MRPL12" 3021.352766363 -0.00278833098069635 0.171620825773125 -0.0162470432602532 0.987037305312463 1 0.999989573499328
"MRPL13" 2501.12750989139 0.098658927895391 0.115981151317234 0.850646219449372 0.394965906445633 1 0.999989573499328
"MRPL14" 1705.6562132715 -0.0924966534822071 0.151997464430149 -0.608540766314654 0.542828876805763 1 0.999989573499328
"MRPL15" 4403.18502698643 0.00743387715601065 0.112389899666604 0.0661436408259341 0.947263466547636 1 0.999989573499328
"MRPL16" 1440.43011800314 0.0570847172642321 0.180889966481483 0.315577023837171 0.752323579451547 1 0.999989573499328
"MRPL17" 2300.08324762537 0.0382387002511449 0.132753787851438 0.288042253784404 0.773314394798054 1 0.999989573499328
"MRPL18" 2863.82476794823 0.027781218113713 0.075200418095579 0.369429037992892 0.711807957187722 1 0.999989573499328
"MRPL19" 5822.87917297936 0.114173253150504 0.186423285963779 0.612440943524015 0.540246059716796 1 0.999989573499328
"MRPL2" 1498.20925623308 0.0161385703261906 0.172093272681987 0.0937780430035361 0.925285473951323 1 0.999989573499328
"MRPL20" 3854.54481622163 -0.0715332511173704 0.145365178949861 -0.4920934410437 0.622653288764635 1 0.999989573499328
"MRPL21" 2458.46976627616 -0.048403733890632 0.191940352962321 -0.252181123685512 0.800901067785546 1 0.999989573499328
"MRPL22" 2477.86539215753 -0.0033538910278726 0.102964035431695 -0.0325734224946682 0.974014764356697 1 0.999989573499328
"MRPL23" 1705.58094495577 -0.0556894960542448 0.185567163787026 -0.300104258305953 0.764097631170806 1 0.999989573499328
"MRPL24" 2035.82215412372 -0.0436462625491929 0.156957803258341 -0.278076410621995 0.780953703464301 1 0.999989573499328
"MRPL27" 2555.2241690998 -0.00446267023814374 0.12634378117909 -0.0353216454066543 0.971823263559906 1 0.999989573499328
"MRPL28" 3903.87639618191 -0.146321904858366 0.174422215513467 -0.838894887486783 0.401528296986697 1 0.999989573499328
"MRPL3" 8234.7863473314 0.133299810985875 0.0972902889587342 1.37012452540268 0.170648033185726 1 0.999989573499328
"MRPL30" 10208.3568723995 0.0453638415331082 0.0971147895345069 0.467115685989202 0.640417112128355 1 0.999989573499328
"MRPL32" 3478.81059441254 -0.00729621910968885 0.171340632207112 -0.0425831223785225 0.966033849676524 1 0.999989573499328
"MRPL33" 2276.10161710597 -0.128053013090741 0.16194118017439 -0.790737803397777 0.429097011153727 1 0.999989573499328
"MRPL34" 2407.80677003713 -0.110169852892252 0.315572616490411 -0.349110940351822 0.727006023483279 1 0.999989573499328
"MRPL35" 7363.57715685498 0.102032681146262 0.12894448299753 0.791291560323807 0.428773872222657 1 0.999989573499328
"MRPL36" 1448.467430955 -0.128161376738355 0.15521204172212 -0.825718000461623 0.408964078803411 1 0.999989573499328
"MRPL37" 3954.53769159392 0.00200084836810972 0.142983465684599 0.0139935646302162 0.988835115216489 1 0.999989573499328
"MRPL38" 3086.12174804656 -0.0287240709451414 0.126044248078315 -0.227888788128549 0.819732699188557 1 0.999989573499328
"MRPL39" 2134.02632831427 0.052911598113563 0.108255039752372 0.488767989320365 0.625005963051945 1 0.999989573499328
"MRPL4" 2473.10470250787 0.0290029308955736 0.161650002497367 0.17941806648624 0.857609446551016 1 0.999989573499328
"MRPL40" 1971.73479042229 -0.0424564662740335 0.112986176213542 -0.375766909695142 0.707090190164267 1 0.999989573499328
"MRPL41" 2851.30638251607 -0.0898039004307148 0.275519775866333 -0.325943573917114 0.744467047120657 1 0.999989573499328
"MRPL42" 6382.69241579123 -0.00423500055064831 0.135493152983253 -0.0312561960320738 0.97506522382673 1 0.999989573499328
"MRPL42P5" 36.2297880536863 0.979313731145883 0.50232683487683 1.9495548777242 0.0512291959356389 1 0.999989573499328
"MRPL43" 2972.85463129491 0.0281171819492872 0.105603720215257 0.266251812833626 0.790045281744513 1 0.999989573499328
"MRPL44" 4810.84586540321 -0.0955942979557651 0.075494709560136 -1.26623836971806 0.20542775425381 1 0.999989573499328
"MRPL45" 3588.32667137674 0.0198476231021964 0.118865572056844 0.166975371915973 0.867389427219715 1 0.999989573499328
"MRPL45P2" 209.970953165019 0.265711783818679 0.215192928372219 1.23476076016344 0.216919555244842 1 0.999989573499328
"MRPL46" 1414.94640561067 -0.0574327211975157 0.112625852267835 -0.509942611230459 0.610091668023182 1 0.999989573499328
"MRPL47" 4388.80115816173 0.0470361913157054 0.107487873963971 0.437595326626999 0.661679659557216 1 0.999989573499328
"MRPL48" 1977.59356596387 -0.0926485611950289 0.0866342391329789 -1.06942199899532 0.284879558903817 1 0.999989573499328
"MRPL49" 4486.00919894155 -0.0161502515281394 0.0816641373938478 -0.19776430687378 0.843229473560536 1 0.999989573499328
"MRPL50" 2653.90812045482 0.086510555362501 0.103232423393556 0.838017286804304 0.40202099479412 1 0.999989573499328
"MRPL51" 5498.23701782147 0.0715105999969269 0.122847133557368 0.582110448377147 0.560492287809057 1 0.999989573499328
"MRPL52" 2522.35826260576 -0.0224456717020067 0.151529868359874 -0.148127045479242 0.882242505679746 1 0.999989573499328
"MRPL53" 1469.74328423729 -0.0249440836922929 0.225074101088781 -0.110826094924416 0.911754252058186 1 0.999989573499328
"MRPL54" 1209.02903413172 -0.100424846296494 0.242429968758097 -0.414242706093406 0.678696368644504 1 0.999989573499328
"MRPL55" 1354.23096724681 -0.00015857514609114 0.215786905451278 -0.000734869179200239 0.99941365928048 1 0.999989573499328
"MRPL57" 2874.43478740305 -0.149616912508499 0.120086914517907 -1.24590521048144 0.212799196963476 1 0.999989573499328
"MRPL9" 3810.75408546718 -0.0237838546306087 0.103142678498453 -0.23059178777256 0.817631948104811 1 0.999989573499328
"MRPS10" 4069.35908167785 0.0977944820355162 0.0867738809450238 1.12700366712277 0.259740930528221 1 0.999989573499328
"MRPS11" 2573.58923018831 -0.00346795421278054 0.0781004085199127 -0.044403790946834 0.964582539892584 1 0.999989573499328
"MRPS12" 1054.02340193899 -0.243960209335915 0.241033761314482 -1.0121412370013 0.311470527977614 1 0.999989573499328
"MRPS14" 3391.1193250812 0.0778830717808411 0.101766945191455 0.765308142386696 0.444088076629302 1 0.999989573499328
"MRPS15" 2732.5445589336 -0.00825588584257186 0.116939170019661 -0.0705998327265688 0.943716243547104 1 0.999989573499328
"MRPS16" 8815.22118155914 0.0938174907401807 0.0506472616856188 1.85237044645239 0.0639726460922164 1 0.999989573499328
"MRPS17" 1267.12775350411 0.0350066369891555 0.0903134333276529 0.387612735994136 0.698302642454423 1 0.999989573499328
"MRPS18A" 1785.57810456802 -0.0198244504130713 0.139053865501752 -0.142566697743628 0.886632400107642 1 0.999989573499328
"MRPS18B" 4985.08121625112 -0.0533777626213651 0.129009415487661 -0.413750906626425 0.679056541117052 1 0.999989573499328
"MRPS18C" 2679.7215557069 -0.0123181121875271 0.121722269228128 -0.101198509242716 0.919392880096528 1 0.999989573499328
"MRPS2" 3047.94515697901 -0.0636339563735355 0.163975254377587 -0.388070484263468 0.697963873784311 1 0.999989573499328
"MRPS21" 9066.29988234369 0.0364958656258207 0.126372022304855 0.28879703719372 0.772736699529474 1 0.999989573499328
"MRPS22" 2330.20235060753 0.0713080316374595 0.134520888051016 0.530088915339425 0.596050284086179 1 0.999989573499328
"MRPS23" 4314.26895255926 0.106451611920719 0.125033617896642 0.851383921472352 0.39455612035385 1 0.999989573499328
"MRPS24" 579.455162056562 -0.0171439740204984 0.248992825360202 -0.0688532852129268 0.945106403221647 1 0.999989573499328
"MRPS25" 6601.35853606339 0.0957771878388025 0.119429307326408 0.801957157609879 0.422577741095621 1 0.999989573499328
"MRPS26" 3470.54309841693 -0.088124579832629 0.158819267451527 -0.554873355397672 0.578981287834631 1 0.999989573499328
"MRPS27" 6514.64358725825 -0.012075435598578 0.134346290178205 -0.0898829106673538 0.928380261489347 1 0.999989573499328
"MRPS28" 1595.70721494776 -0.152808465488087 0.126865728467195 -1.20448971786419 0.228400353835492 1 0.999989573499328
"MRPS30" 2460.81968411295 0.113346505454731 0.11473190011238 0.987924939303782 0.323189410421443 1 0.999989573499328
"MRPS31" 2371.0103898809 -0.0150136698895999 0.113432646309868 -0.132357574102491 0.894701470336481 1 0.999989573499328
"MRPS31P5" 3372.11398101951 0.108152242001311 0.132030710387343 0.819144589043119 0.412703924627068 1 0.999989573499328
"MRPS33" 2924.34265537635 0.0687559511515395 0.114920043639752 0.598293813454105 0.549643903839716 1 0.999989573499328
"MRPS34" 3215.53760928273 0.00214981106233753 0.198723735413099 0.0108180890313308 0.991368582142155 1 0.999989573499328
"MRPS35" 5899.51177613683 0.0293190863528221 0.0945677884562569 0.31003248390845 0.756536254004147 1 0.999989573499328
"MRPS36" 2252.76012167083 -0.0185774720471038 0.174285839106887 -0.10659197638949 0.915112684232418 1 0.999989573499328
"MRPS5" 3824.42557116179 -0.131081916544858 0.103654837963681 -1.26460008157831 0.20601472381565 1 0.999989573499328
"MRPS6" 3889.69131232153 -0.106893687633405 0.113254720762357 -0.943834278287616 0.345254340925559 1 0.999989573499328
"MRPS7" 4717.96475372217 -0.0114813069299385 0.113259310483135 -0.101371859681665 0.919255274099707 1 0.999989573499328
"MRPS9" 2708.49702479664 -0.072920204402758 0.148989109449852 -0.489433118111913 0.62453509418039 1 0.999989573499328
"MRRF" 1727.33288915168 0.128668236844842 0.103384884938988 1.2445555936032 0.213295152039113 1 0.999989573499328
"MRS2" 5627.00870295789 0.0462285907290273 0.11880737550092 0.38910539462821 0.697198182998809 1 0.999989573499328
"MRTO4" 4393.32479236555 0.0302259700884525 0.121238103395771 0.249310812705331 0.803120368016122 1 0.999989573499328
"MRVI1" 238.03028895314 -0.0754087977195213 0.42411797281987 -0.177801466931817 0.858878895261821 1 0.999989573499328
"MS4A2" 19.8442893986584 -0.821558684429784 0.924994160063776 -0.888177158192155 0.374445463580748 1 0.999989573499328
"MSANTD1" 152.738218343256 -0.630071134054216 0.435547313865008 -1.44661926269966 0.148003588158917 1 0.999989573499328
"MSANTD2" 1870.59852715705 -0.0430147968253734 0.113426462953196 -0.379230698951821 0.704516556710291 1 0.999989573499328
"MSANTD3" 3338.43094143903 -0.131307208226384 0.119873419274812 -1.09538218748361 0.273349234471708 1 0.999989573499328
"MSANTD3-TMEFF1" 188.230538417259 -0.191024701986069 0.237064983339786 -0.805790460045603 0.420363679694743 1 0.999989573499328
"MSANTD4" 10225.6302030819 0.0221667891902323 0.0822811707650311 0.269402938535398 0.787619625106358 1 0.999989573499328
"MSC" 691.600407914448 0.4795880178225 0.56844488638863 0.843684285506298 0.398845851125824 1 0.999989573499328
"MSH2" 12621.3525075726 0.0242493363270739 0.125876969142167 0.192643153805891 0.847238446045557 1 0.999989573499328
"MSH3" 4336.2788807406 -0.0420613324990471 0.0795348466220573 -0.52884156172349 0.596915363542817 1 0.999989573499328
"MSH4" 41.2849595693831 0.987222325373993 0.440012998788879 2.24362082050141 0.0248568084857274 1 0.999989573499328
"MSH5" 30.930178790075 -0.17888262200997 0.918319426053473 -0.194793463946121 0.845554639294493 1 0.999989573499328
"MSH5-SAPCD1" 80.9647281996232 0.107510303822994 0.838868668139521 0.128161067287725 0.898021509732636 1 0.999989573499328
"MSH6" 13313.4572358808 -0.0247179143350994 0.334440117780425 -0.0739083411976544 0.94108331868802 1 0.999989573499328
"MSI1" 8519.1885596827 -0.197237296844117 0.40764264432413 -0.483848536433513 0.628493366064172 1 0.999989573499328
"MSI2" 5473.44661833923 -0.0261627182719558 0.270157666458078 -0.0968424054551699 0.922851547495576 1 0.999989573499328
"MSL1" 19811.666387896 -0.0150339381117483 0.193831874149193 -0.0775617435354136 0.93817667490377 1 0.999989573499328
"MSL2" 6266.03531000231 0.0529084077759745 0.123103995344136 0.429786276457313 0.667351116652197 1 0.999989573499328
"MSL3" 3517.26646341654 0.0411723440482384 0.109038035515163 0.37759616498697 0.705730614040999 1 0.999989573499328
"MSL3P1" 1021.65182663566 0.24870390112927 0.16879717052366 1.47338904057287 0.140646163706832 1 0.999989573499328
"MSMO1" 35766.8895616593 -0.13661878798349 0.169257612143214 -0.807164807854505 0.419571538137618 1 0.999989573499328
"MSMP" 29.5558429097353 -0.238853163703682 0.794178667702529 -0.300754947743255 0.763601365141839 1 0.999989573499328
"MSN" 6990.56571030034 -0.100434310505776 0.486468043582929 -0.206456131765733 0.836434628305101 1 0.999989573499328
"MSRA" 443.0710733748 0.125472823494127 0.202307203983133 0.620209369828414 0.53511995350643 1 0.999989573499328
"MSRB1" 1134.52390841391 -0.140020578992824 0.191796444192226 -0.730047835779949 0.465360945261264 1 0.999989573499328
"MSRB2" 2743.32889952142 0.103732218888175 0.14995721203783 0.691745448441695 0.489097200130286 1 0.999989573499328
"MSRB3" 485.533710690096 0.186127791285121 0.449567972395476 0.414014793565828 0.67886327271834 1 0.999989573499328
"MSS51" 233.749157514752 -0.158392488342662 0.390180557729389 -0.405946644969725 0.684781804058912 1 0.999989573499328
"MST1" 902.022534035799 -0.0477201538266805 0.421325151460005 -0.113262058202121 0.909822796796148 1 0.999989573499328
"MST1L" 81.5056650810703 -0.0802332605683582 0.469860909240947 -0.170759599256669 0.864412797533515 1 0.999989573499328
"MST1P2" 217.055185911046 0.283248964123077 0.397111192351064 0.713273686511137 0.475676416904242 1 0.999989573499328
"MST1R" 63.0060853787762 -0.398701236843922 0.35126343328431 -1.13504908016206 0.256354754763138 1 0.999989573499328
"MST4" 1216.45283920164 -0.00780213766141121 0.820062170413107 -0.00951408069156619 0.992408976426512 1 0.999989573499328
"MSTN" 97.2367535201913 1.94437576675167 0.880177681979594 2.2090718800988 0.0271696416533061 1 0.999989573499328
"MSTO1" 1025.04921454207 0.192864216353238 0.135878347854143 1.41938888276936 0.155785671755866 1 0.999989573499328
"MSTO2P" 690.868522772833 0.422712259502785 0.245486222566325 1.72193883259 0.0850805995155581 1 0.999989573499328
"MSX1" 106.971417397186 0.95238796485735 0.655669592890733 1.45254252322185 0.146350814411032 1 0.999989573499328
"MSX2" 98.1001128169005 1.64648221575979 1.15462591922712 1.42598757601242 0.153871928312003 1 0.999989573499328
"MSX2P1" 123.67905109209 0.124862575131688 0.395604382776061 0.315624852928811 0.752287271355892 1 0.999989573499328
"MT1F" 70.6104283525629 -0.974228558083674 0.823756180642198 -1.18266615896486 0.236941481085971 1 0.999989573499328
"MT1X" 142.56807676597 -0.750346514408678 0.527136768906165 -1.42343801204702 0.154609219772726 1 0.999989573499328
"MT2A" 147.332034951721 -0.511124775969511 1.19623941115109 -0.427276322118226 0.669178076787152 1 0.999989573499328
"MT3" 90.4032532853185 -0.627024559236614 0.985320805818355 -0.63636589782131 0.524537962791405 1 0.999989573499328
"MTA1" 8730.98310543446 -0.108098120841654 0.175923721589424 -0.61446017549547 0.538911281732823 1 0.999989573499328
"MTA2" 11866.5035086588 -0.0336801084924259 0.282153882082327 -0.119367872041536 0.904983913669462 1 0.999989573499328
"MTA3" 8312.41269055768 -0.0899757777061612 0.0947138000572701 -0.949975374779135 0.342124765284079 1 0.999989573499328
"MTAP" 2180.18801764804 0.178775069754878 0.262219921646601 0.681775315285986 0.495381035284685 1 0.999989573499328
"MTBP" 665.651154474565 0.225275061482282 0.448248419877279 0.502567441384307 0.61526842512421 1 0.999989573499328
"MTCH1" 19009.3288463331 -0.0901589566481284 0.153693861727388 -0.5866139065986 0.557463040702602 1 0.999989573499328
"MTCH2" 14453.9083222539 -0.00476304327307032 0.119243417607554 -0.0399438674992201 0.96813787778481 1 0.999989573499328
"MTCL1" 3536.00355117696 -0.0134399799372365 0.140524114145337 -0.0956418051021208 0.92380506169928 1 0.999989573499328
"MTCP1" 56.38103712258 -0.0883354086036848 0.534070666238814 -0.165400225452908 0.868628976233612 1 0.999989573499328
"MTDH" 17107.7256766834 0.132616919468853 0.14590817308375 0.908906723084883 0.363399364670869 1 0.999989573499328
"MTERF" 1550.35987116491 0.170426120573384 0.132360757175192 1.28758798461548 0.197889424101444 1 0.999989573499328
"MTERFD1" 1627.58028222585 0.160151233700034 0.147516594650197 1.08564893380163 0.277634341535646 1 0.999989573499328
"MTERFD2" 4509.13084244976 0.00502352771425723 0.0969653592608585 0.0518074470362433 0.95868212164531 1 0.999989573499328
"MTERFD3" 1914.23993626206 0.0344616617901556 0.0895701357958699 0.384744998809577 0.700426352495025 1 0.999989573499328
"MTF1" 2535.11702182667 0.127205837851015 0.106249533684106 1.19723666956708 0.231214320877891 1 0.999989573499328
"MTF2" 12044.4062563005 0.0464832340018687 0.151898578572915 0.3060149373258 0.759593272670468 1 0.999989573499328
"MTFMT" 1064.5308353446 -0.0353628022885091 0.172148261007245 -0.205420618724814 0.837243512347233 1 0.999989573499328
"MTFP1" 660.741185220961 -0.00790682421351371 0.467642098174052 -0.016907853771905 0.986510127259542 1 0.999989573499328
"MTFR1" 1817.12141111264 -0.0164368756398997 0.172857675524469 -0.0950890701846382 0.924244079466564 1 0.999989573499328
"MTFR1L" 7682.37005969152 0.052093524203969 0.0676862652331301 0.769632125875827 0.441518142661452 1 0.999989573499328
"MTFR2" 123.441482236402 0.0225231088393076 0.665626788247496 0.0338374434998445 0.973006777435995 1 0.999989573499328
"MTG1" 1846.58963308711 0.0525777573950847 0.154832696240999 0.339577871286609 0.734174445027623 1 0.999989573499328
"MTG2" 1991.02190977805 0.05159325815179 0.0777830324474124 0.663297078147104 0.507140307524176 1 0.999989573499328
"MTHFD1" 4809.93133065401 0.0542719009326693 0.302320247664045 0.179517916355306 0.857531050620798 1 0.999989573499328
"MTHFD1L" 3878.85634832887 0.077338939199622 0.159429912388912 0.485096792946623 0.627607686886204 1 0.999989573499328
"MTHFD2" 8936.93779060458 0.00965034243532938 0.391314177113403 0.0246613667476012 0.980325070570304 1 0.999989573499328
"MTHFD2L" 1244.11200178678 -0.0606202598055244 0.18928815944577 -0.320253839347472 0.748775912647588 1 0.999989573499328
"MTHFR" 6413.35015745102 -0.0610348282993152 0.0958269233007511 -0.636927767238843 0.524171895008811 1 0.999989573499328
"MTHFS" 111.347209835165 -0.126513307627563 0.416882527058602 -0.303474718694024 0.761528111152521 1 0.999989573499328
"MTHFSD" 1042.20290139971 0.00161974057882686 0.24443979563802 0.00662633747749264 0.994712986322741 1 0.999989573499328
"MTIF3" 2308.59165884765 0.047296083593368 0.130201953600373 0.363251720005163 0.716416855399504 1 0.999989573499328
"MTL5" 154.718311065953 -0.907471948252799 0.611869646765532 -1.48311319747577 0.138044338182016 1 0.999989573499328
"MTM1" 990.27823800633 -0.0468958811711767 0.281053299220997 -0.166857607795957 0.867482089522385 1 0.999989573499328
"MTMR1" 3043.12851145343 0.000446070883443755 0.10263350153789 0.00434625026682029 0.996532204932434 1 0.999989573499328
"MTMR10" 1542.42626725156 0.00332902165913717 0.397340499280233 0.00837825911319778 0.993315194614169 1 0.999989573499328
"MTMR11" 117.409283405369 0.0762903455939434 0.610166862027258 0.125031938542961 0.900498265432311 1 0.999989573499328
"MTMR12" 5230.78401744885 0.0115384568436785 0.086898555357806 0.132780767138979 0.894366765260619 1 0.999989573499328
"MTMR14" 2770.16306101225 0.0272568397562049 0.115422525050162 0.236148357908122 0.813317550666394 1 0.999989573499328
"MTMR2" 11447.6482200005 0.101209470921915 0.114193669045797 0.886296690242309 0.375457672095123 1 0.999989573499328
"MTMR3" 12996.0912646065 -0.0412616995475483 0.0839634242579294 -0.491424687740169 0.623126106691889 1 0.999989573499328
"MTMR4" 20608.4599515558 -0.0323206625649381 0.0760213820813105 -0.425152262167094 0.670725681688137 1 0.999989573499328
"MTMR6" 10628.9351457242 0.155263830875218 0.230451510665031 0.673737526940752 0.500478199111789 1 0.999989573499328
"MTMR7" 8200.4974570852 0.0817566206780337 0.261647318763604 0.312468788384184 0.754684279671578 1 0.999989573499328
"MTMR8" 362.610893487429 -0.080880702252581 0.165311187616633 -0.489263330683636 0.624655278316804 1 0.999989573499328
"MTMR9" 24280.8105751976 0.0394268226512815 0.249858092965554 0.157796860543224 0.874616872587839 1 0.999989573499328
"MTMR9LP" 61.6312566700292 0.11517447848553 0.726943043910155 0.158436729604039 0.874112673233986 1 0.999989573499328
"MTNR1A" 51.8448184287438 0.452333672305623 0.542303820510355 0.834096414589036 0.404226655400352 1 0.999989573499328
"MTO1" 1886.23874103165 -0.0648808224471357 0.103417341424657 -0.627368887590326 0.530417457038426 1 0.999989573499328
"MTOR" 12390.0187457168 0.0491843680121512 0.116428218965579 0.422443703503632 0.672701183931287 1 0.999989573499328
"MTPAP" 3586.39874151452 0.0810651903181516 0.0739521905180958 1.09618376075439 0.272998364791001 1 0.999989573499328
"MTR" 5804.42746049273 0.230654948297098 0.130943720154278 1.76148155883566 0.0781569315584149 1 0.999989573499328
"MTRF1" 718.129692413338 0.0537751337891079 0.157465764010489 0.341503653997614 0.732724454543907 1 0.999989573499328
"MTRF1L" 4163.05492425601 0.0807260892985699 0.0997128206398648 0.809585856468048 0.418178239604121 1 0.999989573499328
"MTRNR2L1" 108.106470017781 -0.994542497965216 1.10161653122263 -0.902802808216234 0.366630560478029 1 0.999989573499328
"MTRNR2L2" 2781.81710051637 -0.240128266989589 0.578053844408317 -0.415408130769166 0.677843155523774 1 0.999989573499328
"MTRNR2L8" 1146.52418387706 -0.335049769027367 0.453987363525043 -0.738015627628554 0.460504952649327 1 0.999989573499328
"MTRNR2L9" 1039.20402654709 -0.300635851635156 0.695079311657007 -0.432520212576126 0.66536336494184 1 0.999989573499328
"MTRR" 2203.11776783919 0.0628252090013241 0.10091680284317 0.622544583571061 0.533583837341892 1 0.999989573499328
"MTSS1" 18458.9382792296 -0.070854833170376 0.148781949772065 -0.476232723653146 0.633908588726199 1 0.999989573499328
"MTSS1L" 10352.1652780566 -0.165756704691453 0.14871079935064 -1.11462452905401 0.265011354472006 1 0.999989573499328
"MTTP" 1106.55564746073 -0.159866929624067 0.90085570235605 -0.177461195179161 0.859146143182296 1 0.999989573499328
"MTURN" 28978.4626129535 0.102167062020487 0.145225635863112 0.703505695900607 0.481740658357555 1 0.999989573499328
"MTUS1" 3475.41261005209 -0.360492961335391 0.560194550083624 -0.643513867247687 0.519890719590705 1 0.999989573499328
"MTUS2" 2887.16003122722 -0.11140337580215 0.148902541050906 -0.748163026741528 0.454361829435567 1 0.999989573499328
"MTX1" 1244.01567841554 0.0742029224332655 0.169974326922446 0.43655370653194 0.662435041954897 1 0.999989573499328
"MTX2" 9785.70589790732 0.0812151689220659 0.290281969236299 0.279780274109806 0.779646086540896 1 0.999989573499328
"MTX3" 3864.6998932005 0.106468096105208 0.252680019739845 0.421355421037347 0.673495566365078 1 0.999989573499328
"MUC1" 390.592411468164 0.0914191821588233 0.423706442237161 0.215760661263803 0.829174313803205 1 0.999989573499328
"MUC12" 79.2869268525201 -0.207685780897974 0.499740229964273 -0.415587476142998 0.677711892536993 1 0.999989573499328
"MUC19" 71.1471840715078 0.689004785975242 0.64350504493411 1.07070611396029 0.284301592852813 1 0.999989573499328
"MUC20" 343.23237689266 0.199660535009455 0.287116960165903 0.695397913429033 0.486805967820792 1 0.999989573499328
"MUC3A" 257.19190040914 -0.985279620284226 0.734211922380736 -1.34195535410183 0.179610472047799 1 0.999989573499328
"MUC4" 29.7126829958708 0.780630758512346 0.783469059555757 0.996377264668218 0.319066875316821 1 0.999989573499328
"MUL1" 3941.68429444917 0.0955761194585719 0.167816525358538 0.569527460149559 0.568998240751983 1 0.999989573499328
"MUM1" 7929.09208325548 -0.0346234753435357 0.116910345760151 -0.296154075316552 0.76711241900976 1 0.999989573499328
"MUM1L1" 362.096156330453 0.112488164821414 0.283757335797785 0.39642381228719 0.69179240229922 1 0.999989573499328
"MURC" 1441.8275923504 0.187960222325261 0.178892088548088 1.05069052438692 0.293400749394649 1 0.999989573499328
"MUS81" 4051.19221443612 -0.00670730464233776 0.11982123163256 -0.0559775972167115 0.955359654003121 1 0.999989573499328
"MUSTN1" 81.7552571933482 0.446391785436039 0.673377184345004 0.662914924672188 0.507385042563726 1 0.999989573499328
"MUT" 6527.39890615216 0.137769981868297 0.100821077090531 1.36647996474575 0.171788365174556 1 0.999989573499328
"MUTYH" 980.588471148496 -0.0661958561012301 0.355450828295118 -0.186230698684067 0.852263850971316 1 0.999989573499328
"MVB12A" 1018.74365303644 -0.275549095952894 0.271776697970394 -1.01388050561609 0.310639774489916 1 0.999989573499328
"MVB12B" 14303.4775393677 -0.0897361431506159 0.108952215656704 -0.823628437565364 0.410150712573093 1 0.999989573499328
"MVD" 14795.8828752934 -0.21337511302293 0.25930403462661 -0.822876178267662 0.410578410656389 1 0.999989573499328
"MVK" 3848.34339928745 0.000356492029482531 0.24106450766383 0.00147882420741782 0.998820069426829 1 0.999989573499328
"MVP" 420.290039307967 0.204040290408287 0.391582288655472 0.521066187924062 0.602320664177762 1 0.999989573499328
"MX1" 32.1805288863354 0.195439423812521 0.718684481182795 0.271940509263357 0.785667762645823 1 0.999989573499328
"MX2" 75.2479739019168 0.794514476076923 0.56167155767985 1.41455351479591 0.157199446389014 1 0.999989573499328
"MXD1" 4788.64905246722 0.244774440963831 0.166744818720311 1.46795830204717 0.142115549793959 1 0.999989573499328
"MXD3" 877.204382541347 -0.456713248862365 0.650943738439396 -0.701617085920991 0.482917993365044 1 0.999989573499328
"MXD4" 10824.4210529122 -0.0559673987342985 0.137520335282025 -0.406975438356234 0.68402602789984 1 0.999989573499328
"MXI1" 5778.53093820098 0.145468257746915 0.273712941157862 0.531462842536981 0.595098083645425 1 0.999989573499328
"MXRA5" 378.631346630485 0.670368974227394 0.697937996857761 0.960499324073932 0.336803971010796 1 0.999989573499328
"MXRA7" 21611.0256372406 0.0778328068913801 0.174486954254151 0.446066625577129 0.655549119841412 1 0.999989573499328
"MXRA8" 180.04502633912 0.0236701120154901 0.395947341494894 0.0597809595743815 0.952330090509371 1 0.999989573499328
"MYADM" 4690.92379112948 -0.136442974851398 0.235820261803137 -0.578588853256813 0.562866627780751 1 0.999989573499328
"MYADML2" 74.6232637338627 -0.714661888505678 0.484627252978274 -1.47466302011232 0.140303162785413 1 0.999989573499328
"MYB" 274.956659041843 -0.325285079476559 0.679341663304124 -0.478823980696936 0.632063855137173 1 0.999989573499328
"MYBBP1A" 3482.86084239126 0.168487049712198 0.175241635020084 0.961455590692749 0.336323144475403 1 0.999989573499328
"MYBL1" 474.251064420611 -0.648243971618805 0.658601306352159 -0.984273740981897 0.324980937009329 1 0.999989573499328
"MYBL2" 2970.7595654591 -0.267356481769084 1.05537070293276 -0.253329451941511 0.800013638844736 1 0.999989573499328
"MYBPC1" 176.005764293409 1.20687865532656 1.47600231639637 0.817667182442591 0.413547254384769 1 0.999989573499328
"MYBPC2" 77.0092472525582 1.17660061082236 1.14488881211504 1.02769858380285 0.304091634209808 1 0.999989573499328
"MYBPH" 258.62481953735 1.46947786076064 2.38095501485959 0.617180018769611 0.537115993617756 1 0.999989573499328
"MYBPHL" 24.8517246847549 0.0942949558488322 0.457958866007894 0.205902675650365 0.836866935366138 1 0.999989573499328
"MYC" 2545.85173524152 0.311640793317826 0.615364475561324 0.506432863277577 0.612552809125442 1 0.999989573499328
"MYCBP" 52.6110204552239 -0.194647997913352 0.413078441456783 -0.471213160451793 0.637488521558969 1 0.999989573499328
"MYCBP2" 53789.8842202585 0.279275200725726 0.366364308901811 0.762288230430696 0.445887996831097 1 0.999989573499328
"MYCBP2-AS1" 85.1110758470985 -0.359915589708718 0.756619331660349 -0.475689127475646 0.634295867928905 1 0.999989573499328
"MYCBPAP" 25.8151670113507 0.296992215253908 0.601255011355612 0.49395382931495 0.621338787141867 1 0.999989573499328
"MYCL" 2977.22731603942 -0.23636317745125 0.500455802236394 -0.47229580793151 0.636715662151294 1 0.999989573499328
"MYCN" 2918.35925800584 -0.275873857637127 0.396828745724381 -0.695196254327644 0.486932319393872 1 0.999989573499328
"MYCNOS" 26.8513206518392 -0.223650908029937 0.483336200309402 -0.462723271889772 0.64356273505988 1 0.999989573499328
"MYCT1" 37.8203917192055 -0.594992709737175 0.611122263977058 -0.973606665653259 0.330251875425966 1 0.999989573499328
"MYD88" 369.678369214858 -0.126472956303866 0.399287147382988 -0.316746875357238 0.751435677323586 1 0.999989573499328
"MYEF2" 17373.5625072006 0.076538731693271 0.162565884789186 0.470816689445796 0.637771645293349 1 0.999989573499328
"MYEOV2" 2568.7914954857 -0.0317811114373054 0.200185082674031 -0.158758639818611 0.873859036084516 1 0.999989573499328
"MYH10" 48529.710880706 0.0536636651995135 0.13413754342643 0.400064469862209 0.689109032741243 1 0.999989573499328
"MYH11" 12.3208802281181 0.918515688204831 0.729616244665789 1.25890246402829 0.208065563732339 1 0.999989573499328
"MYH15" 516.942850710478 -0.457100183424627 0.369685852907935 -1.23645570916251 0.216289219386423 1 0.999989573499328
"MYH3" 2552.33319456212 1.34255288233071 1.38351158891326 0.97039511131618 0.331849584536193 1 0.999989573499328
"MYH7" 126.80748720884 0.127074201304855 0.792522944295222 0.160341353167838 0.872612185139449 1 0.999989573499328
"MYH7B" 73.0659983479077 0.187534477845467 0.488191200323685 0.384141454661874 0.700873607775013 1 0.999989573499328
"MYH8" 331.894984659251 1.77309257041015 2.11418413568481 0.838665157155681 0.401657235910242 1 0.999989573499328
"MYH9" 10408.4023680236 0.358702033027575 0.172108119151409 2.08416682952658 0.0371449948446174 1 0.999989573499328
"MYL1" 481.232653954296 1.57768320151048 1.58278772661083 0.996774978088009 0.318873746316783 1 0.999989573499328
"MYL12A" 3106.92591713801 0.055134415257282 0.185971615335988 0.296466829938927 0.766873594830283 1 0.999989573499328
"MYL12B" 14115.1733069063 0.0449533443628354 0.150415974424492 0.298860174491652 0.765046735221966 1 0.999989573499328
"MYL3" 9.21952389831215 0.730394796480036 0.955749256568885 0.764211733841295 0.444741075175899 1 0.999989573499328
"MYL4" 142.38435722168 0.970858925809468 1.97934793230577 0.490494323895093 0.623784145390917 1 0.999989573499328
"MYL5" 249.443930213724 0.0449679759176259 0.215067487619098 0.209087744574708 0.834379741680947 1 0.999989573499328
"MYL6" 40535.5609088933 -0.0300908585702058 0.111552609751117 -0.269745895119272 0.787355749627407 1 0.999989573499328
"MYL6B" 8012.84776734055 -0.227551106911173 0.155553210475643 -1.46285059765323 0.143508264487052 1 0.999989573499328
"MYL7" 14.7594573141076 -0.425279953736891 0.664508448261172 -0.639991793708156 0.522177934511346 1 0.999989573499328
"MYL9" 249.769868404828 2.22170473185444 0.943981614595376 2.35354661309452 0.0185952762729882 1 0.999989573499328
"MYLIP" 1790.78502450582 -0.101508580422557 0.250499892182395 -0.405224048354665 0.685312829550463 1 0.999989573499328
"MYLK" 576.771200207316 0.121954311509965 0.45279864900961 0.269334530429168 0.787672262155039 1 0.999989573499328
"MYLK-AS1" 204.837247464766 0.0886701250718381 0.270580807220497 0.327702936445084 0.743136282931531 1 0.999989573499328
"MYLK2" 82.409008967211 0.589058687534222 0.452931852068818 1.30054595375359 0.193413916915437 1 0.999989573499328
"MYLK3" 51.4075437735724 -0.459527363459377 0.41572681807719 -1.10535896044612 0.269004079132984 1 0.999989573499328
"MYLK4" 214.374672985165 -0.30688793987973 0.282641200286662 -1.08578628865316 0.277573553984559 1 0.999989573499328
"MYLPF" 507.931816505612 1.26273438096927 1.57354667746794 0.802476595737973 0.422277321427987 1 0.999989573499328
"MYNN" 3240.85909916116 0.0740632135939166 0.11373320521982 0.651201321995365 0.514916537088862 1 0.999989573499328
"MYO10" 5157.84376523808 -0.235947274596913 0.837214155611989 -0.281824277594111 0.778078254334573 1 0.999989573499328
"MYO15A" 202.222119668644 -0.551027649284398 0.465375409763186 -1.18404977513702 0.236393359899523 1 0.999989573499328
"MYO15B" 223.287119709583 0.192492796812836 0.5085322228071 0.378526252968347 0.705039694994416 1 0.999989573499328
"MYO16" 2950.79171340289 -0.141129250615052 0.318079647122645 -0.4436915467296 0.657265607929225 1 0.999989573499328
"MYO18A" 12352.7527806477 -0.142592588809995 0.117760476231501 -1.21086966844187 0.225945359005826 1 0.999989573499328
"MYO18B" 50.7080681958932 -0.0458411529901705 0.726993612298511 -0.063055785105506 0.949722082568985 1 0.999989573499328
"MYO19" 1637.75961625466 0.120350197074539 0.293807765881283 0.409622246415256 0.682083075173729 1 0.999989573499328
"MYO1B" 9965.64001120999 -0.143805774502176 0.133244301185302 -1.07926397769302 0.280470066333315 1 0.999989573499328
"MYO1C" 2381.03491770363 -0.17868845279253 0.156778592215743 -1.13975033368482 0.254390330804984 1 0.999989573499328
"MYO1D" 684.55452674532 -0.10611717736112 0.186598318319105 -0.568693106760197 0.569564426618994 1 0.999989573499328
"MYO1E" 705.673714551935 0.00466772428131178 0.57357974856095 0.00813788194758026 0.993506981303295 1 0.999989573499328
"MYO1F" 15.2675320988051 -0.873197658682363 0.666548435392742 -1.31002881758752 0.19018608697132 1 0.999989573499328
"MYO1G" 18.0755232440107 -0.603593073539486 0.652090646380982 -0.92562755943418 0.354639565994506 1 0.999989573499328
"MYO1H" 15.7078286072253 -0.831018015370368 0.982565220528377 -0.845763719301489 0.397684568718033 1 0.999989573499328
"MYO3A" 75.6897800397668 -0.0251649781540294 0.986115440133446 -0.0255193024364611 0.97964075238255 1 0.999989573499328
"MYO3B" 23.2886853459948 0.15280153282261 0.727021160758224 0.210174807928906 0.833531240791236 1 0.999989573499328
"MYO5A" 85494.3575571482 0.0917749613402026 0.318853207997966 0.287828251490536 0.773478210499578 1 0.999989573499328
"MYO5B" 434.360226596293 0.131663014560531 0.268978200835121 0.48949325317719 0.624492529931948 1 0.999989573499328
"MYO5C" 243.6633045389 0.624232281196904 0.392656525514079 1.58976673157192 0.11188739545688 1 0.999989573499328
"MYO6" 7713.63515558757 0.122859133032107 0.388530865975543 0.316214601698699 0.751839625405923 1 0.999989573499328
"MYO7A" 613.018302134242 -0.303435948915128 0.304126222361869 -0.997730306050627 0.318410153355334 1 0.999989573499328
"MYO9A" 8671.35712423615 0.141330992253048 0.264973485086595 0.5333778668717 0.593772035565082 1 0.999989573499328
"MYO9B" 5026.53495894829 0.0690299184214682 0.363114005518933 0.190105359122175 0.849226570690542 1 0.999989573499328
"MYOCD" 10.6415958433683 0.75980806069876 1.37356656598158 0.553164352945492 0.580150873970983 1 0.999989573499328
"MYOD1" 41.750114658673 1.50619589507697 1.73406308777872 0.868593481801381 0.385069520960164 1 0.999989573499328
"MYOF" 304.634734803745 1.68040100950009 0.772440918019273 2.17544276889039 0.0295969524636954 1 0.999989573499328
"MYOG" 126.275340374481 1.31804011599856 1.78146250501277 0.739864079254992 0.45938247227208 1 0.999989573499328
"MYOM1" 890.869072985844 -0.104981272571236 0.29187834019775 -0.35967476209475 0.719090367603144 1 0.999989573499328
"MYOM2" 528.559062574376 -0.24204407319878 0.186024068296047 -1.30114385421127 0.193209219225616 1 0.999989573499328
"MYOM3" 55.9999676085704 1.19055351692071 1.63911718456196 0.726338255820843 0.467631432551334 1 0.999989573499328
"MYOT" 69.5659698459881 0.954108314308966 2.13475615853542 0.446940185882188 0.654918247745207 1 0.999989573499328
"MYOZ1" 32.2907149433809 0.686477679259668 0.722825409105191 0.949714371703508 0.342257405218468 1 0.999989573499328
"MYOZ2" 44.1464646434132 1.10951384243742 1.35325306358419 0.819886444224106 0.412280845235199 1 0.999989573499328
"MYOZ3" 46.0015116096913 -0.500767858470307 0.633344984308987 -0.790671546908471 0.429135683899854 1 0.999989573499328
"MYPN" 35.6918289387742 0.745735818775557 1.90902116512752 0.390637795116191 0.696064984588176 1 0.999989573499328
"MYPOP" 504.435486035136 0.0532804338045205 0.180820337966402 0.294659518966392 0.768253990007077 1 0.999989573499328
"MYRF" 366.878989334601 -0.15190101860549 0.420711914673998 -0.361057087539809 0.718056771623598 1 0.999989573499328
"MYRIP" 858.885328774105 -0.402844510153617 0.342326114645741 -1.17678579844983 0.239281012342252 1 0.999989573499328
"MYSM1" 6082.70725229189 0.0766481039386507 0.17700182451034 0.433035671528759 0.664988855153853 1 0.999989573499328
"MYT1" 9127.82110543933 -0.0793511075228054 0.213435869691477 -0.37177962465966 0.710056935207829 1 0.999989573499328
"MYT1L" 13338.1194717455 -0.268837891991126 0.223669462462155 -1.2019427642547 0.229385704288772 1 0.999989573499328
"MZF1" 2554.27832758162 -0.051838621718806 0.134476486711119 -0.385484652273562 0.699878375285229 1 0.999989573499328
"MZT1" 4487.49090742827 -0.0433257707805173 0.130495132277237 -0.3320106277104 0.739881234022844 1 0.999989573499328
"MZT2A" 1819.63912249341 -0.1595474041695 0.31321911003975 -0.509379533545229 0.610486219270475 1 0.999989573499328
"MZT2B" 5104.45907918905 -0.117179311647628 0.256402434526802 -0.457013256773033 0.647661516980142 1 0.999989573499328
"N4BP1" 6324.80251826525 -0.0534357521863328 0.0615457254261344 -0.868228488921867 0.385269261189992 1 0.999989573499328
"N4BP2" 9388.24948228721 0.140247965527117 0.203764680909268 0.688283979840288 0.491273968076599 1 0.999989573499328
"N4BP2L1" 60.0452392123889 -0.213578959446165 0.493459395786259 -0.432819723912354 0.665145743018412 1 0.999989573499328
"N4BP2L2" 7576.45408392195 0.103650414570502 0.158947321458675 0.652105449901841 0.514333148556956 1 0.999989573499328
"N4BP2L2-IT2" 113.02901380563 0.210061215018138 0.52972568204957 0.396547160419686 0.691701424184559 1 0.999989573499328
"N4BP3" 2969.60951419982 -0.292238698113793 0.229355335914626 -1.27417440256361 0.20260161478753 1 0.999989573499328
"N6AMT1" 1009.74271868348 0.136985322960797 0.162086531932339 0.845136985335586 0.398034360352587 1 0.999989573499328
"N6AMT2" 551.521609859224 -0.119739563326993 0.133122468610154 -0.899469222416904 0.368402782329216 1 0.999989573499328
"NAA10" 4277.17061150565 0.0431613888730575 0.13193519701682 0.327140822532406 0.743561377055671 1 0.999989573499328
"NAA11" 6.93598975095185 -0.472845381194653 0.978267220766173 -0.483349918260906 0.628847301726141 1 0.999989573499328
"NAA15" 10087.2397979358 0.0654238378091934 0.117915521279924 0.554836522783812 0.579006483207075 1 0.999989573499328
"NAA16" 2612.9131445211 0.040381510525538 0.231462541264692 0.174462400286875 0.861502077796501 1 0.999989573499328
"NAA20" 4033.04326121066 -0.0288716530057817 0.113200630969249 -0.255048516590201 0.798685627164567 1 0.999989573499328
"NAA25" 5657.66886617062 0.0911772294962097 0.102274477631003 0.891495430806981 0.372663441736726 1 0.999989573499328
"NAA30" 6447.66552975472 0.0507794158491237 0.115151729302793 0.440978317534411 0.659228694106245 1 0.999989573499328
"NAA35" 5813.03075213296 0.106491142689348 0.0913451644857368 1.16581039936685 0.243691111690288 1 0.999989573499328
"NAA38" 2232.39460062289 -0.0725571080899037 0.196859522621804 -0.36857301655301 0.712446011344092 1 0.999989573499328
"NAA40" 6495.69652142847 0.0363729544533474 0.0805569554007107 0.45151848493304 0.651615905476112 1 0.999989573499328
"NAA50" 12560.8056251792 -0.0238216050944328 0.133850495408521 -0.177971736464087 0.858745172396366 1 0.999989573499328
"NAA60" 4520.92455633905 -0.0352914047785735 0.0914826226020722 -0.385771677448326 0.699665772826152 1 0.999989573499328
"NAAA" 246.367738466834 0.123266254874792 0.321179906599815 0.383791925776914 0.701132672941523 1 0.999989573499328
"NAALAD2" 928.66985092534 -0.265473319457464 0.474871355038199 -0.559042605204328 0.576132643614138 1 0.999989573499328
"NAALADL1" 9.37902420585405 -1.28846688236211 1.00078620706307 -1.28745467640214 0.197935857402655 1 0.999989573499328
"NAALADL2" 73.1830089310154 -0.145387485820428 0.667658819544479 -0.217757156146938 0.827618327907242 1 0.999989573499328
"NAB1" 4931.60542489421 -0.150535847114684 0.297443919989645 -0.50609824910835 0.612787679642631 1 0.999989573499328
"NAB2" 5228.60107545756 -0.0551962613821424 0.183033235484244 -0.301564146184227 0.762984343397796 1 0.999989573499328
"NABP1" 142.122133994782 0.130430433677789 0.293074913626251 0.445041276525368 0.656289925130129 1 0.999989573499328
"NABP2" 4005.69609650806 -0.194885596670511 0.120328052125369 -1.6196189768572 0.105314150573081 1 0.999989573499328
"NACA" 39690.9747199026 -0.125457813658162 0.267038803857495 -0.469811172930181 0.638489931173781 1 0.999989573499328
"NACAD" 13705.6724880209 0.0153090064338281 0.220576731363051 0.0694044486887909 0.944667687919076 1 0.999989573499328
"NACC1" 6060.76489388392 -0.025817672603635 0.201235304338897 -0.128295940359232 0.897914777681673 1 0.999989573499328
"NACC2" 1475.93321617629 -0.150612273688389 0.459210927746561 -0.327980595817859 0.7429263341471 1 0.999989573499328
"NADK" 6467.06916999954 -0.0175182295204247 0.105384072986142 -0.166232230583158 0.867974195962413 1 0.999989573499328
"NADK2" 6052.00237874609 0.0712545028330242 0.133154799238692 0.535125307089337 0.592563211352956 1 0.999989573499328
"NADSYN1" 1893.10533160014 -0.00283007908832852 0.19932660455145 -0.0141982004594776 0.988671855668163 1 0.999989573499328
"NAE1" 7742.24225323797 -0.0527864392517048 0.0834112146230018 -0.632845828828732 0.526834325930755 1 0.999989573499328
"NAF1" 1099.28096480017 -0.0743156107077442 0.198718101145012 -0.373975044445062 0.708422882920399 1 0.999989573499328
"NAGA" 2374.17202730614 0.0423109925075208 0.104558808727072 0.404662151593218 0.685725866606821 1 0.999989573499328
"NAGK" 5720.43201170871 0.0730404341701833 0.156078829552379 0.467971437123518 0.63980501575956 1 0.999989573499328
"NAGLU" 1067.51548147045 -0.08210762549979 0.284864803391398 -0.288233662152273 0.77316788297892 1 0.999989573499328
"NAGPA" 585.998741573744 0.208552354926191 0.226278190454278 0.921663526243955 0.356704111269047 1 0.999989573499328
"NAGPA-AS1" 39.9588824131711 -0.397026132940982 0.430231697768404 -0.92281934362424 0.356101358525901 1 0.999989573499328
"NAGS" 83.9204989825141 -0.0918667749804917 0.25940744574273 -0.354140856356149 0.723233324626923 1 0.999989573499328
"NAIF1" 856.905084709737 -0.0517852738378046 0.123019529896627 -0.420951647931997 0.67379038978239 1 0.999989573499328
"NAIP" 2915.02237996907 -0.0154964029880503 0.162110584320496 -0.0955915559308183 0.923844971879223 1 0.999989573499328
"NALCN" 5175.99175955295 -0.0196603659613956 0.266935510006364 -0.0736521190490054 0.941287198715407 1 0.999989573499328
"NALCN-AS1" 33.5129746765741 -0.374377516421754 0.791182664400551 -0.473187208551145 0.636079622878902 1 0.999989573499328
"NAMA" 9.47444437156179 -0.529554136942024 0.971361196882316 -0.545167069306127 0.585638617937365 1 0.999989573499328
"NAMPT" 7765.84890489258 -0.0342135394691971 0.135919157337518 -0.251719773278443 0.801257672163103 1 0.999989573499328
"NANOS1" 3417.18753034093 -0.107447575653929 0.367931820857868 -0.292031212205036 0.770262759725749 1 0.999989573499328
"NANOS3" 79.7079750683154 -0.815182634866076 0.475199338672362 -1.71545406006578 0.0862620112087425 1 0.999989573499328
"NANP" 850.11188667515 0.0134565638968971 0.184548220527279 0.0729162484387543 0.941872763977743 1 0.999989573499328
"NANS" 2077.26601557063 0.121607569766876 0.283873291384308 0.428386796002739 0.668369536255156 1 0.999989573499328
"NAP1L1" 65950.6430706666 -0.0344106617131482 0.322733843007323 -0.106622414905422 0.91508853542786 1 0.999989573499328
"NAP1L2" 15501.6911695818 0.0612805711190521 0.271869725371024 0.22540417486876 0.821664864133031 1 0.999989573499328
"NAP1L3" 29043.3848285979 -0.0440529707779272 0.225925908500533 -0.194988574220222 0.845401892395279 1 0.999989573499328
"NAP1L4" 24294.0450490078 0.0940946636033683 0.0502882573878863 1.87110606910858 0.061330380543902 1 0.999989573499328
"NAP1L5" 4866.44409465705 0.622347197059467 0.448252670292977 1.3883848068383 0.165019900279215 1 0.999989573499328
"NAP1L6" 202.999550349126 0.338322320168014 0.373267656373543 0.906379951198991 0.364734780786476 1 0.999989573499328
"NAPA" 8007.80031526303 0.0733658712767687 0.19357950317547 0.378996071760067 0.70469078091495 1 0.999989573499328
"NAPA-AS1" 72.4130486704588 -0.167439310027785 0.407381202384561 -0.411013834334274 0.681062390535564 1 0.999989573499328
"NAPB" 48217.3811329239 0.0268743191395702 0.279712727318757 0.0960782850218485 0.923458397551758 1 0.999989573499328
"NAPEPLD" 1595.88567000894 0.0212003726270638 0.367800087134461 0.0576410212195337 0.954034573765958 1 0.999989573499328
"NAPG" 8229.16751606151 0.0189903605422385 0.195796545936569 0.0969902735076373 0.922734118648102 1 0.999989573499328
"NAPRT1" 533.267680239822 -0.0232472575803579 0.37267549951569 -0.0623793557949714 0.950260734627401 1 0.999989573499328
"NAPSA" 33.4588450531786 -0.482406748819977 0.464767092397247 -1.03795375514162 0.299291585379739 1 0.999989573499328
"NARF" 8197.12863021417 0.00279048263830053 0.228883412482029 0.0121917207019955 0.990272655258452 1 0.999989573499328
"NARFL" 1705.59168137184 -0.0567794387599375 0.176885751246119 -0.320994983258626 0.748214192684841 1 0.999989573499328
"NARG2" 4539.0079919956 0.123976121018021 0.310086970553346 0.399810804036001 0.689295872499975 1 0.999989573499328
"NARS" 16959.9729263063 0.086002641460642 0.0802408865234536 1.07180572382515 0.28380730168085 1 0.999989573499328
"NARS2" 3667.00614077792 -0.0183691841583234 0.0642367308752004 -0.28596075653369 0.774908178723973 1 0.999989573499328
"NASP" 24928.3685766996 -0.100251667124952 0.357618738312604 -0.280331135885055 0.779223465052139 1 0.999989573499328
"NAT1" 38.5195247329029 0.81971833972117 0.817586188459832 1.0026078611545 0.316050101383383 1 0.999989573499328
"NAT10" 5506.89136377238 0.103778519398956 0.17066741934005 0.608074580375413 0.543138010575415 1 0.999989573499328
"NAT14" 6442.68913600217 0.0672864499553457 0.25482314187149 0.264051567142512 0.791740183507785 1 0.999989573499328
"NAT16" 769.109986190188 -0.243407110816248 0.249732138250075 -0.974672753462379 0.329722612394654 1 0.999989573499328
"NAT6" 547.775278886115 -0.0897114848448661 0.222314314462368 -0.403534451039822 0.686555095989101 1 0.999989573499328
"NAT8L" 6520.71252212104 -0.249680098641375 0.18982017595641 -1.31535068589711 0.188392070874297 1 0.999989573499328
"NAT9" 3066.65515744568 0.0481617698364287 0.167142822415662 0.288147400769964 0.773233909980412 1 0.999989573499328
"NAV1" 41306.6335340094 0.0333031336487208 0.197751520787388 0.16840898879623 0.866261537064333 1 0.999989573499328
"NAV2" 13510.4122145905 0.208441637407211 0.379866255289528 0.5487237534388 0.583195042465958 1 0.999989573499328
"NAV2-AS2" 16.9521131245445 0.118028152513505 1.14730838390379 0.102873956269635 0.918063007897546 1 0.999989573499328
"NAV3" 10472.5753650402 -0.0838961725844014 0.285974058253544 -0.293369871018228 0.769239452252041 1 0.999989573499328
"NBAS" 10842.4503209598 0.0541890126932373 0.173179426080179 0.312906757573782 0.754351503408014 1 0.999989573499328
"NBEA" 45845.2505119902 0.185911244930257 0.285951032888178 0.650150632618828 0.515594926030647 1 0.999989573499328
"NBEAL1" 1472.93759338463 0.386885058934705 0.321980188042553 1.20158032482288 0.229526168203416 1 0.999989573499328
"NBEAL2" 1849.73026523468 0.0654728502537897 0.228217425283919 0.286888041841401 0.774198047028254 1 0.999989573499328
"NBL1" 218.533364248248 -0.479900927405764 0.293823179003565 -1.63329839746898 0.102406253676831 1 0.999989573499328
"NBN" 6903.68487384628 0.0368773441266942 0.128606406340325 0.286745778659792 0.774306982467949 1 0.999989573499328
"NBPF1" 9794.23790309465 -0.0588392081703654 0.132189597309533 -0.445112243080585 0.656238641546234 1 0.999989573499328
"NBPF10" 732.203538864387 0.0325700753958472 0.367774092700633 0.0885600047482386 0.929431594729858 1 0.999989573499328
"NBPF11" 177.31889969764 0.572125833627674 0.347265957683815 1.64751488295491 0.0994522596704862 1 0.999989573499328
"NBPF12" 667.5681650546 0.0803065075704005 0.200765954760515 0.400000625933787 0.689156055753962 1 0.999989573499328
"NBPF15" 4616.49901829831 0.0032588020906711 0.113595245256769 0.0286878388554465 0.977113555564643 1 0.999989573499328
"NBPF20" 99.7056869752334 0.0250554568421242 0.700564636541906 0.0357646611536114 0.971470011343134 1 0.999989573499328
"NBPF25P" 106.144242676742 0.34938625160288 0.694400094916843 0.503148335031147 0.614859985829797 1 0.999989573499328
"NBPF3" 1162.87139216803 -0.0956172879153078 0.118948224860019 -0.80385636715329 0.421479931707083 1 0.999989573499328
"NBPF8" 404.692435184037 0.0722295947584901 0.384532418378758 0.187837465207797 0.851004065483372 1 0.999989573499328
"NBPF9" 398.669689385919 0.642321628485531 0.65028707068865 0.987750883321909 0.323274667722908 1 0.999989573499328
"NBR1" 9743.73527679457 -0.0103847126414672 0.100438795479407 -0.103393440671004 0.917650717833656 1 0.999989573499328
"NBR2" 361.397673585713 -0.0163736349758775 0.121533970852598 -0.134724759349271 0.892829496529115 1 0.999989573499328
"NCALD" 15800.3702384705 -0.2109228660461 0.108468232340997 -1.94455889520731 0.0518280905593271 1 0.999989573499328
"NCAM1" 130656.934135818 -0.0421024504550793 0.134465685837529 -0.313109253062157 0.754197659385737 1 0.999989573499328
"NCAM1-AS1" 300.247512556443 -0.32586666808529 0.673436150748758 -0.483886509096632 0.628466415310386 1 0.999989573499328
"NCAM2" 25974.9730947543 0.355583988693732 0.391250222472356 0.908840348886591 0.363434404713971 1 0.999989573499328
"NCAN" 32826.0368090245 -0.139548570151999 0.318891057190753 -0.437605781050563 0.661672079757919 1 0.999989573499328
"NCAPD2" 9125.45168845855 -0.132028918373234 0.625673846656085 -0.211018758541472 0.832872633728724 1 0.999989573499328
"NCAPD3" 3468.43988466462 0.00890076364382841 0.273117585685223 0.0325894929888799 0.974001948761493 1 0.999989573499328
"NCAPG" 3531.29636622973 -0.1474000109848 0.710960690985476 -0.207325120578025 0.835755956946397 1 0.999989573499328
"NCAPG2" 3805.87331629816 -0.015568749549222 0.420208038820824 -0.0370500992625238 0.970445059703165 1 0.999989573499328
"NCAPH" 1850.57296316998 -0.299504800750265 0.801534931300445 -0.373664065101113 0.708654263666676 1 0.999989573499328
"NCAPH2" 6124.93732448042 -0.148382973691276 0.13051569708538 -1.13689753037298 0.255581124659779 1 0.999989573499328
"NCBP1" 9983.39623210463 0.0763939254288389 0.117761226324859 0.648718833974241 0.516520128489381 1 0.999989573499328
"NCBP2" 16963.5385224203 0.087760890925639 0.080384170345079 1.09176832389876 0.274934945300443 1 0.999989573499328
"NCBP2-AS2" 2439.30367579642 0.0170492736492171 0.178605805409611 0.0954575558734871 0.923951401763423 1 0.999989573499328
"NCDN" 15829.2280792322 -0.0613534803994039 0.29174142062026 -0.210300889976345 0.833432840719278 1 0.999989573499328
"NCEH1" 647.521573737098 0.156471294681539 0.238236026553432 0.656791069533917 0.511315267260529 1 0.999989573499328
"NCK1" 3110.86023832788 0.0646299758013884 0.0952147257181391 0.678781305243795 0.497276440779524 1 0.999989573499328
"NCK1-AS1" 489.81959189446 0.00946909304691536 0.208899087984996 0.0453285513989198 0.963845430096315 1 0.999989573499328
"NCK2" 6041.09315728794 -0.0668539599414614 0.0871642652769311 -0.76698816572432 0.443088551729842 1 0.999989573499328
"NCKAP1" 31114.9201734303 0.00141309603015631 0.079467171587178 0.0177821357163329 0.985812656141085 1 0.999989573499328
"NCKAP1L" 22.3505775861161 -0.992545512215676 0.805161459776603 -1.2327285417897 0.217677059440064 1 0.999989573499328
"NCKAP5" 1999.53196394387 -0.0864633275632617 0.436745262366974 -0.197971987365512 0.843066980784591 1 0.999989573499328
"NCKAP5L" 6545.19449237411 -0.0116379261518689 0.1420221103873 -0.0819444670983397 0.934690873686348 1 0.999989573499328
"NCKIPSD" 1792.52248502871 0.0624087492739211 0.169606341642269 0.367962357242234 0.712901302583202 1 0.999989573499328
"NCL" 76231.969240209 -0.0157846280750658 0.148956081222597 -0.105968336072681 0.915607474851998 1 0.999989573499328
"NCLN" 3782.74330392737 0.037255866096101 0.150579570500268 0.2474164720508 0.804585927538448 1 0.999989573499328
"NCOA1" 10485.3387326327 0.0392723009276459 0.0832189507530707 0.47191535788736 0.636987205470201 1 0.999989573499328
"NCOA2" 17758.7654894529 0.0943516334488891 0.225478182643473 0.418451276938302 0.675617202734404 1 0.999989573499328
"NCOA3" 6699.03537628276 0.0972010974347521 0.127702242908347 0.7611541913521 0.446564975637893 1 0.999989573499328
"NCOA4" 21456.231650794 0.00684657670346555 0.0817977293524222 0.0837013051299671 0.93329391944508 1 0.999989573499328
"NCOA5" 8091.84760967497 -0.0397335799528701 0.108814208544624 -0.365150658947039 0.714998947404508 1 0.999989573499328
"NCOA6" 13168.6528626629 -0.0493424580272425 0.102492125402692 -0.48142682019107 0.630213178740108 1 0.999989573499328
"NCOA7" 6170.42006473357 0.009463137630899 0.270431473051249 0.0349927378057275 0.972085531719928 1 0.999989573499328
"NCOR1" 24400.6518992181 0.0294668225272395 0.104221915476978 0.282731538682461 0.777382637853838 1 0.999989573499328
"NCOR1P1" 19.2531273606468 -0.542387640422962 0.707418223865487 -0.766714260567444 0.443251423003753 1 0.999989573499328
"NCOR2" 8454.14683184807 -0.0959595768668139 0.145078215919998 -0.66143339479533 0.508334415614831 1 0.999989573499328
"NCR3LG1" 2501.71145782475 -0.138416415139415 0.195556590276595 -0.707807468639329 0.479064827704211 1 0.999989573499328
"NCRNA00185" 125.884409991396 0.52261808487811 0.292212783289259 1.78848467543179 0.0736978458904378 1 0.999989573499328
"NCS1" 31122.9604590574 -0.0840258369922828 0.266687460000864 -0.315072320955813 0.752706743688995 1 0.999989573499328
"NCSTN" 8916.49955530567 -0.0218006482127414 0.138865752998986 -0.15699081841223 0.87525208422069 1 0.999989573499328
"NDC1" 4839.1497217488 -0.0959318069304753 0.259301622475245 -0.369962231684971 0.711410631640103 1 0.999989573499328
"NDC80" 1902.11620704158 -0.245824014038336 1.06173074411293 -0.231531407940645 0.816901988206635 1 0.999989573499328
"NDE1" 1105.58379332662 -0.18778566420058 1.05740334346112 -0.177591328192623 0.859043935385166 1 0.999989573499328
"NDEL1" 5024.28518567814 -0.0161338923983627 0.199086087995871 -0.0810397781220018 0.93541031815475 1 0.999989573499328
"NDFIP1" 47201.7909111377 -0.0105112112062163 0.178055237851952 -0.0590334288000901 0.952925482198984 1 0.999989573499328
"NDFIP2" 6375.68918060066 0.0305688210828873 0.222450431127074 0.1374185742325 0.890699950207467 1 0.999989573499328
"NDN" 16457.769138912 -0.110215258658618 0.139996886262633 -0.787269357204529 0.431124203680356 1 0.999989573499328
"NDNF" 815.011460743147 0.101126839636154 0.787281642491785 0.12845065117495 0.897792349270065 1 0.999989573499328
"NDNL2" 3540.64250978255 -0.0235873628982214 0.134719606920271 -0.175084855407727 0.86101295809301 1 0.999989573499328
"NDOR1" 2734.05054442994 -0.0202044346414531 0.24938113502682 -0.0810182961084053 0.935427402145354 1 0.999989573499328
"NDP" 112.13938140656 -0.108861663942095 1.28876807064916 -0.0844695538486307 0.932683108815228 1 0.999989573499328
"NDRG1" 2353.77020175743 -0.331862696209069 0.395115775467254 -0.839912544156499 0.400957423730917 1 0.999989573499328
"NDRG2" 2731.2488501926 0.033228442677258 0.153064095343017 0.217088420395345 0.828139437977707 1 0.999989573499328
"NDRG3" 9731.41416089986 -0.0239025967468132 0.0945988005386829 -0.252673359606067 0.800520635957686 1 0.999989573499328
"NDRG4" 58881.9997809757 -0.0308956445899692 0.305251498353768 -0.101213736072027 0.919380792905902 1 0.999989573499328
"NDST1" 19384.1937096901 -0.0672469156926874 0.128561424673676 -0.523072265754507 0.600923964788324 1 0.999989573499328
"NDST2" 3086.16117066119 -0.0409421469552669 0.149056902669179 -0.274674612326642 0.783566237623598 1 0.999989573499328
"NDST3" 2202.01974849875 0.388995780955168 0.409542723973086 0.949829549360354 0.342198868686509 1 0.999989573499328
"NDST4" 3682.38107261797 0.362410505038995 0.274297877464596 1.32122970979158 0.186424782901105 1 0.999989573499328
"NDUFA1" 4265.41413067734 -0.164363809635248 0.262010148184798 -0.627318486608088 0.530450487798811 1 0.999989573499328
"NDUFA10" 10663.5814318529 0.113123051070945 0.0635016674965456 1.78141859152121 0.0748440932630138 1 0.999989573499328
"NDUFA11" 6704.95826519023 -0.0779605387500872 0.248191233031059 -0.314114796876533 0.753433851620561 1 0.999989573499328
"NDUFA12" 5203.29888135953 -0.0234396914623786 0.143359218397551 -0.163503203521783 0.87012225104786 1 0.999989573499328
"NDUFA13" 9803.38557675645 -0.0995632972839321 0.161650138497103 -0.615918416214141 0.537948366235707 1 0.999989573499328
"NDUFA2" 3153.81463151606 -0.077006363981567 0.203499903400746 -0.378409830642134 0.705126166413178 1 0.999989573499328
"NDUFA3" 2135.878208874 -0.15174932196403 0.268293454862376 -0.565609481758963 0.571659280777108 1 0.999989573499328
"NDUFA4" 18654.8150847789 -0.0295663001646439 0.175872192893476 -0.168112421174801 0.866494837738643 1 0.999989573499328
"NDUFA4L2" 277.236064645636 -0.129667878254819 0.341230716228752 -0.380000603954695 0.70394496683147 1 0.999989573499328
"NDUFA5" 19793.0719748644 0.0920209819092793 0.174606541538852 0.527019097327483 0.598180326678536 1 0.999989573499328
"NDUFA6" 7883.79788601255 -0.119065234866073 0.104307547381963 -1.14148245121773 0.253669210664262 1 0.999989573499328
"NDUFA6-AS1" 1116.90506588381 -0.0448828151581255 0.175893823588454 -0.255169932874616 0.798591852633377 1 0.999989573499328
"NDUFA7" 1994.22916491934 0.0769552984248126 0.207956534389144 0.370054726343958 0.711341714396829 1 0.999989573499328
"NDUFA8" 4547.83557945236 -0.00490477793093383 0.159543757512561 -0.0307425248559016 0.975474877245386 1 0.999989573499328
"NDUFA9" 3141.29495558583 0.0443538168589091 0.0819565810771091 0.541186763478807 0.588378859993431 1 0.999989573499328
"NDUFAB1" 5691.72743942658 -0.0644508716931922 0.166314498455754 -0.387524072114125 0.698368267446772 1 0.999989573499328
"NDUFAF1" 2790.32497971223 0.0914693099183253 0.184188104710008 0.496608128208592 0.619465420132739 1 0.999989573499328
"NDUFAF2" 1970.03753183116 -0.11623186626643 0.201093603749775 -0.577998822931535 0.563264913920264 1 0.999989573499328
"NDUFAF3" 2075.10472482384 -0.00594116105168929 0.202367399532219 -0.0293582912337785 0.97657883722753 1 0.999989573499328
"NDUFAF4" 5553.72527087865 0.0486193089742925 0.251121627263859 0.193608609119147 0.846482356644774 1 0.999989573499328
"NDUFAF4P1" 19.9741312026994 1.31479043937963 0.541394464485843 2.42852582659535 0.0151603453133437 1 0.999989573499328
"NDUFAF5" 2946.59795196973 0.120021933231609 0.173457178727309 0.691939844244183 0.488975107280079 1 0.999989573499328
"NDUFAF6" 1616.75994597237 0.0424035937397581 0.190581416491285 0.222495952230984 0.823927823959879 1 0.999989573499328
"NDUFAF7" 1635.60974429661 0.109713739006286 0.154342867661276 0.710844243525822 0.477180760340771 1 0.999989573499328
"NDUFB1" 3326.43358680866 -0.214030144965305 0.235426927700617 -0.909114972767596 0.363289439920551 1 0.999989573499328
"NDUFB10" 4904.96506243612 -0.118200812072191 0.17988154183548 -0.657103618670878 0.511114292278324 1 0.999989573499328
"NDUFB11" 6427.22829800568 -0.0627543861485763 0.160037745034666 -0.392122409216544 0.694967770576052 1 0.999989573499328
"NDUFB2" 6172.86435146919 -0.117996298544221 0.30047926751742 -0.392693644120988 0.694545765592837 1 0.999989573499328
"NDUFB2-AS1" 125.508134933386 -0.355666089844504 0.597792703733623 -0.59496559195709 0.55186647104238 1 0.999989573499328
"NDUFB3" 3334.20908805411 -0.0703045460357856 0.16427993381625 -0.427955772823859 0.668683320359799 1 0.999989573499328
"NDUFB4" 5073.53932849554 -0.198030055829489 0.15540989677065 -1.27424353239058 0.202577121706073 1 0.999989573499328
"NDUFB5" 5426.66772731271 0.0998247029792771 0.0938872338943983 1.06324043044614 0.287672931790531 1 0.999989573499328
"NDUFB6" 3857.93127763444 -0.0476259019561616 0.172731848553259 -0.27572160174895 0.7827619027322 1 0.999989573499328
"NDUFB7" 4229.15395499278 -0.100346108020397 0.234006385112769 -0.428817820385712 0.668055809207381 1 0.999989573499328
"NDUFB8" 8550.46679160393 -0.0276577204776732 0.173613388363591 -0.159306380333703 0.873427494176403 1 0.999989573499328
"NDUFB9" 6977.02292653359 -0.0340619952766884 0.150066444166134 -0.226979425453564 0.820439740767958 1 0.999989573499328
"NDUFC1" 3191.86900367485 -0.162537863117236 0.176395956297365 -0.921437580140626 0.356822016058058 1 0.999989573499328
"NDUFC2" 4871.45115304601 0.0633167605482154 0.132211582187048 0.478904794124898 0.63200636023789 1 0.999989573499328
"NDUFS1" 12228.5325173593 0.123246417925858 0.119409668438716 1.03213097848196 0.302010763396216 1 0.999989573499328
"NDUFS2" 11390.117302345 -0.102028111087431 0.0907245937310025 -1.12459154559505 0.260762157940438 1 0.999989573499328
"NDUFS3" 5373.02811521208 0.0336457361937086 0.126903416920995 0.265128686130296 0.790910329503671 1 0.999989573499328
"NDUFS4" 5395.64837433431 -0.0197167916243294 0.189950993359187 -0.103799360433172 0.917328574029244 1 0.999989573499328
"NDUFS5" 9847.86457689567 -0.0368000087266181 0.147750257738546 -0.249068998524105 0.803307409498954 1 0.999989573499328
"NDUFS6" 4395.14684797891 -0.0814031423549457 0.235882664873709 -0.345100147136836 0.730019082838231 1 0.999989573499328
"NDUFS7" 3440.02241453038 -0.0786158364846029 0.21238247191475 -0.370161604090188 0.711262083334849 1 0.999989573499328
"NDUFS8" 3764.42966323214 -0.0647036298410214 0.20012902924594 -0.323309567256765 0.746460809138907 1 0.999989573499328
"NDUFV1" 9567.62529255028 0.0273820207850926 0.155328842504341 0.176284200304443 0.86007067398505 1 0.999989573499328
"NDUFV2" 8821.56866409247 -0.0759638447330498 0.145859043503481 -0.520803118602906 0.602503930382174 1 0.999989573499328
"NDUFV3" 2448.99027766591 -0.080017320911021 0.122158410396889 -0.655029159687387 0.512448980043267 1 0.999989573499328
"NEAT1" 6072.7295670704 0.466475049888912 0.302491238305835 1.54211094675503 0.123046635287618 1 0.999989573499328
"NEB" 4947.45852695513 0.272654974819629 0.454483203019303 0.599923106086825 0.548557482569629 1 0.999989573499328
"NEBL" 13086.9131785208 0.204610406746393 0.340951585363875 0.600115721790899 0.548429115482054 1 0.999989573499328
"NEBL-AS1" 84.7265395694456 0.377073888752761 0.488327155681498 0.772174728285436 0.440010947192818 1 0.999989573499328
"NECAB1" 1746.79977854816 0.0150464119061282 0.448465635011876 0.0335508693006761 0.973235300806575 1 0.999989573499328
"NECAB2" 4090.20211534123 -0.439224749611058 0.434775612952163 -1.01023317896946 0.312383586641514 1 0.999989573499328
"NECAB3" 2057.64094213924 -0.0338935230244095 0.191554472184083 -0.176939345962322 0.859556032578498 1 0.999989573499328
"NECAP1" 23458.975481131 0.00767731685825048 0.232739243195135 0.032986774180638 0.973685134577551 1 0.999989573499328
"NECAP2" 1117.81356959986 0.190691162817931 0.307997138414356 0.61913290428494 0.535828808346737 1 0.999989573499328
"NEDD1" 2094.45100388271 0.166325292948376 0.605306626260757 0.274778576233074 0.783486358456506 1 0.999989573499328
"NEDD4" 1139.18269487576 -0.0011868005439644 0.229385219015824 -0.00517383181469304 0.995871897892082 1 0.999989573499328
"NEDD4L" 34427.9594643098 0.00181639109396091 0.112678603003469 0.016120106617802 0.987138572837347 1 0.999989573499328
"NEDD8" 7481.01783334937 0.0958014340856466 0.0988503050767624 0.969156686074482 0.332467018351978 1 0.999989573499328
"NEDD9" 811.16098299176 0.554726537261822 0.918138566905965 0.604186075236111 0.54571993768672 1 0.999989573499328
"NEFH" 1771.26163797799 0.104740113726561 0.374811234130352 0.279447637074117 0.779901317427619 1 0.999989573499328
"NEFL" 505029.986875761 0.154479321674824 0.447431242922675 0.345258236026939 0.729900241206652 1 0.999989573499328
"NEFM" 705240.877692543 0.40642565974159 0.568536330901752 0.714863127738839 0.474693622885131 1 0.999989573499328
"NEGR1" 40103.3826430833 0.198349825233462 0.408665597774633 0.485359732538207 0.627421190898038 1 0.999989573499328
"NEIL1" 361.73345930772 -0.136244015101727 0.457072666865184 -0.298079550536574 0.765642448835347 1 0.999989573499328
"NEIL2" 3388.76610873309 -0.139809004802406 0.1966024094836 -0.711125591846159 0.477006412507603 1 0.999989573499328
"NEIL3" 412.19210453971 -0.421306012557644 1.09174023686648 -0.385903164810413 0.699568386663808 1 0.999989573499328
"NEK1" 5925.07228604391 0.11318269994764 0.103354022980994 1.09509718812255 0.273474060450731 1 0.999989573499328
"NEK10" 263.378042492732 0.226412583412905 0.225131847977258 1.0056888238921 0.314565280973203 1 0.999989573499328
"NEK11" 419.940469777841 0.171500554040406 0.220455886952179 0.777935923650828 0.436606788946806 1 0.999989573499328
"NEK2" 1279.63408630764 -0.245200607239829 1.18460827597809 -0.206988767689787 0.836018630629861 1 0.999989573499328
"NEK3" 1546.65082103719 0.0430049027753881 0.158255138990107 0.271744115545446 0.78581877791222 1 0.999989573499328
"NEK4" 4485.27547219411 0.0146455335399753 0.173220379502949 0.0845485593669762 0.932620296229739 1 0.999989573499328
"NEK5" 17.6717728986265 0.361948422286994 0.7644619061997 0.473468225625937 0.635879164926151 1 0.999989573499328
"NEK6" 2110.1149065376 0.112824801417799 0.390370597160446 0.289019721870668 0.772566285424665 1 0.999989573499328
"NEK7" 6693.31436834657 0.294412479364237 0.323938830834539 0.908852077430063 0.363428212867065 1 0.999989573499328
"NEK8" 283.234752350116 0.148876186141543 0.257438511708866 0.578298037668523 0.563062919042258 1 0.999989573499328
"NELFA" 3516.57750127473 -0.110258207271532 0.146992724792671 -0.750092954784315 0.453198722375166 1 0.999989573499328
"NELFB" 7549.03931508202 -0.123248775903456 0.141191979145117 -0.87291627080871 0.382708716983061 1 0.999989573499328
"NELFCD" 5913.47486866512 -0.0309858471484822 0.275974529427924 -0.1122779236646 0.910603045472662 1 0.999989573499328
"NELFE" 4219.8269293026 -0.0292898920115884 0.202233059926411 -0.144832363324999 0.884843229381487 1 0.999989573499328
"NELL1" 1756.3634226696 -0.847757523357762 0.473580248307431 -1.79010321141482 0.0734373206405286 1 0.999989573499328
"NELL2" 21289.7579808985 -0.273555042935155 0.151816811918564 -1.80187582309325 0.0715649448216829 1 0.999989573499328
"NEMF" 11345.0383244052 0.105348113518798 0.114996311674474 0.916099933857117 0.35961448249485 1 0.999989573499328
"NENF" 1030.16405155679 -0.351241071349119 0.227015158733744 -1.54721417419123 0.121811609181205 1 0.999989573499328
"NEO1" 33750.2625913019 0.0117779504045036 0.0770480801257842 0.152864943361023 0.878504782077804 1 0.999989573499328
"NES" 61767.1746139682 -0.268404264496502 0.440289418556586 -0.609608710053536 0.542121040444868 1 0.999989573499328
"NET1" 2979.14274834073 0.000236467783827071 0.226190064566368 0.00104543842047354 0.999165860976978 1 0.999989573499328
"NETO1" 2853.37731246713 -0.166152526469327 0.2086080755392 -0.796481756709866 0.425752075019281 1 0.999989573499328
"NETO2" 7518.03464814672 -0.149152239921441 0.207420563956706 -0.719081257307605 0.472090854806536 1 0.999989573499328
"NEU1" 2826.85885108485 -0.110585652348545 0.186474347599999 -0.593034129207732 0.553158311931125 1 0.999989573499328
"NEU3" 1446.76753286682 -0.068240166266357 0.0726321914797611 -0.939530597605225 0.347458390275703 1 0.999989573499328
"NEU4" 20.1486774729021 0.594211459930411 0.648054972765443 0.916915207663224 0.359187074266619 1 0.999989573499328
"NEURL1" 4001.59070220037 -0.277895529706238 0.242147286699895 -1.14763016135154 0.251121273076186 1 0.999989573499328
"NEURL1B" 2726.11548962527 -0.191922810166901 0.25271360648231 -0.759447870015404 0.447584686945695 1 0.999989573499328
"NEURL2" 95.6962367869997 0.239241339147327 0.266097520883831 0.899073912273581 0.368613292632781 1 0.999989573499328
"NEURL4" 7710.83434701943 -0.0188649369121351 0.107735099076457 -0.175104836528224 0.860997257988055 1 0.999989573499328
"NEUROD1" 864.073844884773 -0.202285221373346 0.959193940032359 -0.210890845876822 0.832972447424491 1 0.999989573499328
"NEUROD2" 64.5140397407455 0.275053670292162 1.14971482611972 0.239236429802742 0.810922255779722 1 0.999989573499328
"NEUROD4" 1656.70138568729 -0.89828282151583 0.665241931352597 -1.35030998375193 0.17691657122753 1 0.999989573499328
"NEUROG1" 560.32510694131 -0.858317990218209 1.78917211850229 -0.479729133570842 0.631420009204292 1 0.999989573499328
"NEUROG2" 1032.48380827282 -0.514721175134627 0.992243676789733 -0.518744726900085 0.6039387670239 1 0.999989573499328
"NEUROG3" 22.6744788951394 -0.672836953907735 1.40301487849077 -0.479565088170346 0.631536675909108 1 0.999989573499328
"NEXN" 295.642502347275 0.824351368982057 0.701084270858066 1.17582351116382 0.239665409153589 1 0.999989573499328
"NF1" 24081.0822672848 0.109280228349321 0.172529636187341 0.633399749540187 0.526472628526293 1 0.999989573499328
"NF2" 8131.47349006053 -0.0584053295495845 0.140673263658762 -0.415184293237565 0.678006996066948 1 0.999989573499328
"NFAM1" 317.31115876284 -0.494094280225516 0.39000622300012 -1.26688819584647 0.205195270065445 1 0.999989573499328
"NFASC" 38965.9483435022 0.0842963044727108 0.251371374020364 0.335345680474666 0.737364338564988 1 0.999989573499328
"NFAT5" 10876.9097637676 0.278155949229163 0.277575095133754 1.00209260162598 0.316298870784345 1 0.999989573499328
"NFATC1" 119.541002286685 0.176620004947456 0.628003495985934 0.281240480469255 0.778525958167949 1 0.999989573499328
"NFATC2" 40.6976271091979 0.350019059681506 0.712440313122252 0.491295976988663 0.623217124830233 1 0.999989573499328
"NFATC2IP" 4414.09514246549 0.0285446626732584 0.116139944247642 0.245778167521705 0.805853958542179 1 0.999989573499328
"NFATC3" 3779.33035813319 0.0318606838820235 0.407050137320858 0.0782721364294964 0.937611581354925 1 0.999989573499328
"NFATC4" 1028.15005592949 0.208386681646893 0.838827986251932 0.248426000398497 0.803804818576457 1 0.999989573499328
"NFE2L1" 34836.1590781882 -0.0294824487268286 0.159958221217482 -0.184313431985117 0.8537675772416 1 0.999989573499328
"NFE2L2" 4668.13951784399 0.203130701792791 0.149680244812924 1.35709760527631 0.174750199283618 1 0.999989573499328
"NFE2L3" 1288.98578414195 -0.339775647035115 0.30976637302754 -1.09687711972825 0.272695111920646 1 0.999989573499328
"NFIA" 737.191140152951 0.351946984340252 0.959886553428576 0.366654770903028 0.713876547876936 1 0.999989573499328
"NFIA-AS2" 10.4918838874223 -0.855894430440758 1.03607324966967 -0.826094516689473 0.408750477924962 1 0.999989573499328
"NFIB" 1491.24831942325 0.286258421109261 1.02161680266021 0.280201363528739 0.779323020611271 1 0.999989573499328
"NFIC" 1061.02003713543 -0.00793841775582335 0.243582007852504 -0.0325903289237614 0.974001282136064 1 0.999989573499328
"NFIL3" 3275.16810848699 -0.133147106185022 0.151867237175648 -0.876733577703961 0.380631364260513 1 0.999989573499328
"NFIX" 82.5021464959135 0.730006603575769 1.3688954563858 0.533281486303676 0.59383874143674 1 0.999989573499328
"NFKB1" 1421.02367351933 0.0853955724777727 0.193097751233911 0.442240118966107 0.658315457563763 1 0.999989573499328
"NFKB2" 404.751788514668 0.0625903627347626 0.765654281613947 0.0817475513920283 0.934847464326333 1 0.999989573499328
"NFKBIA" 1396.91278977419 -0.184144235611222 0.121248872938099 -1.51872946237804 0.128830607389323 1 0.999989573499328
"NFKBIB" 871.167583689155 -0.226508833898995 0.150464963267571 -1.5053925444171 0.132223184757393 1 0.999989573499328
"NFKBID" 111.836288996066 -0.143354099397272 0.316616257492386 -0.452769230906342 0.650714921932998 1 0.999989573499328
"NFKBIE" 1379.59913074833 -0.102219725475534 0.139000214561529 -0.735392573299132 0.462100443550346 1 0.999989573499328
"NFKBIL1" 2083.83179938732 -0.128337567602976 0.124215604167109 -1.03318394225512 0.301517826067695 1 0.999989573499328
"NFKBIZ" 132.779178261911 -0.158929432067433 0.329191323573703 -0.482787426904496 0.629246679085847 1 0.999989573499328
"NFRKB" 4434.51067610281 0.0145701739222265 0.178386979329038 0.0816773397757439 0.934903298379594 1 0.999989573499328
"NFS1" 1960.48171169869 0.118685839109623 0.105802459863694 1.12176823925008 0.261960993669159 1 0.999989573499328
"NFU1" 3395.71913426494 -0.13495467209455 0.167855383840602 -0.803993705812288 0.421400610084947 1 0.999989573499328
"NFX1" 6824.24081413056 0.0895793495954811 0.0573868371388919 1.56097380621752 0.118529931315778 1 0.999989573499328
"NFXL1" 2365.87983489171 0.00458126240677667 0.143069468421396 0.0320212443460198 0.974455109045143 1 0.999989573499328
"NFYA" 8329.63398137139 0.0439179102877152 0.179067383545086 0.245259127699588 0.806255796751172 1 0.999989573499328
"NFYB" 4450.70634138165 -0.10372224849078 0.279088428854406 -0.371646538398373 0.710156034355274 1 0.999989573499328
"NFYC" 6302.34883054182 -0.0487279248318795 0.0654954675074284 -0.743989266529824 0.45688296866911 1 0.999989573499328
"NFYC-AS1" 306.024506565282 0.102805530428712 0.30771530825541 0.334092999830158 0.73830938221855 1 0.999989573499328
"NGDN" 2673.21046500494 0.0240954226940762 0.152938766506762 0.15754947711711 0.87481181763243 1 0.999989573499328
"NGEF" 427.400225219755 -0.626150127028153 0.427048989924515 -1.46622551932234 0.142586858525852 1 0.999989573499328
"NGF" 21.3094883053932 -0.947564540276779 0.70771794293023 -1.33890139389923 0.180602775836015 1 0.999989573499328
"NGFR" 13229.6161004663 -0.0452771168201854 0.552032929062146 -0.0820188695937163 0.934631708243756 1 0.999989573499328
"NGFRAP1" 26075.8396682279 -0.154277006727215 0.187378168271473 -0.823345687229148 0.410311439606176 1 0.999989573499328
"NGLY1" 2963.68196327048 -0.00463465655448932 0.123085472968767 -0.0376539687641723 0.969963577551346 1 0.999989573499328
"NGRN" 47470.8606814742 -0.127321464720725 0.152584784903285 -0.834430934915482 0.404038191147133 1 0.999989573499328
"NHEJ1" 1376.88169609165 -0.0517552583211359 0.0924139287201976 -0.560037421175284 0.575453913297032 1 0.999989573499328
"NHLH1" 2300.87750586074 -0.286848946432476 0.708829287997066 -0.404679873264017 0.685712838389573 1 0.999989573499328
"NHLH2" 8644.8910235459 0.076715926399738 0.473032752397369 0.162178889328351 0.871164983586639 1 0.999989573499328
"NHLRC1" 128.947829388929 0.661322015368626 0.372038711390868 1.77756237488371 0.0754757579128332 1 0.999989573499328
"NHLRC2" 3225.75643087301 0.0880626033144321 0.30533027204754 0.288417531363287 0.773027149551352 1 0.999989573499328
"NHLRC3" 2558.17919903435 0.103390911603307 0.199732716286329 0.517646350210797 0.60470503652295 1 0.999989573499328
"NHLRC4" 170.419346580506 0.807994262991998 0.4218837106115 1.91520611644581 0.0554662227728841 1 0.999989573499328
"NHP2" 5561.00083266057 -0.034397009559816 0.139623731166303 -0.246355037732422 0.805407408464103 1 0.999989573499328
"NHP2L1" 13640.1092469382 -0.0420562567063548 0.187686845962942 -0.224076740650533 0.822697590600493 1 0.999989573499328
"NHS" 3856.23981143919 0.0800625483701901 0.162655825967844 0.492220600730391 0.622563402688086 1 0.999989573499328
"NHSL1" 3957.58977761795 -0.138044394894131 0.96989762388707 -0.142328830893398 0.886820274577554 1 0.999989573499328
"NHSL2" 630.497139609208 -0.295299086754544 0.321093384819047 -0.919667301526503 0.357746644943017 1 0.999989573499328
"NICN1" 4283.47749451787 -0.0665668207566766 0.112967545372962 -0.589256149072784 0.555689456207595 1 0.999989573499328
"NID1" 993.715005282937 0.961669518812172 0.727366427245746 1.322125249104 0.186126447275557 1 0.999989573499328
"NID2" 286.234708235355 2.16024632626086 1.04366226702916 2.06987106318419 0.0384644203894596 1 0.999989573499328
"NIF3L1" 2052.2562121044 -0.0123482011923603 0.130140529916107 -0.094883593914366 0.924407287880653 1 0.999989573499328
"NIFK" 3185.51730008776 0.128099979446564 0.128479085840863 0.997049275437957 0.318740592564885 1 0.999989573499328
"NIFK-AS1" 725.712305721299 0.0230239650155275 0.115819568340451 0.198791666602043 0.842425714985211 1 0.999989573499328
"NIM1K" 716.153234909775 0.132735059087511 0.217847199080022 0.60930349184225 0.542323293010855 1 0.999989573499328
"NIN" 13026.7443980523 0.0214940460198551 0.288597957480287 0.074477471037969 0.940630466879375 1 0.999989573499328
"NINJ1" 710.439546814838 -0.17756254831204 0.232996756828519 -0.762081630358152 0.446011285760512 1 0.999989573499328
"NINL" 5549.54661745328 -0.0022475332752671 0.158926313854461 -0.0141419832924918 0.988716705974741 1 0.999989573499328
"NIP7" 1785.65732202378 0.24582586794945 0.130950671420885 1.87724022551476 0.0604851766134241 1 0.999989573499328
"NIPA1" 12981.0625446421 0.290526008759961 0.199399476750965 1.45700487029265 0.145115035836867 1 0.999989573499328
"NIPA2" 7646.0892761765 0.116845096114031 0.0998523770972983 1.1701784124796 0.24192917832137 1 0.999989573499328
"NIPAL1" 169.721763812394 -0.330610589221213 0.425935015119867 -0.776199602017158 0.437631141047143 1 0.999989573499328
"NIPAL2" 144.056933784995 -0.0655099431605703 0.377613790087433 -0.173483979876376 0.862271019161709 1 0.999989573499328
"NIPAL3" 4863.85286726018 0.113933978107023 0.194536197459993 0.585669811555014 0.558097424624583 1 0.999989573499328
"NIPBL" 17119.8933502022 0.139013233056888 0.191066185765396 0.727565856302683 0.466879387908927 1 0.999989573499328
"NIPSNAP1" 24557.5332184815 -0.077875216165707 0.134950357910611 -0.577065651187754 0.563895106932816 1 0.999989573499328
"NIPSNAP3A" 4724.82768445728 0.15529516065943 0.252849734467474 0.614179647000604 0.53909662126915 1 0.999989573499328
"NIPSNAP3B" 212.136921871593 0.400858720180256 0.295997715171724 1.35426288661619 0.17565252218198 1 0.999989573499328
"NISCH" 31055.629462746 -0.0301825375975447 0.13476392239717 -0.223966007078603 0.82278375377893 1 0.999989573499328
"NIT1" 2727.66823823025 -0.120565336637196 0.124989056411862 -0.964607143203891 0.334741620216909 1 0.999989573499328
"NIT2" 1286.53190145239 -0.0585941170906852 0.201544886856815 -0.290724900068106 0.771261726261174 1 0.999989573499328
"NKAIN1" 20246.7638814427 -0.0662347318055006 0.174280626856068 -0.380046440045235 0.703910942649966 1 0.999989573499328
"NKAIN2" 12341.9554689361 0.277702576223658 0.444923307342287 0.624158302433045 0.532523627939734 1 0.999989573499328
"NKAIN3" 872.697008007888 0.102219540369917 0.27529520065309 0.371308835487937 0.710407517848244 1 0.999989573499328
"NKAIN4" 3057.40485500222 -0.258584715137906 0.237600701831725 -1.08831629344699 0.276455500024193 1 0.999989573499328
"NKAP" 2082.33853358543 0.0644866912183458 0.0872480187111196 0.739119262201964 0.459834581268445 1 0.999989573499328
"NKAPL" 314.550851148495 -0.0307215264349286 0.436111819774434 -0.0704441499678189 0.94384015191324 1 0.999989573499328
"NKAPP1" 85.6787341746561 0.0425481770036557 0.278616925719061 0.152712104240783 0.878625314929793 1 0.999989573499328
"NKD1" 1273.42669270001 0.269001152369461 0.210457913358834 1.27817076619405 0.201189221421143 1 0.999989573499328
"NKD2" 418.773551034855 -0.467059704215583 0.46194155559865 -1.01107964536834 0.311978311595372 1 0.999989573499328
"NKIRAS1" 3219.92656439455 0.0065245817084274 0.117434775951814 0.0555591957794901 0.955692971317017 1 0.999989573499328
"NKIRAS2" 10135.0634638307 -0.0349255984860257 0.0973253356556213 -0.35885412827763 0.719704217322552 1 0.999989573499328
"NKPD1" 74.2873596634271 -0.166468778782818 0.318417175438566 -0.522800877664766 0.60111282878808 1 0.999989573499328
"NKRF" 5001.60158787966 0.0439875107804651 0.151866120920268 0.28964663424543 0.772086586548324 1 0.999989573499328
"NKTR" 10084.4902188831 0.112859093311633 0.348427091502697 0.323910212678625 0.746006011880552 1 0.999989573499328
"NKX1-1" 33.7796887643363 0.183035605153741 0.702586973888349 0.260516650544716 0.794465273334344 1 0.999989573499328
"NKX1-2" 136.07532601685 -2.04266135579559 1.51332728165546 -1.34978162394659 0.177086040956685 1 0.999989573499328
"NKX2-1" 373.97370057639 -3.07569532007009 1.63989385168998 -1.87554536953746 0.0607177340028541 1 0.999989573499328
"NKX2-2" 18.9914703989394 -1.53320666116037 1.56253549715427 -0.981229971384769 0.326479347352669 1 0.999989573499328
"NKX3-1" 62.7130694723123 0.572804365700144 0.475067610545316 1.20573230627666 0.227920724152155 1 0.999989573499328
"NKX3-2" 24.603425203123 0.000892314755628472 0.927976881602928 0.000961570027571317 0.999232778239101 1 0.999989573499328
"NKX6-1" 2429.26655893744 -0.655744894011117 0.77283661145764 -0.848490980227144 0.396164593595335 1 0.999989573499328
"NKX6-2" 1229.23760995152 -1.06377807667684 0.66953137259558 -1.5888397769217 0.112096570395419 1 0.999989573499328
"NLE1" 3351.4282989471 -0.0484499496480085 0.198086585093055 -0.244589756672559 0.806774096191025 1 0.999989573499328
"NLGN1" 6213.30661414901 0.0769913842377987 0.258745027831845 0.297556961318052 0.766041327193098 1 0.999989573499328
"NLGN2" 21507.7846055028 -0.11605139723473 0.138910422331358 -0.835440532733389 0.403469716267494 1 0.999989573499328
"NLGN3" 10415.8128217914 -0.203735156455995 0.13879345524402 -1.46790175442925 0.142130911571429 1 0.999989573499328
"NLGN4X" 8706.5784024733 -0.0853599959566537 0.118253163221985 -0.721841121462567 0.470392164083665 1 0.999989573499328
"NLGN4Y" 5847.42768440882 -0.0893243021310546 0.124408320243414 -0.71799299240023 0.472761607632483 1 0.999989573499328
"NLK" 17423.2668131438 0.0827695826010937 0.238252639965038 0.34740258329662 0.728288892869007 1 0.999989573499328
"NLN" 11786.4282219704 0.0239183742146914 0.195344421584871 0.122442064230126 0.902548926669921 1 0.999989573499328
"NLRC3" 50.6374276102061 -0.223153915957676 0.423199579945451 -0.527301837082257 0.597983998734284 1 0.999989573499328
"NLRC5" 11.539501448038 0.217955526414962 1.28810289497134 0.169206611727871 0.865634129373511 1 0.999989573499328
"NLRP11" 311.816229430104 1.01618616232042 0.618913997399984 1.64188589463052 0.100613653599029 1 0.999989573499328
"NLRP14" 62.752820023243 0.24829284241258 0.614985454722321 0.403737747788994 0.686405578357091 1 0.999989573499328
"NLRP3" 25.761478607063 -0.382305594143268 0.781574785815388 -0.489147809117745 0.624737056036596 1 0.999989573499328
"NLRX1" 115.261259242604 0.307756847400874 0.347883988757912 0.884653670034347 0.376343450571905 1 0.999989573499328
"NMB" 127.063625822845 -0.493696085071161 0.343869951316737 -1.43570580442029 0.151086072881604 1 0.999989573499328
"NMBR" 12.5938515269689 -1.42365421460268 0.926185091566402 -1.53711631461799 0.12426482847745 1 0.999989573499328
"NMD3" 5966.4445530652 0.122705777450504 0.147746294787889 0.830516783020962 0.406246662906392 1 0.999989573499328
"NME1" 5376.47523592018 0.0613300727218117 0.172796847371464 0.35492587772721 0.722645121341049 1 0.999989573499328
"NME1-NME2" 319.824378682338 0.046320044096972 0.223028391428994 0.207686760417312 0.835473555936443 1 0.999989573499328
"NME2" 2161.7326311319 0.0680858733900406 0.206099999416514 0.330353583613767 0.741132809453612 1 0.999989573499328
"NME3" 2013.47170526505 -0.0570708985726739 0.276870915902649 -0.206128182104691 0.836690785305737 1 0.999989573499328
"NME4" 2621.99203524714 -0.20107643521277 0.385204616173586 -0.52199902797156 0.601671007368553 1 0.999989573499328
"NME5" 1041.61185906266 0.00911359302122604 0.266699965579754 0.0341717067769951 0.972740228080704 1 0.999989573499328
"NME6" 1570.52739062346 -0.0802175626233217 0.0792680052951271 -1.01197907433976 0.311548058809117 1 0.999989573499328
"NME7" 2395.17539500519 -0.0839832617853027 0.185818806430234 -0.451963196829779 0.651295495805852 1 0.999989573499328
"NME9" 205.483963220615 -0.0971405461609768 0.26930634382181 -0.360706490543168 0.718318872175542 1 0.999989573499328
"NMNAT1" 1252.91227897544 -0.165161104807236 0.139074110863637 -1.18757620510102 0.235000417071541 1 0.999989573499328
"NMNAT2" 37791.3972131635 -0.0308054678675284 0.210028166876655 -0.146673031173099 0.88339010635526 1 0.999989573499328
"NMNAT3" 65.4360622865527 -0.538260947854683 0.9095070876947 -0.591816111316952 0.553973733288449 1 0.999989573499328
"NMRAL1" 847.413851660884 -0.248660469043259 0.427885182664514 -0.581138303258851 0.561147245248779 1 0.999989573499328
"NMRK1" 619.373818644101 -0.0847415449909344 0.231399162716539 -0.366213706204035 0.714205615473113 1 0.999989573499328
"NMRK2" 11.8017815444479 -0.389770145379984 1.18983003911494 -0.327584724344256 0.743225673384162 1 0.999989573499328
"NMT1" 12355.5714866797 0.0178156539284964 0.126337526051217 0.141016327336297 0.887857043884806 1 0.999989573499328
"NMT2" 3998.72901032972 0.0289412197666632 0.111307619249221 0.260011129174033 0.794855188934225 1 0.999989573499328
"NMU" 1595.40993529524 -0.182421097495226 0.506610605784514 -0.360081481540911 0.718786200833192 1 0.999989573499328
"NNAT" 240.433072182284 2.17420721783567 0.847727846792958 2.56474672391726 0.010325114313281 1 0.999989573499328
"NNMT" 24.547979413339 1.24377496882514 1.04704508767143 1.18789055358756 0.234876531843201 1 0.999989573499328
"NNT" 13992.8094722937 0.0480533470731904 0.0821224486176781 0.585142648350675 0.558451804204725 1 0.999989573499328
"NNT-AS1" 2520.79568059171 0.0838724293784303 0.177079290826303 0.473643354833067 0.635754253470553 1 0.999989573499328
"NOA1" 2322.98997677493 -0.0427523100992558 0.1217883935568 -0.351037638732928 0.725560111341791 1 0.999989573499328
"NOB1" 1955.08676980397 -0.0205191954239805 0.177237234329091 -0.115772487094223 0.907832855980862 1 0.999989573499328
"NOC2L" 9430.55250813437 0.0130692888259048 0.124999642453397 0.104554609672402 0.916729233450926 1 0.999989573499328
"NOC3L" 1567.62986143902 0.107265104428695 0.281900197814598 0.380507375518913 0.703568822688747 1 0.999989573499328
"NOC4L" 1165.96005528725 -0.0170826465037316 0.167782674862373 -0.101814126623884 0.918904212497612 1 0.999989573499328
"NOD1" 332.174500021559 0.0861024408550204 0.566162963160349 0.152080666623603 0.879123312627405 1 0.999989573499328
"NOG" 159.251886041037 0.0737590253419383 0.484830718573166 0.152133564389253 0.879081591758346 1 0.999989573499328
"NOL10" 2180.86503545066 0.157755479035563 0.154884039576164 1.01853928569565 0.308421740908404 1 0.999989573499328
"NOL11" 5810.10939402691 0.065438803841479 0.193722182326834 0.337797164245628 0.735516047014517 1 0.999989573499328
"NOL12" 1429.74013002477 0.072888483062411 0.130902346807972 0.556815709112804 0.577653349706634 1 0.999989573499328
"NOL3" 742.574159803522 -0.19842393393937 0.317533323297104 -0.624891686576505 0.532042148979438 1 0.999989573499328
"NOL4" 8673.31800694589 -0.0384257020552791 0.252923751163153 -0.151926032563434 0.879245275607971 1 0.999989573499328
"NOL4L" 20292.8744284466 -0.0330697594778741 0.095395369378808 -0.346660007642053 0.728846758441746 1 0.999989573499328
"NOL6" 4125.87503348161 0.123962465065647 0.145773160255671 0.85037921142842 0.39511429013369 1 0.999989573499328
"NOL7" 4474.23524546168 0.0326890284984417 0.0720130869675534 0.453931776500155 0.649877931516845 1 0.999989573499328
"NOL8" 3652.54894211205 0.0514619861741145 0.164775029234639 0.312316656311029 0.75479988280781 1 0.999989573499328
"NOL9" 4363.79276259838 -0.0187805132681785 0.152776592204483 -0.122927949872333 0.902164152679402 1 0.999989573499328
"NOLC1" 18892.3374544477 0.0221458350457266 0.0674540483378516 0.328309947162942 0.742677323891477 1 0.999989573499328
"NOM1" 2195.28569215265 -0.0175745585533777 0.156674170184105 -0.112172660833156 0.910686505830932 1 0.999989573499328
"NOMO1" 5671.61583303906 0.01801702348486 0.149804687754476 0.120270091376508 0.90426919572943 1 0.999989573499328
"NOMO2" 2412.02726279599 0.0903806397206743 0.156389289136549 0.57792090634647 0.5633175198411 1 0.999989573499328
"NOMO3" 1339.30189247334 0.0271977141701861 0.162963206187454 0.166894815133307 0.867452812857021 1 0.999989573499328
"NONO" 54016.3540892561 -0.0802383151141321 0.241929111738114 -0.331660437793816 0.740145677322037 1 0.999989573499328
"NOP10" 4059.75459432942 -0.000593376277828566 0.174716979616504 -0.00339621414662158 0.997290218376457 1 0.999989573499328
"NOP14" 2465.29767763117 0.0670398527127697 0.174077558836825 0.38511484858086 0.700152327309797 1 0.999989573499328
"NOP14-AS1" 2121.94837507768 0.157686934852784 0.0906823922616048 1.73889253382157 0.0820536677594355 1 0.999989573499328
"NOP16" 1062.02341837957 0.0628479518161 0.141729996187209 0.443434371740792 0.657451579039256 1 0.999989573499328
"NOP2" 2244.79367798612 0.0424693973080217 0.18185341735343 0.23353642689861 0.815344886841485 1 0.999989573499328
"NOP56" 12416.7201770611 -0.0821665624900941 0.118314861779736 -0.69447372252407 0.487385174510436 1 0.999989573499328
"NOP58" 7683.66004511564 -0.0290559842857797 0.126934019667574 -0.228906201520082 0.818941820419242 1 0.999989573499328
"NOP9" 8240.0909830901 -0.0154604616528389 0.16328960586753 -0.09468123565306 0.92456802279124 1 0.999989573499328
"NOS1" 862.453754916288 -1.22220639347621 0.812759487981318 -1.50377376277926 0.132639629016996 1 0.999989573499328
"NOS1AP" 2776.73534990269 -0.0901262723311268 0.255989018533721 -0.352070853848969 0.724785126007438 1 0.999989573499328
"NOS2" 103.768605332029 -0.394570621626392 0.310052919280054 -1.2725912161788 0.203163137159786 1 0.999989573499328
"NOS3" 28.545349807266 0.0926604799127999 0.603122131491491 0.153634687030395 0.877897785330245 1 0.999989573499328
"NOSIP" 3446.37875883799 0.0700389390330982 0.131435928354393 0.532875142360246 0.594120013486643 1 0.999989573499328
"NOTCH1" 8037.24720811994 -0.309928484519439 1.24896520499593 -0.248148213640948 0.804019732837073 1 0.999989573499328
"NOTCH2" 5775.19835135274 0.302359570170517 0.904146630432683 0.334414308468773 0.738066943725068 1 0.999989573499328
"NOTCH2NL" 1140.73694455259 0.553503033679935 0.573749509932658 0.964711993819222 0.334689086182618 1 0.999989573499328
"NOTCH3" 7262.8257841983 0.10128101171566 0.913264587566034 0.110899966006113 0.911695672559942 1 0.999989573499328
"NOTCH4" 570.743434817753 -0.0241985388836272 0.229925712156333 -0.105245031783022 0.916181378914855 1 0.999989573499328
"NOTUM" 110.299291274508 0.337159328414919 0.330920228686931 1.01885378767187 0.3082723856593 1 0.999989573499328
"NOV" 150.789222353873 -0.144979456139971 0.258856884800739 -0.560075720031834 0.575427790797165 1 0.999989573499328
"NOVA1" 28726.3629442189 -0.094955071109602 0.195763284513701 -0.485050459515334 0.627640552409837 1 0.999989573499328
"NOVA2" 7050.49175739421 -0.246182785363215 0.217897020508672 -1.12981253616277 0.258555224690701 1 0.999989573499328
"NOX4" 101.494764181689 -0.228923488740256 0.615732118244634 -0.371790721901734 0.710048672162897 1 0.999989573499328
"NOXA1" 271.361909602207 -0.180409624299247 0.367843656053302 -0.490451911648858 0.623814150385517 1 0.999989573499328
"NOXO1" 32.0452887331119 -0.355467124156433 0.389090844239679 -0.913583882579017 0.36093553855891 1 0.999989573499328
"NOXRED1" 26.7973889855287 -0.143005458314967 0.435908378894348 -0.328063109678438 0.742863945971401 1 0.999989573499328
"NPAP1" 18.8794483970728 0.593342275441724 0.825924186399001 0.718397990048789 0.472511925778518 1 0.999989573499328
"NPAS1" 366.923732131086 0.698487876104144 0.594250091166309 1.17541063348136 0.239830471338381 1 0.999989573499328
"NPAS2" 577.034989931432 -0.138004891587683 0.245541141516794 -0.562043862528201 0.574086134766433 1 0.999989573499328
"NPAS3" 4840.35822424403 -0.31993749465529 0.522905666438767 -0.611845530063222 0.540639962849603 1 0.999989573499328
"NPAS4" 16.7482775914221 -0.530874917190545 0.657716729222081 -0.80714826551309 0.419581067530887 1 0.999989573499328
"NPAT" 2656.45545557595 0.165417193426424 0.252928824221001 0.654006888838764 0.513107367405357 1 0.999989573499328
"NPB" 77.0368571819363 -0.244890901601406 0.495567512272721 -0.494162542008278 0.621191391482146 1 0.999989573499328
"NPC1" 3240.97727157438 -0.0953753873601557 0.181420349206622 -0.525714936484503 0.599086284326344 1 0.999989573499328
"NPC2" 1464.57582279817 -0.04926885615577 0.380043562211973 -0.129640023025281 0.896851236634873 1 0.999989573499328
"NPDC1" 8281.2078346937 0.0398207807815906 0.239309517172705 0.166398650801893 0.867843235657526 1 0.999989573499328
"NPEPL1" 346.378529971802 0.403083364934152 0.466468018887808 0.864117900076446 0.38752312672963 1 0.999989573499328
"NPEPPS" 19739.0843427377 0.0120096419698308 0.126896872766813 0.0946409608682781 0.92460001376749 1 0.999989573499328
"NPFF" 120.20421246699 0.172813325415489 0.404037742427003 0.427715797978234 0.668858046707695 1 0.999989573499328
"NPFFR2" 15.4359378105532 0.9671613175191 0.955701954968555 1.01199051910585 0.311542586588219 1 0.999989573499328
"NPHP1" 407.794078282061 -0.0837009726111866 0.272806905412991 -0.306813980696256 0.758984966127076 1 0.999989573499328
"NPHP3" 593.87174179112 0.304186112756144 0.303239506138466 1.00312164674627 0.315802171536205 1 0.999989573499328
"NPHP3-ACAD11" 134.717705263582 -0.0178486513131583 0.666587027291031 -0.0267761756266006 0.978638255499492 1 0.999989573499328
"NPHP4" 2096.80685349493 -0.0818454628289871 0.180540094135704 -0.453336768327303 0.650306260584754 1 0.999989573499328
"NPHS1" 54.1007594550913 0.210027000319728 0.63609593048458 0.330181329976014 0.741262953043494 1 0.999989573499328
"NPIPA1" 608.913820988452 0.297636090875596 0.244490812280572 1.21737127092545 0.223462988612729 1 0.999989573499328
"NPIPA5" 598.943450606961 0.682975724808271 0.306153918379175 2.23082470550776 0.0256927427797706 1 0.999989573499328
"NPIPB3" 830.276081524998 0.123177305751521 0.215575018788578 0.571389516483475 0.56773563386774 1 0.999989573499328
"NPIPB5" 1349.49773007383 0.247629127046093 0.30369671732634 0.815382955819046 0.414853137449292 1 0.999989573499328
"NPIPB6" 118.27942714439 0.0173731262801876 0.300399953159002 0.0578333188720307 0.95388139796304 1 0.999989573499328
"NPIPB9" 152.727273467885 0.183659401693081 0.174097211961014 1.05492442770542 0.291459889197468 1 0.999989573499328
"NPL" 245.306970537508 -0.0598453796132767 0.255042441911995 -0.234648708523293 0.814481400883375 1 0.999989573499328
"NPLOC4" 8642.24302457396 0.0923115935669049 0.0958669971263286 0.962913164425725 0.335591102571432 1 0.999989573499328
"NPM1" 60061.7676955754 0.0505284859505903 0.191287009386116 0.2641501172126 0.791664246909097 1 0.999989573499328
"NPM2" 973.810283006857 0.0942951011083266 0.333381370141344 0.282844542478028 0.777296007910992 1 0.999989573499328
"NPM3" 989.299179887921 0.164374402831336 0.173770097378552 0.945930314312091 0.344184130483066 1 0.999989573499328
"NPNT" 351.680950026093 0.995824662123261 0.713479452621632 1.39572997997934 0.162795822731689 1 0.999989573499328
"NPPA-AS1" 76.8940481276117 0.351011598723749 0.401977899996799 0.87321118580535 0.382547978988329 1 0.999989573499328
"NPPB" 15.8406467433029 0.342625060451842 0.806770738207494 0.424687019776022 0.67106484740567 1 0.999989573499328
"NPPC" 314.857598999282 0.211237909306684 0.40465869958725 0.522014995654723 0.601659889763813 1 0.999989573499328
"NPR1" 42.2468088016751 0.232121723204405 0.728020397191913 0.318839587599103 0.749848157145415 1 0.999989573499328
"NPR2" 1822.75087673209 -0.143122764932921 0.224187002384981 -0.638407951443796 0.523208156245387 1 0.999989573499328
"NPR3" 812.120675358356 0.879755446467426 0.700992947002912 1.25501326401187 0.209473944935643 1 0.999989573499328
"NPRL2" 2027.64506000968 -0.144261571249405 0.160496216874733 -0.898847175706333 0.368734068013652 1 0.999989573499328
"NPRL3" 2787.01514064052 -0.203520772022313 0.137598352194858 -1.47909309069415 0.139115436571646 1 0.999989573499328
"NPTN" 15401.6583470243 0.017965591084275 0.222651955903704 0.0806891231265225 0.935689187097943 1 0.999989573499328
"NPTN-IT1" 637.815967156542 -0.110893167812059 0.395620281537593 -0.280302029463881 0.779245793884243 1 0.999989573499328
"NPTX1" 4508.36881530051 -0.35846729538497 0.406848521383955 -0.881082949903789 0.37827292489914 1 0.999989573499328
"NPTX2" 1263.02541274653 -0.342499150071589 0.388738403992618 -0.881053033489567 0.378289116223165 1 0.999989573499328
"NPTXR" 10626.8729635506 -0.498028838718606 0.255439479713494 -1.94969406951974 0.0512125935954346 1 0.999989573499328
"NPY" 40.0260024874274 1.93634713020369 0.918563694355332 2.10801618015467 0.0350295898904814 1 0.999989573499328
"NPY1R" 737.707880220079 -0.476750970015532 0.383118827200827 -1.24439452244832 0.213354397892118 1 0.999989573499328
"NPY2R" 17.8938734592057 -0.560422418056274 1.41933713691815 -0.394847991699236 0.692955074318882 1 0.999989573499328
"NPY5R" 34.6365767514238 0.720682920645275 0.688262942295656 1.04710405915722 0.295051587395799 1 0.999989573499328
"NPY6R" 22.1842053725731 1.21932350999158 1.23536823633665 0.98701219128586 0.323636662071515 1 0.999989573499328
"NQO1" 1136.04359732336 -0.0136814746883771 0.3428311715367 -0.0399073241416513 0.968167011935663 1 0.999989573499328
"NQO2" 1953.3891955447 0.0753114758967888 0.153512523382438 0.490588482538127 0.623717534088806 1 0.999989573499328
"NR0B1" 56.6137100640159 0.55462261890437 0.529764970717041 1.04692203063876 0.295135540122161 1 0.999989573499328
"NR1D1" 215.046666120449 0.236064427160262 0.281994381058892 0.837124577709093 0.402522546583352 1 0.999989573499328
"NR1D2" 4422.03123876693 0.119638149002572 0.122635222461186 0.975561071293669 0.329282023712623 1 0.999989573499328
"NR1H2" 1373.30801484769 -0.0495230060657087 0.186217251967515 -0.265942094743982 0.790283805126863 1 0.999989573499328
"NR1H3" 420.193695405015 -0.165894003790098 0.294616484590546 -0.563084594606631 0.573377281159527 1 0.999989573499328
"NR1I3" 21.1709029033276 -0.432257017323613 0.95985400672072 -0.450336211858292 0.652468032038483 1 0.999989573499328
"NR2C1" 2932.4882235045 0.104288215987945 0.195189332675884 0.534292599694052 0.593139111395622 1 0.999989573499328
"NR2C2" 12756.5617901871 0.0740777168674764 0.110713842687765 0.669091732967761 0.503436963187435 1 0.999989573499328
"NR2C2AP" 615.613388905668 0.0670872893511801 0.154438462935137 0.434394956257473 0.664001659743773 1 0.999989573499328
"NR2E1" 1423.67010090867 -0.971171123846532 1.92680863661719 -0.504030916921553 0.614239651269676 1 0.999989573499328
"NR2E3" 17.5562514991851 -0.975798004087243 1.62890307859136 -0.599052219197163 0.549138062801984 1 0.999989573499328
"NR2F1" 10098.3798275812 -0.482214986470631 1.16399631216903 -0.414275355883262 0.678672459959209 1 0.999989573499328
"NR2F1-AS1" 939.313750928583 -0.544302769567763 0.832943912906114 -0.653468692350135 0.5134541665592 1 0.999989573499328
"NR2F2" 3494.54249202757 -0.306574670386821 0.929142234566127 -0.32995450963434 0.741434334958524 1 0.999989573499328
"NR2F2-AS1" 49.7233058047133 -0.141254042114829 1.22199755170717 -0.115592737413829 0.90797531902564 1 0.999989573499328
"NR2F6" 4513.15745698209 -0.109691573062334 0.189657307002989 -0.578367239289154 0.563016207158209 1 0.999989573499328
"NR3C1" 1172.58535772341 0.263750863992118 0.228088474218837 1.15635331813858 0.247536667707802 1 0.999989573499328
"NR3C2" 392.294407927476 -0.403487480074678 0.376589457333208 -1.07142532064478 0.283978232759381 1 0.999989573499328
"NR4A1" 494.413793799822 -0.375068445416784 0.494147718768107 -0.759020898349619 0.447840055515558 1 0.999989573499328
"NR4A2" 502.713013109726 0.106649745399696 0.35471691429955 0.300661572934278 0.763672574020845 1 0.999989573499328
"NR4A3" 1010.92295993607 -0.536871906868181 0.39545136259826 -1.35761804774356 0.174584913190422 1 0.999989573499328
"NR5A1" 17.6349537777355 -0.321654314604429 0.925874747301853 -0.347405861907111 0.728286430106963 1 0.999989573499328
"NR5A2" 2832.88641742849 -0.0919438438297317 0.62485012997134 -0.147145434432332 0.883017228663955 1 0.999989573499328
"NR6A1" 8317.53405538429 -0.177675987919731 0.43450134683672 -0.408919303043033 0.682598882699413 1 0.999989573499328
"NRAP" 26.0797197855566 0.267026565132738 0.655760816330882 0.407201160061388 0.683860249649953 1 0.999989573499328
"NRARP" 2904.68644491539 -0.349173129074833 0.71178457943828 -0.490560120521845 0.623737598102958 1 0.999989573499328
"NRAS" 16316.6330304911 0.0531152041658264 0.115764471634627 0.458821289604872 0.646362505148165 1 0.999989573499328
"NRBF2" 2727.1525570482 0.00454983240302305 0.145141022161945 0.031347666808812 0.974992276452303 1 0.999989573499328
"NRBP1" 10545.9053938578 -0.014111967003299 0.086010482776593 -0.16407264030774 0.869673959781156 1 0.999989573499328
"NRBP2" 6278.88138399128 0.138409274727574 0.253888892050596 0.545156873976161 0.585645629338997 1 0.999989573499328
"NRCAM" 35788.1536616339 0.0890666054790127 0.177016947970365 0.503152983373792 0.61485671795753 1 0.999989573499328
"NRD1" 20274.4944069936 0.0400155366443439 0.0663937527255297 0.602700329498879 0.546708062327839 1 0.999989573499328
"NRDE2" 1971.76449015997 -0.13546148434444 0.129298135461119 -1.04766773210874 0.294791719280995 1 0.999989573499328
"NREP" 112101.070840097 -0.0887573372982628 0.21792181118295 -0.407289829395504 0.683795131826059 1 0.999989573499328
"NRF1" 2666.76843224143 -0.148377443324792 0.111550933128296 -1.33013179866583 0.183474850157101 1 0.999989573499328
"NRG1" 9106.17920367231 0.367328468342284 0.423544662812205 0.867272098067147 0.385792940778697 1 0.999989573499328
"NRG2" 457.815710635675 0.180857716731559 0.320027468915467 0.565131853663885 0.571984083837562 1 0.999989573499328
"NRG3" 6565.41624914224 -0.0982848702799671 0.27987658398212 -0.351172180543143 0.725459179412192 1 0.999989573499328
"NRG4" 55.5485842085878 0.215427383726668 0.442095622162436 0.487286851366999 0.626055064334159 1 0.999989573499328
"NRGN" 537.224130350961 -0.107182218257659 0.647002395471823 -0.165659693082739 0.868424767940988 1 0.999989573499328
"NRIP1" 7476.91594560194 0.0453430029433067 0.260129265907023 0.174309502566749 0.861622231600047 1 0.999989573499328
"NRIP2" 24.4415570726427 0.273565884982393 0.766035794697837 0.357118932138545 0.721002771943059 1 0.999989573499328
"NRIP3" 2097.84570460263 -0.301272016563705 0.246423511157392 -1.22257821564469 0.221489045209692 1 0.999989573499328
"NRK" 55.8347512830849 1.06777051145691 1.24838347255733 0.855322531040537 0.392372617574455 1 0.999989573499328
"NRL" 210.777322619038 -0.546754236577895 0.361933043490302 -1.51065023327318 0.130877588256926 1 0.999989573499328
"NRM" 1595.78115431067 -0.151554374271656 0.391949603617557 -0.386668012603821 0.699001999884912 1 0.999989573499328
"NRN1" 15501.4247326766 -0.186673062811045 0.454476158356742 -0.410743356672442 0.681260731491325 1 0.999989573499328
"NRN1L" 23.2879866749306 -0.215938229675786 0.728350345315066 -0.296475770300317 0.766866768159983 1 0.999989573499328
"NRP1" 25000.7191760143 0.303587815244575 0.45239736043659 0.67106451494676 0.502179431362771 1 0.999989573499328
"NRP2" 3123.3989191137 -0.151167102711021 0.497994402479331 -0.303551810940877 0.761469369373477 1 0.999989573499328
"NRROS" 28.1453710466944 0.382619137584131 0.499605495603401 0.765842531659946 0.443770003795518 1 0.999989573499328
"NRSN1" 1802.97770809322 -0.0481374817224057 0.300806986293337 -0.160027804924263 0.872859171305932 1 0.999989573499328
"NRSN2" 8497.07031169128 0.0250585804674363 0.229168629865022 0.109345596219673 0.912928382828772 1 0.999989573499328
"NRTN" 34.9329762151921 -0.0712860313525655 0.500830916171084 -0.142335524926369 0.886814987339771 1 0.999989573499328
"NRXN1" 29579.5571985267 -0.00682773865304044 0.304142473870714 -0.0224491455144236 0.982089677763465 1 0.999989573499328
"NRXN2" 57358.5947641172 -0.0831539532518456 0.288420889961182 -0.288307664757006 0.773111240514929 1 0.999989573499328
"NRXN3" 5517.33648440514 -0.081565003473916 0.327256152252802 -0.249239022436797 0.803175896082088 1 0.999989573499328
"NS3BP" 1018.98495753501 -0.0264863472391817 0.166258000288232 -0.159308708111873 0.873425660297325 1 0.999989573499328
"NSA2" 6759.0330267966 0.0364219132243743 0.102701846683443 0.35463737411302 0.722861273209794 1 0.999989573499328
"NSD1" 16721.7163203893 -0.0590883281303526 0.0871868272336806 -0.677720820967397 0.497948722390742 1 0.999989573499328
"NSDHL" 4821.93186144445 -0.101085013492618 0.133395113255931 -0.757786481268441 0.448578816679554 1 0.999989573499328
"NSF" 35670.0476509742 0.000398634447644872 0.213895042671011 0.00186369184936187 0.998512989908117 1 0.999989573499328
"NSFL1C" 12301.9235824064 -0.0401045435399491 0.107360007189902 -0.373551982620594 0.708737663991374 1 0.999989573499328
"NSG1" 44695.3783824221 -0.145010662377054 0.249518727792168 -0.581161436899591 0.561131655260538 1 0.999989573499328
"NSL1" 4301.71276740084 -0.00992781426234245 0.117572295710932 -0.0844400817583028 0.932706540427539 1 0.999989573499328
"NSMAF" 2766.1887103911 0.0250056228666544 0.115373586124031 0.216736115316485 0.828414000959909 1 0.999989573499328
"NSMCE1" 1777.62425153886 -0.422909351733699 0.178669029827852 -2.36699864627447 0.0179329984057463 1 0.999989573499328
"NSMCE2" 1978.1355377667 0.0265218500861739 0.086201860179247 0.307671435755849 0.758332357014365 1 0.999989573499328
"NSMCE4A" 2449.86792929915 0.00865916574045518 0.229385460905884 0.0377494096890824 0.969887480812756 1 0.999989573499328
"NSMF" 12728.2135348843 -0.0505900861371046 0.163281472704705 -0.309833597768909 0.756687500646724 1 0.999989573499328
"NSRP1" 3162.61673365841 -0.00676571330631167 0.164222074124563 -0.041198562022666 0.967137600040769 1 0.999989573499328
"NSUN2" 4972.12704593998 0.0653362435574662 0.159903610619291 0.408597675214621 0.682834937021587 1 0.999989573499328
"NSUN3" 1249.86122177231 -0.0543311931712174 0.168837275189201 -0.321796197612957 0.747607095077946 1 0.999989573499328
"NSUN4" 2066.22815806963 -0.0607330186598033 0.0735918674273799 -0.825268073537261 0.409219413302548 1 0.999989573499328
"NSUN5" 2964.69122856998 -0.0273429438941733 0.198651437175912 -0.13764281941721 0.890522712585918 1 0.999989573499328
"NSUN5P1" 1324.15050250888 0.192019046572963 0.272298929716956 0.705177382711564 0.480699854588224 1 0.999989573499328
"NSUN5P2" 1228.44332626598 0.140182480785597 0.232798066085238 0.602163424906931 0.547065359184126 1 0.999989573499328
"NSUN6" 1652.25412948472 0.0303742910818143 0.179939915161201 0.168802408596242 0.865952063728677 1 0.999989573499328
"NSUN7" 112.317149867959 0.144309728858212 0.775935646208895 0.185981568913979 0.852459215037521 1 0.999989573499328
"NT5C" 1313.4155949906 -0.110108779464137 0.191567508390295 -0.574777948459838 0.565441482239196 1 0.999989573499328
"NT5C1A" 9.13547072357631 -0.778418399059797 0.905033146439851 -0.860099325778153 0.389734292848359 1 0.999989573499328
"NT5C2" 16710.9151847961 0.0235981733280694 0.117396816802148 0.20101203738633 0.840689161702296 1 0.999989573499328
"NT5C3A" 4958.9005506151 -0.0548509161377705 0.132480860550567 -0.414028984336453 0.678852880124908 1 0.999989573499328
"NT5C3B" 10395.0544187195 -0.11137449071609 0.157315137058707 -0.707970592013199 0.478963520045102 1 0.999989573499328
"NT5DC1" 1795.90702247963 0.176607005006781 0.242869954464547 0.727166954002791 0.467123687236316 1 0.999989573499328
"NT5DC2" 5874.5879739662 -0.439723216990064 0.412634684491279 -1.06564773519265 0.286582912018036 1 0.999989573499328
"NT5DC3" 2662.35777634496 0.235537744273407 0.391245778183942 0.602019900040099 0.54716089104084 1 0.999989573499328
"NT5E" 36.4870516334071 0.28916283000193 0.840087892547064 0.344205448700393 0.730691784921149 1 0.999989573499328
"NT5M" 901.447567373018 -0.217573346543896 0.273144019433263 -0.796551749495857 0.425711409466797 1 0.999989573499328
"NTAN1" 1391.16561504805 -0.103732816861117 0.12684792539633 -0.817773065952866 0.413486780290672 1 0.999989573499328
"NTF3" 44.6269130202734 0.495398279578348 0.670934515522028 0.73837053858065 0.460289312498539 1 0.999989573499328
"NTHL1" 1256.82517932461 -0.13955441203611 0.188996986811706 -0.738394904544937 0.460274510068223 1 0.999989573499328
"NTM" 6499.47261124729 -0.413041272325182 0.308671093394949 -1.33812747990849 0.18085488418781 1 0.999989573499328
"NTMT1" 2132.9177476982 -0.0405192346860574 0.133076405482562 -0.304480982478647 0.76076147917165 1 0.999989573499328
"NTN1" 4382.0379066131 -0.977328708464029 0.913938063545734 -1.06935989149239 0.284907532944238 1 0.999989573499328
"NTN3" 123.59446543686 0.0250263527809214 0.296696546905777 0.0843499967961174 0.932778162309052 1 0.999989573499328
"NTN4" 608.33777084144 0.190684171138135 0.962071084627221 0.198201748483087 0.842887219532794 1 0.999989573499328
"NTN5" 39.5214342663995 0.000846375361357042 0.584923090792332 0.00144698572287606 0.9988454728349 1 0.999989573499328
"NTNG1" 1241.00285162097 -0.187931035110769 0.263593033760834 -0.712959035485305 0.475871106279945 1 0.999989573499328
"NTNG2" 3861.99432976246 0.0710331577025857 0.498761040956407 0.142419218562811 0.886748882898452 1 0.999989573499328
"NTPCR" 2563.05308044979 -0.0726994991070092 0.11978216956416 -0.606930892732483 0.543896775430667 1 0.999989573499328
"NTRK1" 448.745071155997 0.249981307954391 0.485013220500354 0.515411327750001 0.606265618402753 1 0.999989573499328
"NTRK2" 37192.9889231294 0.0638136708226829 0.215079163253456 0.29669852652106 0.76669668207857 1 0.999989573499328
"NTRK3" 1909.56709147744 -0.0802638738932949 0.608043723463764 -0.132003457639635 0.8949815568824 1 0.999989573499328
"NTS" 2787.22466145642 -1.70151161088664 0.773409494712634 -2.20001386396071 0.0278059114052751 1 0.999989573499328
"NTSR1" 133.851878481726 -0.547622899039766 1.48962947057088 -0.367623566704744 0.713153939878497 1 0.999989573499328
"NUAK1" 5406.55124004908 -0.458322872789738 0.32540603890868 -1.4084645580851 0.158993554555998 1 0.999989573499328
"NUAK2" 1340.65330895333 0.0146793817426503 0.580471041315494 0.0252887408635979 0.979824654549922 1 0.999989573499328
"NUB1" 5264.89783691213 -0.000466156529960427 0.0766065359167201 -0.0060850751751416 0.995144842429357 1 0.999989573499328
"NUBP1" 1815.16593772088 -0.0590031557005674 0.121544847074494 -0.485443497776624 0.627361783462941 1 0.999989573499328
"NUBP2" 3199.70740416102 -0.0252346776542911 0.161954107761917 -0.155813754914989 0.876179828197427 1 0.999989573499328
"NUBPL" 1754.54955607293 0.221266904707306 0.111357341001308 1.98699881586349 0.0469225280683677 1 0.999989573499328
"NUCB1" 7836.90242532754 -0.0643484652933601 0.158949628051089 -0.404835582708489 0.685598371458182 1 0.999989573499328
"NUCB1-AS1" 62.9103716859564 -0.339148009865393 0.70469156616811 -0.481271560705023 0.630323506762011 1 0.999989573499328
"NUCB2" 5768.92801768134 -0.000561318865573543 0.0846311029173777 -0.00663253633976079 0.994708040454928 1 0.999989573499328
"NUCKS1" 80998.020784248 0.028554925684973 0.164453895004078 0.173634839626418 0.862152449836827 1 0.999989573499328
"NUDC" 9319.81596392419 -0.0629546968038405 0.110941785720794 -0.567457035190312 0.570403709237939 1 0.999989573499328
"NUDCD1" 2721.76753310656 0.0125527153873099 0.148834277216044 0.0843402180069629 0.932785936949923 1 0.999989573499328
"NUDCD2" 1908.37173325688 -0.0376166129129086 0.169756982508036 -0.2215909611325 0.824632319551813 1 0.999989573499328
"NUDCD3" 16609.9980194438 -0.0553605046442387 0.146643857380383 -0.377516696799904 0.705789658517372 1 0.999989573499328
"NUDT1" 743.146287284262 -0.327901934271065 0.513975192512576 -0.637972297200008 0.523491713549935 1 0.999989573499328
"NUDT10" 2499.36992561526 -0.117687855563814 0.127815579401329 -0.920762993956201 0.357174179438833 1 0.999989573499328
"NUDT11" 7733.42619540597 -0.0449925436065656 0.0961909059469581 -0.467742175454461 0.639968976606459 1 0.999989573499328
"NUDT12" 2664.3406126932 0.0732130337856662 0.191296949726813 0.382719295264352 0.701927906223765 1 0.999989573499328
"NUDT13" 95.8262665601701 0.206361325048679 0.371566982242402 0.555381223065866 0.578633933149848 1 0.999989573499328
"NUDT14" 1599.08495819621 -0.331336579698463 0.314796805818219 -1.05254111088343 0.292551359227579 1 0.999989573499328
"NUDT15" 3003.0895256241 0.00355112626294831 0.20828226167533 0.0170495856650712 0.986397057869129 1 0.999989573499328
"NUDT16" 8258.48885186795 -0.10546866495997 0.117929381798522 -0.894337470030662 0.37114135763325 1 0.999989573499328
"NUDT16L1" 3398.81453276018 -0.0909569748509912 0.182474648301494 -0.498463626030435 0.618157300655225 1 0.999989573499328
"NUDT16P1" 44.4954481979099 1.07754661527676 0.742303090472052 1.45162620108656 0.146605569377574 1 0.999989573499328
"NUDT17" 169.346596483953 0.1338398463195 0.32345514953576 0.41378177627283 0.67903393137814 1 0.999989573499328
"NUDT18" 184.947807573808 -0.0862830581016544 0.393584652473023 -0.219223634761948 0.826475845365897 1 0.999989573499328
"NUDT19" 407.735606211777 0.34449637673825 0.254622525070465 1.35296897492833 0.176065542127786 1 0.999989573499328
"NUDT2" 2112.28940099531 -0.108731398265651 0.110184201096252 -0.986814780920067 0.323733447279258 1 0.999989573499328
"NUDT21" 36935.3132062553 0.15763201758867 0.0778933917370721 2.02368922540636 0.0430021378976267 1 0.999989573499328
"NUDT22" 678.483903757477 0.0760830366003952 0.175140604379701 0.434411179919472 0.663989880647852 1 0.999989573499328
"NUDT3" 2578.26040562717 -0.0721811042123911 0.263930952916545 -0.273484801288975 0.784480574001035 1 0.999989573499328
"NUDT4" 211.152412757209 0.0320799159447195 0.19912590191637 0.161103681821326 0.872011740452005 1 0.999989573499328
"NUDT5" 2155.95550831999 0.0739436795348904 0.307466698802603 0.240493295120598 0.809947860486653 1 0.999989573499328
"NUDT6" 326.290898007453 0.057694503023325 0.147127141804503 0.392140446118277 0.694954444204777 1 0.999989573499328
"NUDT7" 173.592486682081 -0.145246455786588 0.610953391123752 -0.237737375545834 0.812084793111757 1 0.999989573499328
"NUDT8" 136.429855150234 -0.345706346930582 0.348599120708733 -0.991701718087329 0.321343052707572 1 0.999989573499328
"NUDT9" 2827.98453756866 0.0270215981083829 0.0908802983884361 0.297331749428117 0.766213244530581 1 0.999989573499328
"NUF2" 1426.0907460692 -0.221324312789662 1.12506583228308 -0.196721210829532 0.844045710586839 1 0.999989573499328
"NUFIP1" 2303.39397215475 0.104704991438609 0.107380213523072 0.975086452180619 0.329517378248814 1 0.999989573499328
"NUFIP2" 19551.0087292368 0.077758761589974 0.144392495105702 0.538523567537571 0.5902156390434 1 0.999989573499328
"NUMA1" 22264.9461357364 0.0204015873176541 0.295838902051991 0.0689618139336816 0.945020015170698 1 0.999989573499328
"NUMB" 3509.55405259358 0.0480102318235084 0.139728045696968 0.343597676357898 0.73114887243392 1 0.999989573499328
"NUMBL" 5622.95885216801 -0.0481459816517256 0.193632910292156 -0.248645654186999 0.80363489033567 1 0.999989573499328
"NUP107" 5564.77418293728 0.053911283741206 0.356725412846615 0.151128239816172 0.879874556189909 1 0.999989573499328
"NUP133" 11642.3324873391 0.140472073223761 0.0551659279370815 2.54635566692494 0.0108854216377164 1 0.999989573499328
"NUP153" 11773.2969510596 0.0376298149940239 0.115845993161126 0.324826210792512 0.74531260597274 1 0.999989573499328
"NUP155" 5745.9298808092 0.0935521075065826 0.144178349845893 0.648863769120516 0.516426434883586 1 0.999989573499328
"NUP160" 8947.81486102546 0.0601096489124594 0.244867472564455 0.245478291922326 0.806086114586439 1 0.999989573499328
"NUP188" 7960.04954637051 -0.0367893955606177 0.265405117174293 -0.138615999391066 0.889753599684322 1 0.999989573499328
"NUP205" 9528.46041586609 0.017384790469274 0.276597637541551 0.0628522738798245 0.949884139582264 1 0.999989573499328
"NUP210" 6606.22498102922 -0.130015579115387 0.200605498817987 -0.648115729037677 0.516910101432006 1 0.999989573499328
"NUP214" 7411.1941971107 -0.0129524093916157 0.182430667814321 -0.0709990789750262 0.943398488513975 1 0.999989573499328
"NUP35" 1733.51408817039 -0.00609665266564762 0.195695260361432 -0.0311538084999485 0.975146877492899 1 0.999989573499328
"NUP37" 923.398143966691 -0.0356249449488489 0.536308815393403 -0.0664261782136037 0.947038529024884 1 0.999989573499328
"NUP43" 4376.58343399191 -0.000393769378344945 0.244218016792094 -0.00161236825815421 0.998713516817909 1 0.999989573499328
"NUP50" 11395.387053262 0.0925077317064399 0.149171910655818 0.620141763283313 0.535164458641616 1 0.999989573499328
"NUP50-AS1" 647.336924758481 0.016426353228054 0.20101166647196 0.0817184072763527 0.934870640425427 1 0.999989573499328
"NUP54" 3697.4136809354 0.0544916230822254 0.207028346550908 0.263208512216108 0.792389870263629 1 0.999989573499328
"NUP62" 7877.44926098327 -0.106206419733187 0.162294413134628 -0.654405889160745 0.512850341245841 1 0.999989573499328
"NUP62CL" 351.772119421942 0.36534278559363 0.433988357023398 0.841826237227681 0.399885223468839 1 0.999989573499328
"NUP85" 2643.59228230533 0.0326715264593397 0.185183236381167 0.176428099528896 0.859957630663125 1 0.999989573499328
"NUP88" 4346.93124062687 0.115365685384684 0.163381337275737 0.706112994962104 0.480117871033303 1 0.999989573499328
"NUP93" 9859.4321146383 -0.178376087527395 0.271534465940422 -0.656918770549494 0.511233148116406 1 0.999989573499328
"NUP98" 8988.16393009216 0.0841892719553619 0.133600578779404 0.630156491270682 0.528592202368234 1 0.999989573499328
"NUPL1" 9210.85260513548 0.0264178115128501 0.112997918015891 0.233790250092351 0.815147819145541 1 0.999989573499328
"NUPL2" 3292.50949836494 0.0773201384583875 0.118042020979294 0.655022150730125 0.512453492619795 1 0.999989573499328
"NUS1" 11759.7514195463 0.0595965986771591 0.182865201178472 0.325904536746683 0.744496583115467 1 0.999989573499328
"NUSAP1" 5737.46292998509 -0.286420386980702 1.05741230080761 -0.270869165000206 0.786491661497778 1 0.999989573499328
"NUTF2" 7663.94748298927 0.074390567530672 0.124958608020279 0.59532167258617 0.551628471711125 1 0.999989573499328
"NUTM2A" 719.661987682027 0.136928373474902 0.192282816905808 0.712119656235213 0.476390683324043 1 0.999989573499328
"NUTM2A-AS1" 1188.01497336271 -0.044675918017316 0.134521639007149 -0.332109527857757 0.739806555881659 1 0.999989573499328
"NUTM2B" 448.842009879582 0.0198737846795882 0.176156927890186 0.112818638004275 0.910174341691264 1 0.999989573499328
"NUTM2D" 1627.7708546411 0.152434586269301 0.143695168222295 1.06081915039402 0.288772097436369 1 0.999989573499328
"NUTM2F" 37.8748751891086 -0.488732153309168 0.36511777426662 -1.33856028863794 0.18071386127572 1 0.999989573499328
"NUTM2G" 7.92715687183028 -0.572966063231318 0.836095587091307 -0.685287749484015 0.49316236067169 1 0.999989573499328
"NVL" 4078.1638584315 -0.00421188172515874 0.143584442364623 -0.0293338307117073 0.976598345498454 1 0.999989573499328
"NWD1" 21.3737483686689 -0.831509443901614 0.654075540983536 -1.27127432811701 0.203631071930251 1 0.999989573499328
"NWD2" 2612.50408960271 0.792547081783829 0.793901505739826 0.998293964747258 0.318136833304307 1 0.999989573499328
"NXF1" 7931.47840662663 0.0136018031125074 0.138667222527744 0.0980895330890899 0.92186119882977 1 0.999989573499328
"NXF4" 14.0666080751758 0.56909306313973 0.867190167443336 0.656249441593116 0.511663641926524 1 0.999989573499328
"NXN" 5427.55462593294 -0.0973875427524095 0.478630568861422 -0.203471213683817 0.838766743212286 1 0.999989573499328
"NXNL2" 13.9164991585687 0.299396112370947 0.844776165364226 0.354408806316005 0.723032535836274 1 0.999989573499328
"NXPE2" 33.82682058002 -0.45492818290907 0.555189187639331 -0.819411099923304 0.412551904090285 1 0.999989573499328
"NXPE3" 7918.13573089614 0.089174823778797 0.14758862021291 0.604212056797837 0.545702666017985 1 0.999989573499328
"NXPH1" 477.072535572505 -0.624347107280491 0.437622586704107 -1.4266793493971 0.153672340656104 1 0.999989573499328
"NXPH2" 149.445494628275 -0.490665318965725 0.704191974671395 -0.696777777387606 0.485941875466401 1 0.999989573499328
"NXPH3" 779.259739024049 -0.288257032577558 0.351274490062063 -0.820603376369941 0.411872223864272 1 0.999989573499328
"NXPH4" 3151.17213590309 -0.535713161368837 0.374089505274563 -1.43204541644559 0.152130824059302 1 0.999989573499328
"NXT1" 1200.04405073649 -0.0601094570037252 0.117084938176033 -0.513383343238846 0.607683194813074 1 0.999989573499328
"NXT2" 545.807326582574 0.191703566772514 0.563668661222373 0.340099742917737 0.733781415371391 1 0.999989573499328
"NYAP1" 8650.68163830083 -0.18371038599168 0.243746233518574 -0.753695281111618 0.451032216077943 1 0.999989573499328
"NYAP2" 1360.89320490341 0.0831820143613181 0.251376364690725 0.330906266639901 0.740715288300194 1 0.999989573499328
"NYNRIN" 6827.39173629987 -0.0434258403667683 0.15798394632567 -0.274875019752006 0.783412259510853 1 0.999989573499328
"OAF" 236.046117186471 0.325861887553359 0.925631797302926 0.352042668048833 0.724806263639791 1 0.999989573499328
"OARD1" 3495.93738333276 -0.0424836978897526 0.168901233820576 -0.251529825619173 0.801404505720515 1 0.999989573499328
"OAT" 11015.4174277514 0.00215039596852538 0.209709453338544 0.0102541680133699 0.991818501036495 1 0.999989573499328
"OAZ1" 31169.5615832515 -0.141551984490664 0.181802682885953 -0.778602285971002 0.436214032069665 1 0.999989573499328
"OAZ2" 20611.4024898119 -0.0332173624055845 0.0924573949414897 -0.35927209961524 0.719391544189671 1 0.999989573499328
"OAZ3" 94.6019944611013 0.0858510628911645 0.351989310589806 0.243902471774809 0.807306354785602 1 0.999989573499328
"OBFC1" 3184.6380885094 0.187718803889065 0.258337443915799 0.726641872133135 0.46744537063299 1 0.999989573499328
"OBSCN" 5778.69973527926 -0.4265618510207 0.235373134668599 -1.81227926297235 0.0699430570697496 1 0.999989573499328
"OBSL1" 12363.9246730865 0.0604072877311892 0.235695651711048 0.256293602757024 0.797724136593584 1 0.999989573499328
"OC90" 7.97646737447592 -0.0268906528164419 1.20507256205272 -0.0223145507276643 0.982197041970441 1 0.999989573499328
"OCEL1" 427.725484362705 -0.40427804246121 0.208155691545914 -1.9421906720818 0.0521140219068128 1 0.999989573499328
"OCIAD1" 20781.5469349737 0.0845942298404363 0.164899115940537 0.513005963421545 0.607947149228689 1 0.999989573499328
"OCIAD2" 3088.53471958074 -0.0981414910292226 0.281835860575432 -0.348222156076392 0.727673349684573 1 0.999989573499328
"OCLM" 21.9949211440084 1.22644511084475 0.922597998499964 1.32933857740728 0.183736292305613 1 0.999989573499328
"OCLN" 933.021249595527 -0.108787755190009 0.169586201971417 -0.641489424996643 0.521204749386549 1 0.999989573499328
"OCM" 18.4629603859887 -0.444369303917714 0.593477348645156 -0.748755289367253 0.454004712511577 1 0.999989573499328
"OCRL" 13870.4450506036 -0.0585945094358019 0.137752414390643 -0.425361034105999 0.670573506944116 1 0.999989573499328
"ODC1" 62055.5124554624 -0.0676447826981453 0.281329158337268 -0.240447108639375 0.80998366173738 1 0.999989573499328
"ODF2" 6327.32241947132 -0.0175113552859325 0.310823337820999 -0.0563386115363615 0.955072060107678 1 0.999989573499328
"ODF2L" 5975.62132851302 0.0226150891587561 0.168477203681732 0.134232339239663 0.893218854296242 1 0.999989573499328
"ODF3B" 19.4712766426897 -0.451922547929497 0.680630773961379 -0.663976072223765 0.506705625715752 1 0.999989573499328
"OFD1" 3020.9763497923 0.0823998785868587 0.104329178733679 0.789806644574487 0.429640697981482 1 0.999989573499328
"OGDH" 8529.67881013479 -0.120067186012059 0.115631931542675 -1.03835665814981 0.299104039897143 1 0.999989573499328
"OGDHL" 1902.95394037908 -0.0456574042219382 0.309646183200571 -0.147450240626296 0.882776652564316 1 0.999989573499328
"OGFOD1" 5006.43455714032 0.0178009372464614 0.0777407103517026 0.228978319929534 0.818885766688309 1 0.999989573499328
"OGFOD2" 885.939767126162 -0.0259105004189641 0.188390851850676 -0.137535873766851 0.890607238993185 1 0.999989573499328
"OGFOD3" 2789.92241699734 0.0364767887751887 0.167224742195515 0.218130333443965 0.827327563733897 1 0.999989573499328
"OGFR" 3178.39813833336 -0.0556657019037595 0.101443837763846 -0.548734187613694 0.583187880794682 1 0.999989573499328
"OGFRL1" 3147.72697370575 0.166999046525159 0.377410631503491 0.442486333413251 0.658137317711989 1 0.999989573499328
"OGG1" 2421.04418182278 -0.0112529674454136 0.0728751999171724 -0.154414224018642 0.877283139021396 1 0.999989573499328
"OGN" 359.166702859414 1.21018648872175 2.6684653453558 0.453514036008735 0.650178638649401 1 0.999989573499328
"OGT" 19251.7304121411 0.050947658410813 0.234479278908939 0.217280002940468 0.827990140185654 1 0.999989573499328
"OIP5" 498.575843401262 -0.237350471520161 1.05084870240601 -0.225865503736862 0.82130602856095 1 0.999989573499328
"OIP5-AS1" 7615.83365137183 0.0311539634410644 0.128864081779513 0.24175831628839 0.808967439662476 1 0.999989573499328
"OLA1" 19954.3372414099 0.0100211261133822 0.0863647813322838 0.116032553533905 0.907626742049025 1 0.999989573499328
"OLFM1" 16223.637814067 -0.18311696842715 0.203077138474453 -0.901711388109726 0.367210201903142 1 0.999989573499328
"OLFM2" 11211.1253399013 -0.171654560113821 0.265203655779715 -0.647255633068654 0.517466510764916 1 0.999989573499328
"OLFM3" 15840.9419564889 -0.134853363365044 0.366537325951582 -0.367911679976782 0.71293909079585 1 0.999989573499328
"OLFM4" 26.0680295446864 -1.06553430679613 0.737741794740642 -1.44431874999128 0.148649333913264 1 0.999989573499328
"OLFML1" 34.1759969537035 0.738337300914463 1.05808855686907 0.697802935417083 0.48530044309296 1 0.999989573499328
"OLFML2A" 338.821382118352 2.14076320795039 1.04543769256159 2.04771955629892 0.0405874864975145 1 0.999989573499328
"OLFML2B" 184.614061310513 0.471353956212463 0.452286059307934 1.0421589313049 0.29733800008841 1 0.999989573499328
"OLFML3" 63.4686931793096 0.831966859469611 0.923352212174075 0.901028717428106 0.367573051072481 1 0.999989573499328
"OLIG1" 418.685622001483 0.0960895483170944 0.569361436833375 0.168767222542357 0.865979741076153 1 0.999989573499328
"OLIG2" 404.001569558492 0.0997901822944118 0.764956716586954 0.130452063666623 0.89620877762076 1 0.999989573499328
"OLIG3" 120.878637243629 -0.636950160303059 1.57925930087992 -0.403322088999678 0.686711293923921 1 0.999989573499328
"OMA1" 429.684520396616 0.217608812385119 0.360361204089187 0.603863040515487 0.545934702947849 1 0.999989573499328
"OMG" 32.050551194446 -0.422414735257457 1.70476017050927 -0.247785431971506 0.804300427104664 1 0.999989573499328
"ONECUT1" 8688.47227662878 0.150908037892024 0.447292229906874 0.337381308688156 0.735829473042562 1 0.999989573499328
"ONECUT2" 64292.3591748001 0.0276740858367077 0.430168925403411 0.0643330659246366 0.94870502517715 1 0.999989573499328
"ONECUT3" 8045.04847062263 -0.211329275400419 0.564201708217808 -0.374563338469787 0.707985242862859 1 0.999989573499328
"OPA1" 22114.0020657375 0.198704089274697 0.14279239091379 1.39155936813652 0.164055870134365 1 0.999989573499328
"OPA1-AS1" 64.0106572017435 -0.435118231291056 0.688918914465208 -0.631595710547196 0.527651090189718 1 0.999989573499328
"OPA3" 4016.15635652813 -0.0626780728016222 0.211619818587201 -0.296182433290362 0.767090763517992 1 0.999989573499328
"OPCML" 8228.84672979108 -0.297432053210274 0.250914487967899 -1.18539210556995 0.235862451587542 1 0.999989573499328
"OPHN1" 3317.32759713052 -0.0397863198011102 0.150780436222556 -0.263869244564225 0.791880675237601 1 0.999989573499328
"OPLAH" 39.0102886407161 -0.630639253326167 0.870055102913866 -0.72482679684783 0.4685582941662 1 0.999989573499328
"OPN1SW" 19.2492232875545 -0.285092223071921 0.747746178013636 -0.381268713173847 0.70300386675542 1 0.999989573499328
"OPN3" 845.701534794352 -0.0631527056469493 0.206016455168574 -0.30654204585393 0.759191971640949 1 0.999989573499328
"OPN5" 144.798085720706 0.12741441938334 0.903377699633959 0.141042245602219 0.887836568734195 1 0.999989573499328
"OPRK1" 670.673599876145 -0.393844609087499 0.421548929278453 -0.934279704521194 0.350159630606474 1 0.999989573499328
"OPRL1" 3096.39133170958 -0.195193996181286 0.326823266288706 -0.597246329485174 0.550342931586459 1 0.999989573499328
"OPRM1" 1786.153895266 -0.312992822510421 0.42821242953112 -0.730928858961752 0.464822607615268 1 0.999989573499328
"OPTN" 11303.6620684842 -0.0290090595149418 0.197599213572377 -0.146807565629892 0.883283912883089 1 0.999989573499328
"OR13A1" 17.9698461953219 -0.202970700290879 0.546706376896473 -0.371260897747521 0.710443219091579 1 0.999989573499328
"OR1F1" 50.2548629537508 -0.883062113448246 0.494147177153587 -1.78704271576518 0.0739305848939136 1 0.999989573499328
"OR2A4" 14.0055214779526 1.41070539717286 0.813111494758968 1.73494705986298 0.0827501826226584 1 0.999989573499328
"OR2AG2" 11.1663477186693 -0.137336985721902 0.886710167577539 -0.154883738501727 0.876912973733196 1 0.999989573499328
"OR2C1" 8.70900011919897 -0.93091207567186 1.03333843727689 -0.900878204168086 0.367653081048495 1 0.999989573499328
"OR2K2" 32.442561573509 -0.0431775607273771 0.570621277426633 -0.0756676318171971 0.939683528207887 1 0.999989573499328
"OR2L13" 799.754656375508 -0.106830715425453 0.356322506602624 -0.299814671949961 0.764318523271454 1 0.999989573499328
"OR2L2" 41.2347614635235 0.0535413147026936 0.686645095182498 0.0779752379771435 0.937847750238513 1 0.999989573499328
"OR2L3" 19.4964477113546 -0.674370047670958 0.810541610986986 -0.83199929347216 0.405409343307204 1 0.999989573499328
"OR2T8" 23.110816809837 -0.200003982444153 0.71367361338349 -0.280245729551278 0.779288984571802 1 0.999989573499328
"OR2W3" 275.466753495016 0.478687334537559 0.46905512034546 1.02053535666556 0.30747462972561 1 0.999989573499328
"OR51E2" 145.502576684523 0.835024977766523 1.54340196553825 0.541028841747854 0.588487703306816 1 0.999989573499328
"OR5M1" 30.8856854592912 -1.19628091335359 1.01043668757852 -1.18392466154454 0.236442886893087 1 0.999989573499328
"OR7A5" 43.1022910151813 0.532627369104977 1.00003903104698 0.532606580912497 0.594305945665202 1 0.999989573499328
"OR7E14P" 57.1290998907001 -0.444557124568548 0.510851147100268 -0.870228298579687 0.384175653966867 1 0.999989573499328
"ORAI1" 371.530958961669 0.00206446083946048 0.227865051948202 0.0090600152230881 0.992771252626928 1 0.999989573499328
"ORAI2" 10883.9664429596 -0.14394150430525 0.208806722530308 -0.689352826197236 0.490601262065409 1 0.999989573499328
"ORAI3" 730.851447841665 0.112927072045345 0.140970618661595 0.801068145387305 0.423092196232738 1 0.999989573499328
"ORAOV1" 1336.47701043548 0.261382139424245 0.106055579579248 2.46457697427349 0.0137175095984126 1 0.999989573499328
"ORC1" 1063.5113148897 -0.255077872077557 0.802784461130122 -0.317741416816252 0.750681091914109 1 0.999989573499328
"ORC2" 2108.36661754871 0.0720366164461821 0.17347332664996 0.415260477430861 0.67795123043099 1 0.999989573499328
"ORC3" 5670.40138695894 0.0900239402153165 0.0714332855848378 1.2602519886671 0.207578473695135 1 0.999989573499328
"ORC4" 15204.0974478104 0.128338312194802 0.16190442035869 0.792679482811373 0.427964587030638 1 0.999989573499328
"ORC5" 2497.31301647444 0.0682629143040939 0.0989614282890728 0.689793139451196 0.490324283642306 1 0.999989573499328
"ORC6" 1434.20033923623 -0.186440083781364 0.373185559868057 -0.499590830490015 0.617363215711746 1 0.999989573499328
"ORMDL1" 4836.5433944178 0.0695593436391826 0.11276063518547 0.61687612458701 0.537316435909104 1 0.999989573499328
"ORMDL2" 1076.440630793 0.0877563558799152 0.114083619152366 0.769228365403719 0.441757754195643 1 0.999989573499328
"ORMDL3" 5898.89895075866 -0.0434191878231783 0.079296614925936 -0.547554115188049 0.583998103127246 1 0.999989573499328
"OS9" 15542.647521193 0.0249385844249765 0.115157020008298 0.216561564576606 0.828550041884767 1 0.999989573499328
"OSBP" 9587.96085521122 0.081893300132459 0.0739897578693298 1.10681940974976 0.268372014640449 1 0.999989573499328
"OSBP2" 3109.30426470476 -0.215964008350052 0.293652740152193 -0.735440126450455 0.462071491584571 1 0.999989573499328
"OSBPL10" 2700.21742578981 0.297830139157109 0.554104037991476 0.537498590042201 0.590923258594028 1 0.999989573499328
"OSBPL11" 3448.16769264188 -0.039979800659307 0.138799550261506 -0.288039842953258 0.773316240198663 1 0.999989573499328
"OSBPL1A" 5530.40736064522 0.0189766701298613 0.09698075292942 0.195674600955841 0.844864865587783 1 0.999989573499328
"OSBPL2" 4445.48968817955 0.0159351512966146 0.0910813223288032 0.174955203648546 0.861114832904576 1 0.999989573499328
"OSBPL3" 1450.08649090019 0.0324772940487011 0.339886329582395 0.095553398951363 0.923875278017845 1 0.999989573499328
"OSBPL5" 4662.25896441104 0.0557002671912993 0.150057748391318 0.371192209588839 0.710494375148066 1 0.999989573499328
"OSBPL6" 6213.40214431936 0.179037717597939 0.265096182297042 0.675368902134267 0.499441417922477 1 0.999989573499328
"OSBPL7" 1381.83798316391 0.0554615006617675 0.231137343937233 0.239950410941939 0.810368699918822 1 0.999989573499328
"OSBPL8" 33662.4176984272 0.11474253665504 0.23595652162979 0.486286778015267 0.626763852385885 1 0.999989573499328
"OSBPL9" 11922.9353292941 0.08204576925497 0.124588878781985 0.658532046014633 0.510196312091583 1 0.999989573499328
"OSCAR" 9.62879897004649 -1.29329705340486 0.917154544141885 -1.41011900520528 0.158504546353893 1 0.999989573499328
"OSCP1" 879.912636622457 0.0106641041005581 0.105885007024389 0.100714014195625 0.919777486223134 1 0.999989573499328
"OSER1" 3207.10392110839 0.111574866131743 0.0970278836656458 1.14992579366387 0.250174436130372 1 0.999989573499328
"OSER1-AS1" 1046.69640062177 -0.202113309696582 0.162272812503003 -1.24551554002826 0.212942306864169 1 0.999989573499328
"OSGEP" 2263.59370015245 0.119453875289746 0.236679461164213 0.504707399206332 0.613764363348605 1 0.999989573499328
"OSGEPL1" 1606.1136481642 0.0615297974257078 0.154639757674184 0.397891191444746 0.69071039334643 1 0.999989573499328
"OSGEPL1-AS1" 65.504172325085 0.07910902461118 0.308421302454533 0.256496629712671 0.797567382518801 1 0.999989573499328
"OSGIN1" 64.718329963951 0.0341333714455916 0.505814121336227 0.0674820452924886 0.94619795522087 1 0.999989573499328
"OSGIN2" 1911.97740054847 0.0656094902131498 0.112290255760857 0.58428480520053 0.559028713371082 1 0.999989573499328
"OSR1" 20.4176435760944 0.761576590955378 1.15783368740143 0.657759917717211 0.510692413962793 1 0.999989573499328
"OST4" 4298.78904455807 0.0396089391570337 0.185415045321676 0.213623112883403 0.830840973960676 1 0.999989573499328
"OSTC" 5097.475031317 0.106556258526352 0.14547956527934 0.73244828798979 0.463894994798694 1 0.999989573499328
"OSTF1" 1142.30852194416 -0.0083695463590562 0.315656723917537 -0.0265147095717901 0.978846801182472 1 0.999989573499328
"OSTM1" 7593.43142868598 0.135537603613723 0.281786328045062 0.480994250338679 0.630520585147123 1 0.999989573499328
"OTOF" 24.5787008757933 -0.561424671956725 1.24537927505967 -0.450806178647727 0.652129247789716 1 0.999989573499328
"OTOGL" 54.3848386327945 0.887695713056956 0.454100927268882 1.95484232634331 0.0506016835951645 1 0.999989573499328
"OTOL1" 36.46164402063 0.545956717858657 1.02041886368333 0.535031972937034 0.59262774844705 1 0.999989573499328
"OTOP3" 14.4758959925763 0.732404525136054 1.00638746134588 0.727756011741819 0.466762956158556 1 0.999989573499328
"OTP" 1424.44172178031 -0.727608432823979 1.09163906059464 -0.666528396691515 0.505073419300857 1 0.999989573499328
"OTUB1" 7927.87118992485 -0.00404798348351157 0.11183062415823 -0.0361974505103722 0.971124918856946 1 0.999989573499328
"OTUB2" 1063.45241848391 -0.211541023349105 0.250935690414245 -0.843008911964228 0.399223459583503 1 0.999989573499328
"OTUD1" 1082.19366882995 0.127164423061568 0.100681102417688 1.26304162358107 0.206574221440252 1 0.999989573499328
"OTUD3" 3366.05459437977 0.0614672418194337 0.134302855619986 0.457676357927616 0.64718497584549 1 0.999989573499328
"OTUD4" 6043.96070007306 0.00523339943820964 0.13558610951291 0.0385983450444186 0.969210621774332 1 0.999989573499328
"OTUD5" 6882.27316699373 0.00870634159420255 0.110833147627571 0.0785535896125428 0.937387703530399 1 0.999989573499328
"OTUD6B" 2998.02875644921 0.0598769242989865 0.129118196512566 0.463737303619783 0.642835967326887 1 0.999989573499328
"OTUD6B-AS1" 6184.81504628658 0.114622509746508 0.173978466197027 0.658831591357409 0.510003918433198 1 0.999989573499328
"OTUD7A" 849.564006804312 0.00780466926000868 0.224619203507848 0.0347462244461925 0.972282101384071 1 0.999989573499328
"OTUD7B" 2226.34909632119 0.0147511393030666 0.224214982970568 0.0657901586576975 0.947544891515161 1 0.999989573499328
"OTULIN" 3688.54348019606 -0.0218180853198798 0.13550243874458 -0.161016181863756 0.872080655654858 1 0.999989573499328
"OTX1" 469.281446485782 -0.142014968294526 1.42600376894736 -0.0995894761199384 0.920670249126696 1 0.999989573499328
"OTX2" 789.675386539502 0.472469405675355 1.54217596593813 0.306365431773503 0.75932642518134 1 0.999989573499328
"OVCA2" 255.45120098862 -0.133674429015773 0.191437205056849 -0.698267763447953 0.485009755397523 1 0.999989573499328
"OVCH1" 36.504052518668 0.100766041620052 0.571560597420666 0.176299839552951 0.860058388077304 1 0.999989573499328
"OVGP1" 414.113027448802 -0.00648907876937357 0.270936454856997 -0.0239505561287372 0.980892047872721 1 0.999989573499328
"OXA1L" 6493.32362870942 0.0515949889662151 0.148508627483216 0.347420818848025 0.728275195082308 1 0.999989573499328
"OXCT1" 12956.4429700139 -0.0311273054135904 0.183130721184447 -0.169973149301582 0.865031253108463 1 0.999989573499328
"OXCT1-AS1" 110.202364552398 0.1700708033349 0.362991391741381 0.468525720455845 0.639408682168699 1 0.999989573499328
"OXCT2" 69.9672775621272 -0.23750937170546 0.35734081000538 -0.664657842192399 0.506269363952218 1 0.999989573499328
"OXLD1" 694.0084491353 0.0596784146085294 0.219309290242076 0.272119865704985 0.785529855092872 1 0.999989573499328
"OXNAD1" 1268.98019633547 0.0725842280794207 0.106366932261289 0.682394674137245 0.494989422522134 1 0.999989573499328
"OXR1" 8549.80797089134 0.099240461652277 0.161376123309191 0.614963723364054 0.538578677920226 1 0.999989573499328
"OXSM" 789.826125255428 -0.0735532323671515 0.155294306876804 -0.473637661588597 0.635758314032088 1 0.999989573499328
"OXSR1" 12914.8620377465 0.0698907293047261 0.0829890820104504 0.842167760042521 0.399694057182652 1 0.999989573499328
"OXTR" 172.598867800937 0.272643044570856 0.363997215988508 0.749025082047507 0.453842087955998 1 0.999989573499328
"P2RX2" 6.56701247331679 -1.44297393121039 1.04393374551794 -1.38224665828239 0.16689597824506 1 0.999989573499328
"P2RX3" 6009.9830910955 0.364009126830626 0.745226819320282 0.488454142273942 0.625228199970019 1 0.999989573499328
"P2RX4" 439.888222978681 -0.324178736318002 0.135488837301366 -2.39266010968073 0.016726728286441 1 0.999989573499328
"P2RX5" 175.754251142376 -0.195776603773024 0.393986107264351 -0.496912454940104 0.619250788086367 1 0.999989573499328
"P2RX5-TAX1BP3" 91.573513674161 -0.217057773340185 0.388353551711729 -0.558917956031222 0.576217714286115 1 0.999989573499328
"P2RX6" 216.328747059748 0.612022429259829 0.41971387463794 1.45818965310065 0.144788274980626 1 0.999989573499328
"P2RY1" 877.734941842558 -0.157687427778562 0.254621255246485 -0.619301902450811 0.535717491410703 1 0.999989573499328
"P2RY11" 209.160284176697 -0.0382433360648201 0.194344465816454 -0.196781194175802 0.843998768244452 1 0.999989573499328
"P4HA1" 2766.18309247982 0.238109692857923 0.690919960571923 0.344627028376518 0.730374783531482 1 0.999989573499328
"P4HA2" 1499.80251263793 -0.168924212577763 0.471332784491271 -0.358396907951331 0.720046305282833 1 0.999989573499328
"P4HB" 18882.4437461372 0.0893895798291024 0.144842541197652 0.61715003817229 0.537135766525948 1 0.999989573499328
"P4HTM" 2535.20104247119 -0.149752833168319 0.2251800503054 -0.665035969950345 0.506027486775698 1 0.999989573499328
"PA2G4" 16606.8890261264 -0.00716111273786455 0.0939796202015426 -0.0761985707380738 0.939261119771047 1 0.999989573499328
"PAAF1" 3189.19255806488 0.0478806675176082 0.147972437511809 0.323578284731487 0.746257330464392 1 0.999989573499328
"PABPC1" 72458.0465562585 0.0299119297130124 0.15326804160767 0.195160905034462 0.845266983791878 1 0.999989573499328
"PABPC1L" 591.515369813293 0.282925145587507 0.454260716333051 0.622825473158623 0.533399216911764 1 0.999989573499328
"PABPC1L2A" 96.3802803400064 -0.100582802578292 0.716687935118602 -0.14034393164669 0.888388255344171 1 0.999989573499328
"PABPC1L2B" 57.8853665919848 -0.108952372067565 0.559991029376096 -0.194560923929358 0.845736696574996 1 0.999989573499328
"PABPC4" 12318.0272641357 -0.112597189244311 0.0982824650164241 -1.14564881157076 0.251940491907761 1 0.999989573499328
"PABPC4L" 42.2591528547086 1.70311300489421 1.08521370400709 1.56938029680749 0.116559352308793 1 0.999989573499328
"PABPC5" 1363.16181689339 0.152059943567632 0.160140756015658 0.949539313732002 0.342346386876755 1 0.999989573499328
"PABPN1" 3016.7644511069 -0.0667435824215675 0.220186644467225 -0.303122755619732 0.761796312997034 1 0.999989573499328
"PABPN1L" 28.8670886834723 0.586890109676806 0.565972000311586 1.0369596187686 0.299754676970754 1 0.999989573499328
"PACRG" 606.509248021605 -0.146463180274701 0.243943031744576 -0.600399114609911 0.548240277737976 1 0.999989573499328
"PACRGL" 1353.11744206889 0.0268792563529932 0.157822128490494 0.170313609441734 0.864763508837019 1 0.999989573499328
"PACS1" 14362.5957021461 -0.0685521932243589 0.166626532994686 -0.411412228246657 0.680770288899991 1 0.999989573499328
"PACS2" 18527.6989699883 -0.0916003448727961 0.146935729200838 -0.623404160247456 0.533018964794536 1 0.999989573499328
"PACSIN1" 559.685960991722 -0.225957817111873 0.339044741718247 -0.666454273753781 0.505120781685121 1 0.999989573499328
"PACSIN2" 9695.1128537227 -0.0796083413710927 0.148008527858792 -0.537863206416346 0.590671491598119 1 0.999989573499328
"PACSIN3" 97.456213343238 0.38361908885458 1.12894959354016 0.339801786589627 0.734005802386862 1 0.999989573499328
"PADI1" 11.0231519052196 -1.58833874800616 0.887871596146429 -1.78892843841376 0.0736263411542771 1 0.999989573499328
"PADI2" 180.68742637875 0.43685179500257 0.542706886222507 0.804949791669795 0.420848653741725 1 0.999989573499328
"PAF1" 5512.62139112065 -0.145205810096591 0.160752143517367 -0.90329003968089 0.366371981409759 1 0.999989573499328
"PAFAH1B1" 79393.9056910023 0.040237747420512 0.169382141949404 0.237556019527321 0.812225465362541 1 0.999989573499328
"PAFAH1B2" 27424.6192361613 0.00603675379232682 0.158778561932897 0.0380199550798178 0.969671771676884 1 0.999989573499328
"PAFAH1B3" 12286.1377896611 -0.134901978029295 0.195875162444276 -0.688714058208745 0.491003227619791 1 0.999989573499328
"PAFAH2" 1104.13680067416 -0.00669458003978583 0.15605341670765 -0.0428992852641442 0.965781818504201 1 0.999989573499328
"PAG1" 10799.8220307441 0.0658231990288851 0.25832656764954 0.254806153419668 0.798872822374903 1 0.999989573499328
"PAGR1" 4091.71143182604 0.0867785892442112 0.299570855900366 0.28967634045507 0.772063858202472 1 0.999989573499328
"PAICS" 17145.44411514 0.14793859071999 0.336648347039454 0.439445468902457 0.660338786409796 1 0.999989573499328
"PAIP1" 19462.3470892683 0.028981669979948 0.0730767480964983 0.396592223037587 0.691668188374246 1 0.999989573499328
"PAIP2" 23238.120114848 0.0680203577204972 0.103693892781216 0.655972650809953 0.511841721362173 1 0.999989573499328
"PAIP2B" 4960.54552995141 0.121299192903059 0.278402227725853 0.435697637529339 0.663056120033912 1 0.999989573499328
"PAK1" 19986.1188935119 0.0356294025725662 0.101190696486272 0.352101564765886 0.724762094930176 1 0.999989573499328
"PAK1IP1" 2655.68679171526 0.119321002836681 0.11506357651469 1.03700064304404 0.299735557471327 1 0.999989573499328
"PAK2" 26894.8785786489 0.058578093962058 0.114307446512145 0.512460874155162 0.608328496499388 1 0.999989573499328
"PAK3" 9417.80983983999 -0.183507504309179 0.215057936975583 -0.85329333522814 0.393496655105736 1 0.999989573499328
"PAK4" 2676.44755222809 -0.257038212159701 0.160278461521245 -1.60369777523495 0.108780686539583 1 0.999989573499328
"PAK6" 1755.02215570533 -0.47558582200191 0.359909153228984 -1.32140518721214 0.186366297385604 1 0.999989573499328
"PAK7" 8859.03003719345 -0.00309821077372866 0.139835579320932 -0.0221560978169801 0.982323437851824 1 0.999989573499328
"PALB2" 1828.15227096144 0.228313046201459 0.118179143127786 1.93192335092992 0.0533689671628304 1 0.999989573499328
"PALD1" 1072.53858008516 -0.180113365174307 0.247168905766591 -0.728705597557623 0.466181768042955 1 0.999989573499328
"PALLD" 6744.24630170774 0.0358229759275375 0.344242388363889 0.104063233170664 0.917119168077847 1 0.999989573499328
"PALM" 17275.4721395327 -0.15059275364565 0.186427909108151 -0.807780092401766 0.419217187259881 1 0.999989573499328
"PALM2" 3075.9236699705 -0.0680010905291876 0.363952527274129 -0.186840550437967 0.851785652066872 1 0.999989573499328
"PALM2-AKAP2" 37.5937435496288 -0.10672226665308 0.419794859410434 -0.254224805903918 0.799321887661381 1 0.999989573499328
"PALM3" 1611.08884477585 -0.311381928080249 0.415186606886784 -0.749980666320383 0.453266349027426 1 0.999989573499328
"PALMD" 184.958967225533 0.536231805572048 1.28939935752386 0.415877208595652 0.677499857851034 1 0.999989573499328
"PAM" 16739.1597072951 -0.2935300598681 0.236591532270614 -1.24066173058282 0.214730737247439 1 0.999989573499328
"PAM16" 441.710866602983 -0.197412870597068 0.212590037280865 -0.928608288149717 0.353092125025067 1 0.999989573499328
"PAMR1" 33.3142228792109 -0.731240001032862 0.876633695872437 -0.834145441221174 0.404199031165836 1 0.999989573499328
"PAN2" 4717.9712040723 0.136135807802366 0.235609143001896 0.577803586345843 0.563396733718925 1 0.999989573499328
"PAN3" 5284.98984504906 0.117993567347532 0.138556693581247 0.851590524411171 0.394441400605561 1 0.999989573499328
"PAN3-AS1" 451.154474020282 -0.0226424842457369 0.24221379376786 -0.0934813987820929 0.92552112660032 1 0.999989573499328
"PANK1" 4258.23320766654 -0.0380737812232526 0.183993542659958 -0.206929986089879 0.836064537805396 1 0.999989573499328
"PANK2" 3552.33866678435 -0.0169878306376415 0.109283949430704 -0.155446712222029 0.876469160663331 1 0.999989573499328
"PANK3" 16169.0055773941 0.0103490170399873 0.160195808534928 0.0646022959940981 0.948490656591936 1 0.999989573499328
"PANK4" 3076.2428082957 -0.0948580261700501 0.121442756535369 -0.781092498854995 0.434748093395089 1 0.999989573499328
"PANX1" 8438.44702048279 0.0275210674076703 0.103078115137229 0.266992342370941 0.789475057051598 1 0.999989573499328
"PANX2" 1427.30965046175 -0.163164451667045 0.246113778717372 -0.66296349809174 0.507353932202976 1 0.999989573499328
"PAOX" 432.24407024633 0.0309727350552078 0.205122339744271 0.150996400946976 0.879978554975634 1 0.999989573499328
"PAPD4" 3009.36427085038 0.0516385232368627 0.150129215266865 0.343960521908223 0.730875975587855 1 0.999989573499328
"PAPD5" 4196.74689228508 -0.0814035942260031 0.110707249620451 -0.735305000395973 0.462153763542784 1 0.999989573499328
"PAPD7" 5067.62841093211 -0.0534748724365729 0.0777528079889084 -0.687754871106407 0.491607159521076 1 0.999989573499328
"PAPLN" 138.482697297071 0.370694760490259 1.18956840479464 0.311621222450216 0.755328403644462 1 0.999989573499328
"PAPOLA" 23876.046824704 -0.00236954681400359 0.147786584464209 -0.0160335718062247 0.987207608705209 1 0.999989573499328
"PAPOLG" 4323.05962023526 0.00715227935357319 0.105463567339625 0.0678175367474595 0.94593088359553 1 0.999989573499328
"PAPPA" 4962.46726119508 0.0696245612695049 0.356428181560028 0.19533966412187 0.845127047630538 1 0.999989573499328
"PAPPA-AS1" 38.8814983767015 -0.0625861754677674 0.746126872955976 -0.0838814117762786 0.933150718721837 1 0.999989573499328
"PAPPA2" 1080.38902497293 0.607626666065249 0.548478393319811 1.10784066148427 0.267930636001897 1 0.999989573499328
"PAPSS1" 21312.1223581593 0.03931795387921 0.11215115270359 0.350580024648749 0.725903444553896 1 0.999989573499328
"PAPSS2" 103.012836712773 0.502507293276842 0.974430237059042 0.515693452610291 0.606068528250177 1 0.999989573499328
"PAQR3" 9112.53157579441 -0.0047240370217716 0.124760203690234 -0.0378649351479169 0.969795370686645 1 0.999989573499328
"PAQR4" 4368.0231146372 -0.130782481990207 0.132820367501774 -0.984656829747591 0.324792664689465 1 0.999989573499328
"PAQR6" 1080.229874937 0.303260414870771 0.382453579829329 0.792933916335942 0.427816325618094 1 0.999989573499328
"PAQR7" 2358.26406012951 -0.114597583786299 0.19805924623808 -0.578602544253578 0.562857387607807 1 0.999989573499328
"PAQR8" 1637.43969996626 -0.200180979105344 0.21045045622606 -0.951202400294705 0.341501640207049 1 0.999989573499328
"PAQR9" 387.369341964402 -0.126575379343701 0.258547354441427 -0.489563622173424 0.624442723587558 1 0.999989573499328
"PARD3" 6675.42644542864 0.0188968329491026 0.222423469351767 0.0849588085473881 0.932294138277821 1 0.999989573499328
"PARD3-AS1" 25.0697274469028 -0.579526791434385 0.693668347444014 -0.835452264140045 0.403463113473578 1 0.999989573499328
"PARD3B" 2279.42636706184 0.0444816413277586 1.14111451910778 0.0389808740340436 0.968905637332589 1 0.999989573499328
"PARD6A" 1053.71365789492 0.0681804079776404 0.291139704109695 0.234184506665403 0.814841742516406 1 0.999989573499328
"PARD6B" 1104.21928775414 -0.156546882156182 0.15072087915542 -1.03865425303653 0.298965564180649 1 0.999989573499328
"PARD6G" 3025.52573390532 -0.0451583052287159 0.138306356754195 -0.326509252998207 0.744039089693281 1 0.999989573499328
"PARD6G-AS1" 169.033064280232 0.516047392288852 0.302917508876473 1.70359050621696 0.088457616355021 1 0.999989573499328
"PARG" 4688.03612558319 0.0607816456966999 0.0906933147084585 0.670188821437256 0.502737428995778 1 0.999989573499328
"PARGP1" 411.23708222889 0.243370581562549 0.2116669235816 1.14978087952758 0.250234132350459 1 0.999989573499328
"PARK2" 801.094617711041 -0.0360606452218257 0.227714651559526 -0.158358915312918 0.874173986045424 1 0.999989573499328
"PARK7" 18566.5168900728 -0.0377211165851545 0.108981714121886 -0.346123355547215 0.729250011803944 1 0.999989573499328
"PARL" 3552.08390248941 0.0359935365743433 0.100119929678395 0.35950421349637 0.719217926301386 1 0.999989573499328
"PARM1" 2248.55162788779 -0.122267225808071 0.314793160286846 -0.388404963108662 0.69771637194517 1 0.999989573499328
"PARN" 3121.90737637216 0.0355066170888942 0.11388053668875 0.311788283769144 0.755201428717181 1 0.999989573499328
"PARP1" 27799.9719206075 -0.00108697616748039 0.195315301003868 -0.00556523816564101 0.995559605311682 1 0.999989573499328
"PARP10" 208.9227833462 -0.167670435669478 0.269846277791267 -0.621355377001626 0.534365825296874 1 0.999989573499328
"PARP11" 3831.23697181874 0.00557168928020604 0.13767830923852 0.0404688967421398 0.967719303523258 1 0.999989573499328
"PARP12" 26.888293673766 1.49305918312233 0.936897404798618 1.59362079078793 0.111020994937266 1 0.999989573499328
"PARP14" 148.817399354139 0.699539263349911 0.933452506988987 0.749410664294422 0.453609725269367 1 0.999989573499328
"PARP16" 1239.94271876455 -0.0176822503358881 0.193020038356094 -0.0916083660871875 0.927009204227732 1 0.999989573499328
"PARP2" 5793.3131113009 -0.0537620005511156 0.150857161268065 -0.356376854099644 0.721558360774603 1 0.999989573499328
"PARP3" 601.951198017405 0.0226575483407962 0.245653821285779 0.0922336490521667 0.926512403901825 1 0.999989573499328
"PARP4" 2999.13326392267 0.00358410811509015 0.394177441020993 0.0090926261680695 0.992745233929142 1 0.999989573499328
"PARP6" 19150.058035139 -0.0275474108279625 0.123947332374231 -0.222250937557811 0.824118543079872 1 0.999989573499328
"PARP8" 6156.16728339903 -0.0636034146305464 0.215314128356883 -0.295398240310194 0.767689677389434 1 0.999989573499328
"PARP9" 66.2962612999617 0.296958380444103 1.12331124509015 0.264359839485334 0.791502654456058 1 0.999989573499328
"PARPBP" 621.267243086939 -0.26222485200196 0.460232248482188 -0.569766357891605 0.568836176082795 1 0.999989573499328
"PARS2" 670.815226728614 -0.00224895604896285 0.193188500200613 -0.0116412521792315 0.990711834405021 1 0.999989573499328
"PART1" 8.73597133818509 -0.299753719651251 0.939624259100743 -0.31901445364781 0.749715552558558 1 0.999989573499328
"PARVA" 2405.42910859974 -0.0583972700981057 0.53644286273882 -0.108860186525658 0.913313385464952 1 0.999989573499328
"PARVB" 380.768521900309 -0.0294047360336184 0.361121600818828 -0.0814261344847397 0.935103065801444 1 0.999989573499328
"PASK" 2790.62005615654 -0.109317014766818 0.299551309761596 -0.364935859749104 0.715159285387939 1 0.999989573499328
"PATL1" 4943.42935335732 -0.0235524258723451 0.189989250090373 -0.12396715004213 0.901341284857137 1 0.999989573499328
"PATZ1" 11569.6488010349 -0.132865179054702 0.0965349992502107 -1.37634205300325 0.168715759129722 1 0.999989573499328
"PAUPAR" 23.4195731288834 -0.212285588632638 1.54067570811215 -0.137787327673752 0.890408499877816 1 0.999989573499328
"PAWR" 933.296491442063 -0.0133122387381323 0.340736830581545 -0.0390689750662173 0.968835396386159 1 0.999989573499328
"PAX2" 1507.33761215344 -0.221459610841937 0.375717701365619 -0.589430868008078 0.55557227466718 1 0.999989573499328
"PAX3" 1322.02074155931 0.550647743339517 1.44447449492715 0.381209737709691 0.703047624056004 1 0.999989573499328
"PAX5" 1233.74496931444 0.268675030099662 0.585605646534561 0.458798564681882 0.64637882557697 1 0.999989573499328
"PAX6" 5300.15504570682 -0.212987343271867 1.22951574769233 -0.173228641984961 0.862471710916331 1 0.999989573499328
"PAX7" 2347.68161085546 0.0845222407551995 1.4919841359405 0.0566508977670323 0.954823289059587 1 0.999989573499328
"PAXBP1" 5693.10909013225 0.142266361784473 0.312402782800135 0.45539402853364 0.648825790517412 1 0.999989573499328
"PAXBP1-AS1" 1454.09147672029 -0.0630018870722635 0.123981887869517 -0.508153958250488 0.611345376927949 1 0.999989573499328
"PAXIP1" 2290.7145099094 -0.15202718451633 0.127923332187144 -1.18842420625757 0.234666324399737 1 0.999989573499328
"PAXIP1-AS1" 1689.50417881458 -0.0102933845818432 0.206084958141249 -0.0499472871512932 0.960164394606116 1 0.999989573499328
"PAXIP1OS" 10.4225494735172 -0.490059240298904 0.819491854881917 -0.59800379635197 0.549837399975627 1 0.999989573499328
"PBDC1" 2910.04169453056 -0.096490169239269 0.071820498164068 -1.34349067057214 0.179113144931817 1 0.999989573499328
"PBK" 2161.92320353296 -0.33688649922042 1.05065734662034 -0.320643547874182 0.748480532237496 1 0.999989573499328
"PBLD" 608.506474098783 0.253661601355407 0.164706159618069 1.54008570137033 0.123539464658258 1 0.999989573499328
"PBRM1" 27650.1637996433 0.107920081416295 0.141941161353251 0.760315615198562 0.447065950155522 1 0.999989573499328
"PBX1" 103035.490664505 -0.100605841570212 0.180358970965045 -0.557808913146384 0.576974875659781 1 0.999989573499328
"PBX2" 18354.814431461 -0.170270731244022 0.118963976742515 -1.43127975296719 0.152350054308725 1 0.999989573499328
"PBX3" 22051.8485267821 0.053275296211107 0.423860026832446 0.125690777234266 0.899976702667763 1 0.999989573499328
"PBX4" 478.194926351422 -0.405181289639098 0.277153938171836 -1.46193589133806 0.143758778468467 1 0.999989573499328
"PBXIP1" 1721.57113277807 0.130981848637959 0.435733818769584 0.300600602927316 0.763719071643046 1 0.999989573499328
"PC" 1597.25944516357 -0.175864145743295 0.30332682895427 -0.579784341364043 0.562060058425329 1 0.999989573499328
"PCAT1" 13.0257241719088 1.21701334327165 0.996951427536088 1.22073484189639 0.222186431245261 1 0.999989573499328
"PCAT6" 329.392719694872 -0.0622425387432085 0.352481133653056 -0.176584029046143 0.859835139909854 1 0.999989573499328
"PCBD1" 3140.3702295575 0.0193756514384913 0.273309582367103 0.0708926897867281 0.943483161443436 1 0.999989573499328
"PCBD2" 1147.03088333581 -0.000528675225804172 0.151913302794481 -0.00348011145883254 0.997223278402019 1 0.999989573499328
"PCBP1" 20847.7323472386 -0.0934327182623694 0.13294676201125 -0.702782954988128 0.482191021154074 1 0.999989573499328
"PCBP1-AS1" 1348.39771853553 0.00799010693838829 0.0950332435281138 0.0840769676142282 0.93299523697386 1 0.999989573499328
"PCBP2" 40916.7781009576 -0.0420573915325036 0.221401868148059 -0.189959515176171 0.849340855043852 1 0.999989573499328
"PCBP2-OT1" 10.2080095487772 -0.35321791121819 0.845804584317733 -0.417611724702476 0.676231022996411 1 0.999989573499328
"PCBP3" 1832.46669977351 0.167665005061594 0.398863104111473 0.420357268780457 0.674224479383327 1 0.999989573499328
"PCBP4" 23149.6748009595 -0.067829018802915 0.135351517542464 -0.501132311144093 0.616278008290298 1 0.999989573499328
"PCCA" 3264.37463253172 0.00339617127368628 0.181798602966741 0.018680953639163 0.985095622398665 1 0.999989573499328
"PCCB" 3370.64777939932 0.045241576168073 0.122072441529845 0.370612528111122 0.710926149504195 1 0.999989573499328
"PCDH1" 11811.7905985755 -0.0356739676772557 0.245540227680782 -0.145287670432701 0.884483749005792 1 0.999989573499328
"PCDH10" 24615.1433012315 0.158113707755883 0.404301489006479 0.391078717381002 0.695739051489379 1 0.999989573499328
"PCDH11X" 6199.47580365272 0.0181515776914468 0.489838143028887 0.0370562765472029 0.970440134325373 1 0.999989573499328
"PCDH11Y" 4178.61734821268 0.169604870893098 0.525122104852581 0.322981777620486 0.746709042463878 1 0.999989573499328
"PCDH12" 1149.23506455231 -0.250457951199501 0.381321091557211 -0.656816412060237 0.511298970001479 1 0.999989573499328
"PCDH15" 619.549027757904 0.0705659235777353 0.345380304961058 0.204313687156225 0.838108374762747 1 0.999989573499328
"PCDH17" 26096.5963868964 0.248950046364886 0.31108716629736 0.8002581698498 0.423561233364803 1 0.999989573499328
"PCDH18" 3537.65864856246 0.0679590853807129 0.724322045137622 0.0938244056451444 0.925248644298291 1 0.999989573499328
"PCDH19" 8652.20374432232 -0.257825807467722 0.267665019139574 -0.963240576958914 0.335426806344089 1 0.999989573499328
"PCDH20" 488.499389364841 -0.0607963875665933 0.30921157675208 -0.196617436530647 0.844126924580926 1 0.999989573499328
"PCDH7" 13700.1872157305 -0.0557854449941651 0.260731212758668 -0.213957678499352 0.830580060574668 1 0.999989573499328
"PCDH8" 4322.03388057687 -0.381069189697012 0.301604795798007 -1.26347191757595 0.206419632669109 1 0.999989573499328
"PCDH9" 14375.4060526193 0.00887419167967754 0.280448536919606 0.0316428524717939 0.974756869155349 1 0.999989573499328
"PCDHA1" 49.4057770559345 1.606340823149 0.62932496973211 2.55248226338895 0.0106958355202369 1 0.999989573499328
"PCDHA10" 6091.60956319627 0.32928429731964 0.340361755683221 0.967453868777516 0.333317191877676 1 0.999989573499328
"PCDHA11" 1275.99343435854 0.16445796089587 0.211912736667858 0.776064541857309 0.437710878425035 1 0.999989573499328
"PCDHA12" 3856.28597958821 0.171636302983077 0.291664112593636 0.588472477662038 0.55621520202255 1 0.999989573499328
"PCDHA13" 143.514326561034 -0.352463522978127 0.321576543616968 -1.09604860794184 0.273057503127497 1 0.999989573499328
"PCDHA2" 1676.74504804608 -0.434746242663149 0.224447396024359 -1.93696273765621 0.0527498984483281 1 0.999989573499328
"PCDHA3" 320.53811794071 0.609031555651244 0.336370707090231 1.81059629395098 0.0702033663051474 1 0.999989573499328
"PCDHA4" 4749.90226562299 -0.292941300650158 0.252033089343946 -1.16231285904838 0.245108405159555 1 0.999989573499328
"PCDHA7" 1187.1611641965 -0.339718741722629 0.332383019618717 -1.02207008683033 0.306747729749951 1 0.999989573499328
"PCDHA9" 1009.03331617778 -0.491230168008653 0.203878698351859 -2.40942370134655 0.0159777365320696 1 0.999989573499328
"PCDHAC1" 465.269305883076 0.155063921237571 0.291183629975311 0.532529666076072 0.594359200736378 1 0.999989573499328
"PCDHAC2" 3013.2074330557 -0.0803037960387583 0.301651749311543 -0.266213593065629 0.790074714894504 1 0.999989573499328
"PCDHB10" 2631.50399897754 0.361728769328463 0.2064310922749 1.7522978992271 0.079722597093333 1 0.999989573499328
"PCDHB12" 2493.50605095505 0.174655644677319 0.17361164018933 1.00601344752489 0.314409101338058 1 0.999989573499328
"PCDHB15" 4695.77911156044 0.120236923832377 0.131846642432448 0.911945284416177 0.361797521441579 1 0.999989573499328
"PCDHB16" 4012.72862857691 -0.166280628256066 0.170455323459287 -0.975508566593881 0.329308054429036 1 0.999989573499328
"PCDHB2" 6264.74937410199 0.146276490987913 0.258786006782907 0.565241114874589 0.571909774827536 1 0.999989573499328
"PCDHB4" 445.009192179299 0.592072440929943 0.268984603210884 2.20113877843692 0.0277262007660456 1 0.999989573499328
"PCDHB5" 12552.2296642709 0.103065296699709 0.0885969082739447 1.16330579370815 0.244705455855313 1 0.999989573499328
"PCDHB6" 668.310045145141 0.0576761892716029 0.15448830870293 0.373336919510913 0.708897701751013 1 0.999989573499328
"PCDHB7" 197.244748116048 0.25528680427068 0.316842676551327 0.805721019180081 0.420403727065643 1 0.999989573499328
"PCDHB9" 1332.3479832003 -0.0975441794160689 0.197990561160727 -0.492670856854047 0.622245172867631 1 0.999989573499328
"PCDHGA11" 859.702137526958 0.313246018110772 0.252630153327663 1.23993915209516 0.214997901090387 1 0.999989573499328
"PCDHGA12" 26.0571373560493 0.553467898422652 0.651893259205847 0.849016139692717 0.395872311533331 1 0.999989573499328
"PCDHGA3" 1729.32177498922 0.189380815842775 0.415728954454516 0.455539153127461 0.648721406520212 1 0.999989573499328
"PCDHGA4" 975.768273531352 0.408578005695269 0.258309373412722 1.58173898336415 0.11370916939575 1 0.999989573499328
"PCDHGA7" 2712.53575822727 -0.216648722147129 0.207080415571304 -1.04620575320668 0.295466047250147 1 0.999989573499328
"PCDHGA8" 243.461016230295 -0.0910440023762209 0.301588317595303 -0.301881727721269 0.762742225479507 1 0.999989573499328
"PCDHGA9" 65.4546969446379 1.33296613877777 0.509798404291225 2.61469264626475 0.00893077806084982 1 0.999989573499328
"PCDHGB1" 5743.13102382375 -0.0754045067529655 0.229820021726369 -0.328102426353194 0.742834219491763 1 0.999989573499328
"PCDHGB2" 558.632341206947 0.418121838889274 0.317262008352151 1.3179070543649 0.187534763927009 1 0.999989573499328
"PCDHGB3" 282.083067109016 0.875733416081628 0.343925768664271 2.54628613460043 0.0108875903321196 1 0.999989573499328
"PCDHGB4" 4856.98585019665 -0.352361232502449 0.166425341603772 -2.11723304339886 0.0342400743030151 1 0.999989573499328
"PCDHGB6" 2085.91579564156 -0.0811929847822437 0.174669055012774 -0.464838976636736 0.642046773385663 1 0.999989573499328
"PCDHGB7" 1687.5903966156 -0.0797534434758133 0.210375445354021 -0.379100533057 0.704613210471 1 0.999989573499328
"PCDHGB8P" 25.4235093244678 0.412762517110672 0.550868815223603 0.749293671567026 0.453680221277443 1 0.999989573499328
"PCDHGC3" 1030.31584777623 0.894888710171673 0.482046495745557 1.8564365016026 0.0633913659791572 1 0.999989573499328
"PCDHGC4" 5213.25998037055 0.0540683632237055 0.290730910321449 0.185973906812744 0.852465223693223 1 0.999989573499328
"PCDHGC5" 161.881068317254 0.121744394398155 0.358210611670387 0.339868196060533 0.733955788314305 1 0.999989573499328
"PCDP1" 645.917675226147 0.0130999349237654 0.23096171133638 0.0567190762831083 0.954768977800508 1 0.999989573499328
"PCED1A" 3197.77638501027 -0.098562456709314 0.194783419254799 -0.506010506881918 0.612849273761996 1 0.999989573499328
"PCED1B" 12.0371107573131 -0.665530794197643 0.758970102685502 -0.876886707187492 0.380548176976875 1 0.999989573499328
"PCF11" 7808.71430607994 0.0683574752465832 0.135607805030832 0.504082159806666 0.614203642988969 1 0.999989573499328
"PCGF1" 835.862263195226 -0.113448743585737 0.114317234631806 -0.99240279867803 0.321001074282285 1 0.999989573499328
"PCGF2" 8308.67057339823 -0.0757879583247086 0.114996808119493 -0.659044016647466 0.509867503737154 1 0.999989573499328
"PCGF3" 13379.4112779198 -0.116112872974677 0.0695582011648067 -1.66929091078084 0.0950597406631112 1 0.999989573499328
"PCGF5" 773.164910366792 0.0697642425061153 0.745576104237012 0.0935709206741662 0.925450010178698 1 0.999989573499328
"PCGF6" 1417.99945505237 0.0108237747925917 0.152446614680929 0.0710004273643322 0.943397415363235 1 0.999989573499328
"PCID2" 2817.34466567222 0.106581905889633 0.0995407336363318 1.07073659190645 0.284287884711884 1 0.999989573499328
"PCIF1" 4116.32683231595 -0.14212609751425 0.118446268810114 -1.19992042756617 0.230170245632901 1 0.999989573499328
"PCK2" 612.877226837184 -0.336495146508355 0.27467577276263 -1.22506307390695 0.220551456675644 1 0.999989573499328
"PCLO" 21757.6632588387 0.0836773154301726 0.341475608564479 0.245046244391925 0.806420624814486 1 0.999989573499328
"PCM1" 38808.3780411952 0.0997841976901266 0.105783563572989 0.943286407829108 0.345534426297057 1 0.999989573499328
"PCMT1" 19016.0807658295 0.032456644151945 0.191256933783878 0.169701790726298 0.865244665704707 1 0.999989573499328
"PCMTD1" 5309.93742739812 0.0758683915113588 0.175829283217582 0.4314889427006 0.666112890820213 1 0.999989573499328
"PCMTD2" 7967.33014772936 0.103714121140921 0.120930292637923 0.857635575657224 0.391093724298019 1 0.999989573499328
"PCNA" 8733.22233493538 -0.234436408511898 0.569858101577963 -0.411394359161926 0.680783389452715 1 0.999989573499328
"PCNP" 18314.6290890487 0.0347739494441093 0.106457430673548 0.326646521751439 0.743935252648311 1 0.999989573499328
"PCNT" 6903.70900582429 -0.0844890993414664 0.184410646661353 -0.458157383378303 0.646839374859378 1 0.999989573499328
"PCNX" 13686.0760540789 0.0700006194485499 0.140919898239169 0.496740491039419 0.619372064815179 1 0.999989573499328
"PCNXL2" 7641.99926216708 0.0427598752148822 0.227983543221091 0.187556849984629 0.851224054572689 1 0.999989573499328
"PCNXL3" 5873.4349069026 0.0310325948634462 0.105912412875179 0.293002434946118 0.769520290516452 1 0.999989573499328
"PCNXL4" 10803.5778213171 -0.0101523498833354 0.125165378680218 -0.0811114861824002 0.935353291135482 1 0.999989573499328
"PCOLCE" 185.610956887329 0.18622751115887 0.581102864606546 0.320472540235989 0.748610143300085 1 0.999989573499328
"PCOLCE-AS1" 19.7848947778298 -0.226215155291722 0.94683922395586 -0.238916121732476 0.811170624188407 1 0.999989573499328
"PCOLCE2" 742.725893044921 0.257124852497371 0.410311230172441 0.626658091686425 0.53088338032994 1 0.999989573499328
"PCP4" 1314.258047779 -0.124321277462936 0.490724901052279 -0.253342101035323 0.800003865050791 1 0.999989573499328
"PCP4L1" 586.240252720658 -0.117908122785423 0.463464500013697 -0.254405942163723 0.799181960773611 1 0.999989573499328
"PCSK1" 36997.5013257341 -0.53358538271209 0.67974936979525 -0.78497370710739 0.432468984582754 1 0.999989573499328
"PCSK1N" 17411.5938794054 -0.136339941398548 0.406157496239832 -0.335682445013992 0.737110345290113 1 0.999989573499328
"PCSK2" 4489.3911331585 -0.0758798145481262 0.271252611148754 -0.279738558927693 0.779678093108639 1 0.999989573499328
"PCSK4" 265.777035085944 -0.0877526875665423 0.341482697017095 -0.256975502223322 0.797197684561986 1 0.999989573499328
"PCSK5" 706.720644733712 -0.0576651781472432 0.343072883385372 -0.168084337002141 0.866516931301263 1 0.999989573499328
"PCSK6" 176.944170284147 -0.977571744941325 0.414081981408534 -2.36081691267037 0.0182347306414344 1 0.999989573499328
"PCSK7" 4493.0326632258 0.103837581218143 0.161381878309031 0.643427764667007 0.519946572448076 1 0.999989573499328
"PCSK9" 80.8445240228241 0.635467785325947 1.45254882288465 0.437484630681092 0.661759919868814 1 0.999989573499328
"PCYOX1" 18619.3788253775 -0.0320202340257541 0.180638983081052 -0.177260929394109 0.859303438584804 1 0.999989573499328
"PCYOX1L" 3412.93886158063 -0.0279467808640177 0.127000754576271 -0.220052085180597 0.825830590605788 1 0.999989573499328
"PCYT1A" 1296.38196557143 -0.0126232286807839 0.144900246666627 -0.0871166817943817 0.930578765643069 1 0.999989573499328
"PCYT1B" 4744.55592263962 0.0548395554262373 0.171154839120776 0.320409026749981 0.748658283604736 1 0.999989573499328
"PCYT2" 4201.28719590395 -0.105917661371125 0.228014704921942 -0.464521186944433 0.642274383621436 1 0.999989573499328
"PDAP1" 14909.0932118831 -0.0734183755226946 0.099030777151117 -0.741369275641057 0.458469568268588 1 0.999989573499328
"PDCD10" 2633.3368124034 -0.0247060594999423 0.138302552064048 -0.178637770100589 0.858222135237257 1 0.999989573499328
"PDCD11" 8466.80488457596 0.0500003070846622 0.132891087162847 0.376250267434345 0.706730848211418 1 0.999989573499328
"PDCD2" 5483.6649649339 0.069018945685774 0.089883849087306 0.767868158591367 0.442565516175198 1 0.999989573499328
"PDCD2L" 1339.11212737225 -0.115135890775339 0.234293868656304 -0.491416576266604 0.623131842571286 1 0.999989573499328
"PDCD4" 10344.75577158 0.0161287275843647 0.235271697143226 0.0685536245124551 0.945344934249442 1 0.999989573499328
"PDCD4-AS1" 351.10023754007 0.142736828605376 0.205024203835861 0.696195014709819 0.486306709308538 1 0.999989573499328
"PDCD5" 3746.5655601402 -0.0595870105338028 0.117316986295564 -0.507914603122192 0.611513233113087 1 0.999989573499328
"PDCD6" 4054.56646283581 -0.00868476481908292 0.0758155271166249 -0.114551268709421 0.908800807277313 1 0.999989573499328
"PDCD6IP" 9486.60248351429 0.067069290544649 0.178713164061877 0.375290152220835 0.707444689234219 1 0.999989573499328
"PDCD6IPP2" 106.771138007102 -0.341022994043856 0.436978012572052 -0.780412250118936 0.435148259620495 1 0.999989573499328
"PDCD7" 3835.33088928827 -0.0685306546102498 0.197241845012401 -0.347444806176606 0.728257176932314 1 0.999989573499328
"PDCL" 4324.22796723973 -0.0622323046668921 0.198175717362846 -0.314025883165843 0.753501380470591 1 0.999989573499328
"PDCL3" 2151.77211376606 0.0468640354524274 0.15416320103541 0.303989766284519 0.761135687773736 1 0.999989573499328
"PDCL3P4" 70.5615757176567 0.567935477601853 0.436405828495577 1.30139297075774 0.193123978463027 1 0.999989573499328
"PDDC1" 6260.55672005853 -0.0138848098169768 0.115537825137074 -0.120175447309173 0.904344167007829 1 0.999989573499328
"PDE10A" 7401.44990187652 -0.0372000256958205 0.114696510151795 -0.324334416510041 0.745684866128143 1 0.999989573499328
"PDE11A" 360.950002023406 -0.168279146874925 0.213996636232802 -0.786363514106164 0.431654552368857 1 0.999989573499328
"PDE12" 4704.63862663816 0.0660077772164355 0.0993278873140778 0.664544258428823 0.506342032011533 1 0.999989573499328
"PDE1A" 1303.80809869718 0.0467481378843047 0.709854178970608 0.0658559733382092 0.947492492634446 1 0.999989573499328
"PDE1B" 3024.94539767024 -0.0861854928176431 0.280994007679319 -0.306716479577035 0.75905918511734 1 0.999989573499328
"PDE1C" 553.823815886419 0.222691985549316 0.261120276010379 0.852832989271443 0.393751926827185 1 0.999989573499328
"PDE2A" 1537.61439805322 0.197622279802211 0.316360415548208 0.624674485459121 0.532184722161528 1 0.999989573499328
"PDE3A" 1052.40931652572 0.246710441488953 0.354298719274547 0.696334556314827 0.486219336936635 1 0.999989573499328
"PDE3B" 4268.69081158821 0.187226986502536 0.259194180583593 0.722342554454663 0.470083895843176 1 0.999989573499328
"PDE4A" 1842.67610785967 -0.0331563372601628 0.253204323375645 -0.130946963377767 0.895817263104152 1 0.999989573499328
"PDE4B" 14025.6183035574 -0.131302181248226 0.190866631768745 -0.687926328617317 0.491499175659358 1 0.999989573499328
"PDE4C" 1136.38287258704 0.232399876126036 0.388777805070323 0.597770431066657 0.549993123027277 1 0.999989573499328
"PDE4D" 9143.08387593413 0.0300657097803839 0.258840293809376 0.116155446039348 0.907529346572033 1 0.999989573499328
"PDE4DIP" 46836.1190456026 0.392673671780978 0.333845589390874 1.17621344795191 0.239509591947897 1 0.999989573499328
"PDE5A" 607.808344736322 0.268426209424998 1.00650953859797 0.266690179408439 0.789707715850366 1 0.999989573499328
"PDE6B" 160.742149135439 -0.292944602617131 0.382771873106409 -0.765324265442287 0.444078478151983 1 0.999989573499328
"PDE6D" 4981.54261098961 -0.036496728774664 0.179690043720745 -0.203109354413555 0.83904956035568 1 0.999989573499328
"PDE7A" 5137.2207450232 -0.0404972630891086 0.225907327166001 -0.179264938402597 0.857729675962293 1 0.999989573499328
"PDE7B" 326.348751703565 0.615153902934261 0.552814946414797 1.11276640930885 0.265808765487091 1 0.999989573499328
"PDE8A" 1010.53574272644 0.0217486762178636 0.213258922941532 0.101982491132745 0.918770572668585 1 0.999989573499328
"PDE8B" 78.6874419977945 -0.721268130315406 0.651778538389901 -1.10661534222524 0.268460271190465 1 0.999989573499328
"PDE9A" 1858.61047492241 -0.0224513260490277 0.23264026313764 -0.0965066224832481 0.923118214497508 1 0.999989573499328
"PDF" 258.512538258185 -0.273371924834476 0.224017419128097 -1.22031548215524 0.222345302941996 1 0.999989573499328
"PDGFA" 691.264988535912 -0.186594736777632 0.237356978816583 -0.786135456003685 0.431788134292794 1 0.999989573499328
"PDGFB" 382.318260948458 -0.470584350988425 0.433193749100849 -1.08631380754036 0.277340180299879 1 0.999989573499328
"PDGFC" 1608.13413008066 0.359552550290484 0.453165486395236 0.793424391496783 0.427530604365071 1 0.999989573499328
"PDGFD" 676.028447454794 -0.269706607231036 0.441577989061923 -0.610779101114152 0.541345830784624 1 0.999989573499328
"PDGFRA" 202.587234208537 0.56825659037924 0.908062332204819 0.625790290187994 0.531452501440572 1 0.999989573499328
"PDGFRB" 364.167495416318 0.964695871879235 1.09064818673904 0.884516091998102 0.376417679558868 1 0.999989573499328
"PDGFRL" 26.8595349297529 -0.309039016745058 0.907823312704575 -0.340417581725648 0.733542080184291 1 0.999989573499328
"PDHA1" 9468.58305872581 -0.0339253335114958 0.0847382584631831 -0.400354386870431 0.688895515079377 1 0.999989573499328
"PDHB" 7867.0741061742 -0.0651362228334066 0.144109562201665 -0.451990984069856 0.65127547756446 1 0.999989573499328
"PDHX" 5708.36577198585 0.0926168979484727 0.145037510371236 0.638572033616764 0.523101379381965 1 0.999989573499328
"PDIA2" 2813.25270854412 0.0193098041871873 0.298514301713648 0.0646863620146093 0.948423721615243 1 0.999989573499328
"PDIA3" 32868.6522884403 0.00935296013884219 0.0986287101144054 0.094829995525574 0.924449861242514 1 0.999989573499328
"PDIA3P1" 525.869710691504 0.423652921206014 0.44459997729568 0.952885611427427 0.340648031091993 1 0.999989573499328
"PDIA4" 9642.36517272901 0.00665596692057222 0.166284320838952 0.0400276279025645 0.968071100057658 1 0.999989573499328
"PDIA5" 493.047066336021 0.409140224191799 0.185623790037797 2.20413678714614 0.0275147257059485 1 0.999989573499328
"PDIA6" 17909.5451290162 -0.0323069812315215 0.170113707003471 -0.18991403926588 0.849376490938239 1 0.999989573499328
"PDIK1L" 5601.71031673858 0.0591445179784975 0.134786930852764 0.438800094373426 0.660806391931488 1 0.999989573499328
"PDK1" 8656.85034159239 0.00348828901549477 0.649907871096712 0.00536735923756135 0.995717487494236 1 0.999989573499328
"PDK2" 1979.92524624751 0.178048713801343 0.255428525682656 0.697058847775486 0.48576596657349 1 0.999989573499328
"PDK3" 4667.71212712422 0.116224627132346 0.230481844029883 0.504268037343872 0.614073034993499 1 0.999989573499328
"PDK4" 38.124033181341 -0.580103913158174 0.953709375360827 -0.608260679977795 0.543014595071842 1 0.999989573499328
"PDLIM1" 1983.55016725968 -0.241092535530729 0.36148236869138 -0.666955172401686 0.504800767658288 1 0.999989573499328
"PDLIM2" 287.634732645487 0.00873339968431423 0.447029751525964 0.0195365065848576 0.984413114551209 1 0.999989573499328
"PDLIM3" 748.145088124051 0.000519769673691973 1.0192357188927 0.000509960222211062 0.99959311062971 1 0.999989573499328
"PDLIM4" 95.8015519087506 0.324533312262263 0.858982657206115 0.37781125094868 0.705570815105744 1 0.999989573499328
"PDLIM5" 3504.06525561409 0.20435823274436 0.674261005557567 0.303084756585278 0.761825270619128 1 0.999989573499328
"PDLIM7" 2564.83143016337 0.10940275596197 0.236507738962276 0.462575797485512 0.643668460017335 1 0.999989573499328
"PDP1" 9552.35446614902 -0.0759941798773413 0.152588069668989 -0.498034872858646 0.618459462831425 1 0.999989573499328
"PDP2" 3711.07805758482 0.0131844662157103 0.171094798978496 0.0770594214109769 0.93857627399392 1 0.999989573499328
"PDPK1" 16869.7425263431 0.00567262134079226 0.185382445703541 0.0305995603805107 0.975588892752406 1 0.999989573499328
"PDPN" 2942.40591663163 -0.307123069125038 1.16630374573275 -0.263330260447789 0.792296038024324 1 0.999989573499328
"PDPR" 5513.91609249419 0.124191264484155 0.0894530918424439 1.38833954116306 0.165033677036379 1 0.999989573499328
"PDS5A" 12564.0455678859 0.00563364653512115 0.247846351782605 0.0227303992760104 0.981865326980328 1 0.999989573499328
"PDS5B" 12248.7153125963 -0.0639054955392641 0.12630777309536 -0.505950615493923 0.612891318456396 1 0.999989573499328
"PDSS1" 713.140270833305 0.211502920426901 0.122146620716299 1.73154950326577 0.0833538036802184 1 0.999989573499328
"PDSS2" 1591.5568341624 -0.013207724214008 0.0958984805173651 -0.137726105176571 0.890456887058354 1 0.999989573499328
"PDX1" 45.9320087191628 1.83243100750655 0.912213246857182 2.00877482739892 0.0445610189961833 1 0.999989573499328
"PDXDC1" 9279.04275334654 -0.0290458108445611 0.0755217300026326 -0.384602032336238 0.700532288156269 1 0.999989573499328
"PDXDC2P" 1735.34090787786 0.273598611619965 0.295162653747259 0.926941834092066 0.353956735146302 1 0.999989573499328
"PDXK" 13669.4142557621 0.0146459606943603 0.206827764867119 0.0708123529922102 0.943547100240911 1 0.999989573499328
"PDXP" 10839.1876722927 0.00393543221659439 0.238618953020772 0.0164925382781803 0.986841454871181 1 0.999989573499328
"PDYN" 961.592858493081 -0.305073066851686 0.340026848133552 -0.897202878320543 0.369610669603676 1 0.999989573499328
"PDZD11" 3195.77834155156 -0.0462655819225257 0.0950609894501028 -0.486693670980674 0.626475431033685 1 0.999989573499328
"PDZD2" 1051.61476653 0.139960648545044 0.271634071217028 0.515254393228233 0.606375264000694 1 0.999989573499328
"PDZD4" 33192.0779277992 -0.18724089890828 0.181109054691429 -1.0338571929896 0.301202929543759 1 0.999989573499328
"PDZD7" 696.20410249675 0.0478620922722713 0.261869447557483 0.182770814689121 0.854977849344448 1 0.999989573499328
"PDZD8" 5682.51857946063 0.126845656417945 0.107046584112365 1.18495753479436 0.236034237291797 1 0.999989573499328
"PDZK1" 21.1300115031354 -0.219775028572569 0.587014715368656 -0.374394410938312 0.70811090052569 1 0.999989573499328
"PDZRN3" 1211.1944159995 0.525811454990829 0.326283861247317 1.61151536266844 0.107067441534071 1 0.999989573499328
"PDZRN4" 2930.40812827204 0.102997492651508 0.242968961579021 0.423912140802436 0.67162988960304 1 0.999989573499328
"PEA15" 22078.5987764621 -0.158364283008076 0.297160109458208 -0.532925779630418 0.594084958949023 1 0.999989573499328
"PEAK1" 14314.1960591494 0.46822470143165 0.455049845848025 1.02895255476699 0.303501970447989 1 0.999989573499328
"PEBP1" 36025.3865643726 -0.019246968788675 0.162012289745213 -0.118799436875706 0.90543425483363 1 0.999989573499328
"PECR" 605.593292165904 0.0649949607528171 0.18443689459402 0.352396741963603 0.724540745019112 1 0.999989573499328
"PEF1" 3766.52816349665 -0.0803074443168719 0.150633380693632 -0.533131792880666 0.593942352420228 1 0.999989573499328
"PEG10" 246086.747994403 -0.0817430822138041 0.152528012079272 -0.535921770037365 0.592012618006695 1 0.999989573499328
"PEG3" 10468.3466738294 -1.35112684478735 1.4539729978217 -0.929265431209225 0.352751545537632 1 0.999989573499328
"PELI1" 6700.43761973313 0.299071457308177 0.202253579508495 1.47869549718212 0.13922171630858 1 0.999989573499328
"PELI2" 11105.6061390403 0.399903011212758 0.409205152478251 0.977267780698369 0.328436599484138 1 0.999989573499328
"PELI3" 1476.64694759049 0.0147178528528323 0.191710733084719 0.076771146904583 0.938805604411885 1 0.999989573499328
"PELO" 3064.93353030441 -0.0324487284053398 0.228174263327898 -0.142210291082256 0.886913903299606 1 0.999989573499328
"PELP1" 8640.58236788715 -0.0928702846617141 0.155503301800156 -0.597223876191809 0.550357920353618 1 0.999989573499328
"PEMT" 1782.09221768007 0.0539946323264387 0.212783261026545 0.253754134916199 0.799685508845671 1 0.999989573499328
"PENK" 1149.85679461114 1.19512880692227 0.976864339988689 1.22343375430831 0.221165910876399 1 0.999989573499328
"PEPD" 3821.1892698432 0.00219845550260598 0.180293646777416 0.0121937491525705 0.990271036909355 1 0.999989573499328
"PER1" 3308.63574931308 0.105190256658151 0.189526796966143 0.555015218649749 0.578884250999893 1 0.999989573499328
"PER2" 1955.7697050168 -0.0966047369542674 0.0924765589642103 -1.04464026382788 0.296189263139458 1 0.999989573499328
"PER3" 1529.5622666529 -0.226783765601578 0.166044759829669 -1.36579899199599 0.172002062878339 1 0.999989573499328
"PERP" 2051.30172291237 -0.308524474061506 0.289594615404471 -1.06536674941485 0.286709997489191 1 0.999989573499328
"PES1" 5493.02468725406 0.0304173949297673 0.124422163236164 0.244469266074666 0.806867402061838 1 0.999989573499328
"PET100" 3307.00707410798 -0.278396927556834 0.281555386547491 -0.988782104191339 0.322769761858693 1 0.999989573499328
"PET112" 2284.96153303942 0.101840634823312 0.108519125438838 0.938457939201787 0.348009122582243 1 0.999989573499328
"PET117" 610.654539821683 0.00433551025555878 0.150127269602501 0.028878898997085 0.976961174763153 1 0.999989573499328
"PEX1" 3996.43244384316 0.0251770258308676 0.130497300688709 0.192931391668593 0.847012699874949 1 0.999989573499328
"PEX10" 2220.17821281789 0.0935095808090634 0.189802278158751 0.492668379516771 0.622246923594885 1 0.999989573499328
"PEX11A" 674.066530256662 -0.302983086870002 0.295053770569274 -1.02687413987433 0.304479732699705 1 0.999989573499328
"PEX11B" 4445.41574406516 0.0320074474934629 0.157111078323761 0.203724955839872 0.838568439219083 1 0.999989573499328
"PEX11G" 164.06234636597 -0.238181303783325 0.222842242993462 -1.06883372103876 0.285144601621112 1 0.999989573499328
"PEX12" 1103.4420111522 -0.0592254780156697 0.16639601288986 -0.355930872303243 0.72189233505624 1 0.999989573499328
"PEX13" 3608.63325597886 0.0661917694870494 0.128918690423942 0.513438115678817 0.607644889044287 1 0.999989573499328
"PEX14" 2110.86223314774 -0.0377775663738662 0.165363041710179 -0.228452294921356 0.819294638646419 1 0.999989573499328
"PEX16" 2115.77119662439 -0.0535107742000764 0.224903095086744 -0.237928136024262 0.811936832657441 1 0.999989573499328
"PEX19" 7749.66581940679 0.0904300643576218 0.10657187215343 0.848535946027398 0.396139562388865 1 0.999989573499328
"PEX2" 2249.3655543943 -0.0996686183116299 0.353204711347887 -0.282183717004448 0.777802643144911 1 0.999989573499328
"PEX26" 6343.03346295404 -0.0765042678459953 0.115915889710593 -0.659998107567509 0.509255043769605 1 0.999989573499328
"PEX3" 1900.24391362571 0.0913168599377649 0.157768776631873 0.578801850957097 0.562722882067311 1 0.999989573499328
"PEX5" 9011.18907900398 -0.0431907336753126 0.118634385078026 -0.364065895793247 0.715808803002418 1 0.999989573499328
"PEX5L" 5331.28007844578 0.0270220841907172 0.327421090963578 0.0825300658280536 0.934225210804596 1 0.999989573499328
"PEX6" 1851.6692424585 -0.0131608543496935 0.29332006898876 -0.0448685778476271 0.964212062854781 1 0.999989573499328
"PEX7" 491.278929129499 0.224352687318151 0.149951699227798 1.49616635538972 0.134610309688084 1 0.999989573499328
"PFAS" 6166.83824476864 0.0383656601409769 0.203520834808346 0.188509742391267 0.850477079101432 1 0.999989573499328
"PFDN1" 6380.66405835465 0.0822236939456173 0.0744828715414173 1.10392755064358 0.269624566607699 1 0.999989573499328
"PFDN2" 7093.86997877983 -0.0307042940080883 0.224535758730964 -0.136745675529027 0.891231824770506 1 0.999989573499328
"PFDN4" 4406.4678739985 0.0543121611027494 0.166560677854942 0.326080331817873 0.744363577405285 1 0.999989573499328
"PFDN5" 13533.927945788 -0.0583375748470723 0.104677308984441 -0.557308698638244 0.577316533494121 1 0.999989573499328
"PFDN6" 3517.73767361197 0.0629828307939077 0.145368081245823 0.433264512086401 0.664822616463248 1 0.999989573499328
"PFKFB1" 113.5559248406 0.0434005984765448 0.281125703042125 0.154381467104918 0.877308965579487 1 0.999989573499328
"PFKFB2" 2182.35972690705 0.0656717970653146 0.129760390505949 0.506100488826008 0.61278610742021 1 0.999989573499328
"PFKFB3" 7456.88096914106 -0.103075852317479 0.329254552080418 -0.313058245257922 0.754236411161291 1 0.999989573499328
"PFKFB4" 3981.09300907316 0.0144675461013982 0.428887172082028 0.0337327554731134 0.973090258738434 1 0.999989573499328
"PFKL" 12095.4857141949 -0.112826651521753 0.182111114054215 -0.619548412010507 0.535555139599029 1 0.999989573499328
"PFKM" 24559.7452692354 0.0825578982043228 0.130428535540666 0.632974202018715 0.526750489917146 1 0.999989573499328
"PFKP" 10105.9146598468 -0.29285361432085 0.422921976345894 -0.692453054464436 0.488652857736104 1 0.999989573499328
"PFN1" 16288.6724919508 -0.0144373011574797 0.156264179708398 -0.0923903429718887 0.926387911804248 1 0.999989573499328
"PFN1P2" 59.226551966908 0.496057063969843 0.505732812318318 0.980867865179401 0.326657906108417 1 0.999989573499328
"PFN2" 49449.8818011351 -0.00718134394177169 0.101956327791486 -0.0704354903450275 0.943847044172443 1 0.999989573499328
"PFN4" 23.4295286147229 -0.101451815769734 0.580206620719808 -0.174854633068255 0.861193858560176 1 0.999989573499328
"PGAM1" 38116.3257597428 -0.0164508103657033 0.259244425995797 -0.0634567563121686 0.949402793270476 1 0.999989573499328
"PGAM2" 22.8129777656044 0.0731772055214688 0.64498158040611 0.113456271844838 0.909668829179329 1 0.999989573499328
"PGAM5" 4304.09042944578 -0.00413716729134681 0.130258764504454 -0.0317611433448329 0.974662534110182 1 0.999989573499328
"PGAP1" 35271.2101422983 0.0683258624625807 0.1720617513398 0.397100819505469 0.691293115639783 1 0.999989573499328
"PGAP2" 1341.13311028419 0.0304092576596648 0.134637641774644 0.225859999171434 0.82131030995848 1 0.999989573499328
"PGAP3" 1779.04197256247 -0.110006934354241 0.134116356493778 -0.820235034936586 0.412082133078713 1 0.999989573499328
"PGBD1" 2737.7981459411 -0.145068823597613 0.0916097784885126 -1.58355173422675 0.113295764920924 1 0.999989573499328
"PGBD2" 779.281678181121 -0.174343796697963 0.126483582284276 -1.37839072509917 0.168082685443338 1 0.999989573499328
"PGBD5" 4967.74640915377 -0.0779284435306816 0.111272219077382 -0.700340517847386 0.483714673718402 1 0.999989573499328
"PGD" 26842.2766055767 -0.0906689218614801 0.128068072827594 -0.707974437809641 0.478961131757021 1 0.999989573499328
"PGF" 224.225613558659 0.102335477118355 0.620281502292059 0.16498231325649 0.868957903258261 1 0.999989573499328
"PGGT1B" 1613.72802805614 0.184137779268933 0.220384002385415 0.835531514428649 0.403418510686251 1 0.999989573499328
"PGK1" 45525.6725659914 0.00135102680228433 0.439374993092183 0.00307488323988635 0.997546602002732 1 0.999989573499328
"PGLS" 2162.20340263368 -0.100114937440934 0.207942913980076 -0.481453950628617 0.630193900587233 1 0.999989573499328
"PGM1" 2532.63308026372 -0.128943861805725 0.321949910706413 -0.400509077709634 0.688781598730222 1 0.999989573499328
"PGM2" 1889.61740583343 0.0176136706905396 0.36801851695677 0.0478608273197531 0.961827158862724 1 0.999989573499328
"PGM2L1" 70650.104463401 -0.0671356770472786 0.241757200275312 -0.277698769554019 0.781243605214859 1 0.999989573499328
"PGM3" 4990.72149244443 0.0122031166585215 0.171401705753861 0.0711960047588183 0.943241761090346 1 0.999989573499328
"PGM5" 56.7580672353138 1.24274808319058 1.6017988725901 0.775845272747047 0.437840349232002 1 0.999989573499328
"PGM5P2" 16.6385796758554 0.469999048116392 0.983085914082008 0.478085426089408 0.632589404552784 1 0.999989573499328
"PGP" 3441.9712194744 0.0211161519253458 0.150479060163002 0.140326181612726 0.888402279049179 1 0.999989573499328
"PGPEP1" 3216.60339277933 0.14291478437254 0.183390853918204 0.779290686089953 0.435808499957207 1 0.999989573499328
"PGRMC1" 37977.6687455782 -0.0982224962707434 0.141844766301148 -0.692464719228405 0.488645534651278 1 0.999989573499328
"PGRMC2" 7218.79638986028 0.0754535585749331 0.11476521061095 0.657460202209866 0.51088505274984 1 0.999989573499328
"PGS1" 3205.9362098565 0.0443731616321559 0.144113902811544 0.307903406725319 0.758155833458364 1 0.999989573499328
"PHACTR1" 3584.98001240791 -0.230831496162731 0.144726919553155 -1.59494513443266 0.110724505399864 1 0.999989573499328
"PHACTR2" 2085.13898488185 0.234297618708384 0.275421447805164 0.850687630086559 0.394942896435978 1 0.999989573499328
"PHACTR3" 5832.79633891039 -0.111205400529411 0.241750958339166 -0.4599998332722 0.645516340174677 1 0.999989573499328
"PHACTR4" 8285.27197640815 -0.0819948438830102 0.175504120168714 -0.467196119408408 0.640359569785169 1 0.999989573499328
"PHAX" 9367.8057837363 0.048018265496229 0.119569299365111 0.401593600959412 0.687983139996859 1 0.999989573499328
"PHB" 8022.94310823486 0.0327753523136361 0.0974897130181688 0.336192930504656 0.736725383613495 1 0.999989573499328
"PHB2" 11792.6692999422 0.0314751776845352 0.173488894525016 0.181424740590508 0.856034200913097 1 0.999989573499328
"PHC1" 19615.9154763879 0.0414871712160762 0.12867751634809 0.322411967478824 0.747140619152331 1 0.999989573499328
"PHC2" 14638.1533226453 -0.0800743329029013 0.15501047377832 -0.516573693061639 0.605453783708895 1 0.999989573499328
"PHC3" 8761.67786368736 0.123515895144887 0.185740989338397 0.664989971168162 0.506056907591482 1 0.999989573499328
"PHEX" 60.4923540452777 0.312310785530945 0.415673303920057 0.75133712602099 0.452449791269786 1 0.999989573499328
"PHF1" 7172.7706967077 -0.129561661800925 0.134576740046132 -0.962734435062943 0.335680811162005 1 0.999989573499328
"PHF10" 3216.3421371655 0.148608394038018 0.361275153410284 0.411344075658727 0.680820254850653 1 0.999989573499328
"PHF11" 18.8786048805788 -0.179729130207578 0.688137017587533 -0.261182185544488 0.793952015331198 1 0.999989573499328
"PHF12" 6024.63328141448 0.0239666023172382 0.0996455669997868 0.240518500108384 0.809928323117337 1 0.999989573499328
"PHF13" 4882.65625954414 -0.078410298188013 0.0666610402612916 -1.17625374402601 0.239493493868728 1 0.999989573499328
"PHF14" 20652.6983060986 0.075632507931917 0.0706882730438668 1.0699442025551 0.284644425000298 1 0.999989573499328
"PHF19" 1195.10592909728 -0.338507027214222 0.678447056738726 -0.498943909995594 0.617818899027062 1 0.999989573499328
"PHF2" 10600.2551852669 -0.110896677605688 0.171660146655323 -0.646024600155785 0.518263423955732 1 0.999989573499328
"PHF20" 8412.62746452867 -0.0849634158433111 0.0988432042576324 -0.859577716864135 0.390021862645446 1 0.999989573499328
"PHF20L1" 7617.90872205595 0.144809807531284 0.21267355591717 0.680901802326957 0.495933627585467 1 0.999989573499328
"PHF21A" 9243.66552758388 0.0179640076818953 0.142910790070568 0.125700849271247 0.899968729579554 1 0.999989573499328
"PHF21B" 8024.84183055171 -0.131966534438397 0.327666601718779 -0.402746370079115 0.687134817802822 1 0.999989573499328
"PHF23" 5203.61796676629 0.00630804822102063 0.0728735008981238 0.0865616190148351 0.931019974931248 1 0.999989573499328
"PHF3" 11058.3024466643 0.0187664719273017 0.20989518982909 0.0894087756016829 0.928757049483388 1 0.999989573499328
"PHF5A" 3193.38212085308 -0.116531321885109 0.131664586961465 -0.885061994074496 0.376123196218666 1 0.999989573499328
"PHF6" 12205.7031251571 0.0933336788260523 0.274217146580382 0.340364123797391 0.733582332624878 1 0.999989573499328
"PHF7" 728.442046743273 0.171801827338125 0.131980474873934 1.30172154254051 0.193011592579841 1 0.999989573499328
"PHF8" 5065.35203199416 0.0368553118985432 0.245123232633586 0.150354217764561 0.88048515951602 1 0.999989573499328
"PHGDH" 7887.37213355041 -0.231237439364503 0.526830650802166 -0.438921765490324 0.660718225100144 1 0.999989573499328
"PHIP" 20176.43367385 0.0422016337795432 0.205920640879834 0.204941251150099 0.837618025421138 1 0.999989573499328
"PHKA1" 1613.52889520299 0.133324961134969 0.124810037771018 1.06822306535612 0.285419902734243 1 0.999989573499328
"PHKA2" 1823.56858926427 0.0632401714157194 0.22544189869627 0.280516495742084 0.779081271525045 1 0.999989573499328
"PHKB" 9289.96480424851 0.0288370174959093 0.124564345356128 0.231502982763363 0.816924068462687 1 0.999989573499328
"PHKG1" 12.1279808191825 -0.302963647825831 0.804560987787206 -0.376557715853308 0.706502316269194 1 0.999989573499328
"PHKG2" 2135.42735516257 -0.0633259378771813 0.105624439206292 -0.599538689654021 0.548813717954428 1 0.999989573499328
"PHLDA1" 3879.05089826144 -0.209419146123094 0.518400750359485 -0.403971533563314 0.686233652286592 1 0.999989573499328
"PHLDA2" 267.995466425741 -0.446797304290401 0.540158098238664 -0.827160243912492 0.408146241892955 1 0.999989573499328
"PHLDA3" 1972.36833392689 -0.30386393586556 0.240564291896883 -1.26312984138066 0.206542521188713 1 0.999989573499328
"PHLDB1" 9167.81272473989 -0.0843473314791514 0.143425911714797 -0.588089909770811 0.556471945486816 1 0.999989573499328
"PHLDB2" 962.294362650721 0.582144664358167 0.792324026288572 0.73473054589177 0.462503613363867 1 0.999989573499328
"PHLDB3" 300.869199183858 0.332692254080963 0.279605789200412 1.18986182307727 0.234100705706905 1 0.999989573499328
"PHLPP1" 6396.49843863321 -0.0893731306580769 0.433267332380973 -0.206277104177083 0.836574462161249 1 0.999989573499328
"PHLPP2" 4499.13963938493 0.0155055522490313 0.094524373978642 0.164037608464192 0.869701537525109 1 0.999989573499328
"PHOSPHO1" 10.2794904076505 0.0719824199519399 0.81089878557738 0.0887686863418924 0.929265744097631 1 0.999989573499328
"PHOSPHO2" 614.368207047069 0.0928037855530541 0.207747781357158 0.446713726359883 0.655081769771847 1 0.999989573499328
"PHOSPHO2-KLHL23" 40.9739594870942 0.426779703320842 0.462313365911086 0.923139443480685 0.355934541732492 1 0.999989573499328
"PHOX2A" 50.9258577307222 -0.746618335875853 0.694643116325205 -1.07482291025297 0.282454021181697 1 0.999989573499328
"PHOX2B" 561.864404099027 -1.4083869860208 0.577200642498144 -2.44003017724521 0.0146860350483142 1 0.999989573499328
"PHPT1" 6828.29976910101 -0.199214243288243 0.151867344651232 -1.3117648415184 0.189599491070256 1 0.999989573499328
"PHRF1" 5202.51976008932 -0.0335789555373565 0.134494640694196 -0.249667610278284 0.802844408325252 1 0.999989573499328
"PHTF1" 4725.64333911374 0.0421541561821167 0.128418363079527 0.32825645157937 0.742717768074162 1 0.999989573499328
"PHTF2" 5788.06721636531 0.0257295765642866 0.121232681339895 0.212233007468916 0.831925256997603 1 0.999989573499328
"PHYH" 2450.56460078287 0.0898936091386597 0.180659229121337 0.497586586502502 0.61877545995022 1 0.999989573499328
"PHYHD1" 19.2792242619446 -0.322465126987343 0.752390367308526 -0.428587527164756 0.668223424097113 1 0.999989573499328
"PHYHIP" 526.728460097989 -0.391692690653376 0.685966248010875 -0.57100869290462 0.567993750270057 1 0.999989573499328
"PHYHIPL" 10992.5790638045 -0.102109210467163 0.138983139790516 -0.734687751486035 0.462529681592202 1 0.999989573499328
"PHYKPL" 838.838868304427 -0.117661335561413 0.290640536525461 -0.404834566327279 0.685599118608724 1 0.999989573499328
"PI15" 1262.51097869752 0.349910069418508 0.979546912484738 0.357216244529748 0.720929925723666 1 0.999989573499328
"PI4K2A" 6722.38360638273 0.113265981615492 0.223124745168254 0.507635231269753 0.611709178241026 1 0.999989573499328
"PI4K2B" 950.711058836128 0.0937294417582155 0.273258219803332 0.343006852001282 0.731593305378856 1 0.999989573499328
"PI4KA" 21567.079676606 0.0624186756217232 0.215672401028132 0.28941429373516 0.772264357994111 1 0.999989573499328
"PI4KAP1" 2253.78630892822 0.0811988502687804 0.331617791833747 0.244856736485021 0.80656736136101 1 0.999989573499328
"PI4KAP2" 2432.70335533282 0.117307489314418 0.187308042190315 0.626281113948257 0.531130571671244 1 0.999989573499328
"PI4KB" 6765.64053602712 -0.115010525797911 0.0875129047479922 -1.31421218538114 0.188774808962968 1 0.999989573499328
"PIANP" 7720.3504097758 -0.114641715599566 0.269091195152853 -0.426032949663944 0.670083836627067 1 0.999989573499328
"PIAS1" 5003.16229884559 -0.00891943160856455 0.0957078938424656 -0.0931943150190502 0.925749190692763 1 0.999989573499328
"PIAS2" 3961.50566674095 0.070826724144431 0.115035660269558 0.615693637768202 0.538096737154568 1 0.999989573499328
"PIAS3" 4210.91067633249 -0.0843926232714597 0.0684290672097123 -1.23328618542796 0.217469010114859 1 0.999989573499328
"PIAS4" 2867.77809776547 -0.0621154806694962 0.104251503253789 -0.595823357273637 0.551293238266069 1 0.999989573499328
"PIBF1" 2138.35590669717 0.0846286427175878 0.170697130978829 0.495782455348263 0.620047904521315 1 0.999989573499328
"PICALM" 21316.9061686195 0.0159963485123467 0.0771787654333008 0.207263596697087 0.835804002451223 1 0.999989573499328
"PICK1" 2507.2258231233 -0.0450523163514603 0.138118002148032 -0.326187141797592 0.744282769208559 1 0.999989573499328
"PID1" 2913.35718734933 -0.273229641403368 0.324049123307858 -0.843173524477615 0.399131403172311 1 0.999989573499328
"PIDD1" 1529.62254050274 -0.0854065784462218 0.448102750839112 -0.190595969978516 0.848842147805327 1 0.999989573499328
"PIEZO1" 165.707460432833 0.658051969029512 0.583811777497013 1.12716460063685 0.259672894278387 1 0.999989573499328
"PIF1" 634.941106637109 -0.292964607682313 1.06554578365587 -0.274943237705992 0.783359847859652 1 0.999989573499328
"PIFO" 96.8764873546948 0.100450178637097 0.704957308000029 0.142491151587711 0.886692068068426 1 0.999989573499328
"PIGA" 1464.44622247151 0.0412144973432408 0.166348009517201 0.247760688347636 0.804319572854246 1 0.999989573499328
"PIGB" 511.402187899558 -0.19555509493497 0.16568637096699 -1.18027266692884 0.237891785564044 1 0.999989573499328
"PIGC" 4048.28011425202 -0.086440780554805 0.155566908172339 -0.55565018017228 0.578450020354107 1 0.999989573499328
"PIGF" 1970.09230538575 -0.0221731906547769 0.149885779287755 -0.147933918482074 0.882394919621892 1 0.999989573499328
"PIGG" 2982.93829973759 0.0293494576881856 0.105649005559731 0.277801551776956 0.781164699908446 1 0.999989573499328
"PIGH" 1656.08760687176 0.0383673140300631 0.145912802245466 0.262946865796728 0.792591533217256 1 0.999989573499328
"PIGK" 4185.79079362788 0.175182317373046 0.134505046586224 1.30242189285252 0.192772202599712 1 0.999989573499328
"PIGL" 636.750913430656 0.0412067435354045 0.153185071559962 0.268999734215451 0.787929887196443 1 0.999989573499328
"PIGM" 2789.33773177867 0.112475345305474 0.11676703469125 0.963245710596965 0.33542423068734 1 0.999989573499328
"PIGN" 1720.87977299701 0.0793260898021624 0.226977436749645 0.349488878445917 0.72672231880306 1 0.999989573499328
"PIGO" 1321.85394098456 0.051708592878403 0.146759763019813 0.352334943954783 0.724587084714602 1 0.999989573499328
"PIGP" 1094.24268640671 0.047236417269834 0.231256621210136 0.20425973977589 0.838150529676265 1 0.999989573499328
"PIGQ" 4675.77744133692 0.040802679598442 0.147935912602286 0.275813214524432 0.782691533540632 1 0.999989573499328
"PIGS" 7531.60662945472 -0.00291461330902745 0.10332693078254 -0.0282076830014577 0.977496509514739 1 0.999989573499328
"PIGT" 5150.10517166854 -0.0126820407594219 0.158255063899615 -0.0801367137766061 0.936128523259266 1 0.999989573499328
"PIGU" 3462.80379292913 -0.0332889269790545 0.0944759220479924 -0.352353554825792 0.724573129108689 1 0.999989573499328
"PIGV" 620.514369033512 0.172119397922746 0.140078062982051 1.2287391348694 0.219169628261291 1 0.999989573499328
"PIGW" 1340.42550607483 0.136377723297588 0.268925496580191 0.507120838417497 0.612070034491744 1 0.999989573499328
"PIGX" 5334.34176182193 -0.0209385096686419 0.1460362313653 -0.143378868879912 0.885990970729749 1 0.999989573499328
"PIGZ" 1557.75869198027 0.202300130625341 0.427771192044886 0.472916676923195 0.636272626430386 1 0.999989573499328
"PIH1D1" 2899.72504883517 -0.147595545338041 0.165018410874797 -0.894418656412982 0.371097934161659 1 0.999989573499328
"PIH1D2" 264.949713435733 -0.150030161872878 0.239195067033959 -0.627229330994431 0.530508919331055 1 0.999989573499328
"PIK3C2A" 8183.80261797402 0.143606845562344 0.185674141014481 0.773434818535898 0.439265090383969 1 0.999989573499328
"PIK3C2B" 11557.2829724194 -0.0811260107742369 0.121227582978324 -0.669204225483426 0.503365211180173 1 0.999989573499328
"PIK3C2G" 39.6343558158314 0.395804618965027 0.655766060482001 0.603575943948826 0.546125610379761 1 0.999989573499328
"PIK3C3" 4101.24955321202 0.144128918305849 0.154988244433039 0.929934517505412 0.352404989810877 1 0.999989573499328
"PIK3CA" 5234.16000735828 0.174872485809891 0.167679498296397 1.04289723899805 0.29699588851864 1 0.999989573499328
"PIK3CB" 3871.65976333691 0.0762111334707127 0.153878354817004 0.495268704694335 0.62041045868402 1 0.999989573499328
"PIK3CD" 1460.33663300305 -0.215442537702774 0.228396111829717 -0.943284611882533 0.345535344668906 1 0.999989573499328
"PIK3IP1" 2416.33495059701 0.309118707682983 0.26422837977113 1.1698921514439 0.242044372760413 1 0.999989573499328
"PIK3R1" 23016.9903217791 0.255164345308418 0.25453983432276 1.00245349018679 0.316124618835642 1 0.999989573499328
"PIK3R2" 9567.85097501226 -0.110393252595125 0.172608849742544 -0.639557315628849 0.522460440117549 1 0.999989573499328
"PIK3R3" 58426.7544995673 -0.0554910818113727 0.144717793956829 -0.383443392095422 0.701391035086002 1 0.999989573499328
"PIK3R4" 4716.63609082457 0.00456997041458123 0.0858713552421433 0.053218799233978 0.957557577217187 1 0.999989573499328
"PIKFYVE" 11957.318246854 0.136917505543727 0.137238453426687 0.997661385166134 0.31844358387992 1 0.999989573499328
"PILRA" 234.791643600338 0.138197110829126 0.298106642338788 0.463582796226558 0.642946682431128 1 0.999989573499328
"PILRB" 15.2816592950504 -0.139839956242649 0.802853984152412 -0.174178566716936 0.861725129338247 1 0.999989573499328
"PIM1" 1981.587369414 0.0659647987128343 0.179690046103208 0.367103243297885 0.71354200814023 1 0.999989573499328
"PIM2" 1190.26948502017 -0.0104094945699643 0.234509097303245 -0.0443884467155818 0.964594770758244 1 0.999989573499328
"PIM3" 2394.07330636729 -0.00580103581373898 0.185840826567661 -0.0312150775525471 0.975098015625898 1 0.999989573499328
"PIN1" 7441.16837266095 -0.0283016536917875 0.219192751006323 -0.129117653580483 0.897264553398231 1 0.999989573499328
"PIN4" 2802.95696230452 -0.0742894711301004 0.126111331638502 -0.589078476651494 0.555808630982248 1 0.999989573499328
"PINK1" 12727.1284021765 -0.0109027441684255 0.259166532938028 -0.0420684879518474 0.966444100893722 1 0.999989573499328
"PINK1-AS" 1766.8632411291 0.0423733557263681 0.197194691942106 0.214880813013001 0.829860244472195 1 0.999989573499328
"PINX1" 772.459974188172 0.201507810123426 0.176629528863605 1.1408500686147 0.253932320884179 1 0.999989573499328
"PIP4K2A" 5327.84020186054 -0.0816406559659003 0.0910867182626044 -0.896295942186973 0.370094725757777 1 0.999989573499328
"PIP4K2B" 57497.1307770791 0.00188658224183573 0.127079824405307 0.0148456472194884 0.988155322371192 1 0.999989573499328
"PIP4K2C" 3179.686462335 0.125218968815597 0.150643299890678 0.831228265090242 0.405844690164079 1 0.999989573499328
"PIP5K1A" 7040.96648238202 0.0329650669953552 0.123693190324659 0.266506724491715 0.789848981227765 1 0.999989573499328
"PIP5K1B" 273.211242378463 0.176910642839426 0.627938197595428 0.281732571002803 0.778148577647368 1 0.999989573499328
"PIP5K1C" 10744.0647777266 -0.0705967502901917 0.190943153477235 -0.369726533811585 0.711586259442907 1 0.999989573499328
"PIP5KL1" 538.446300042306 -0.0957102320421896 0.313763492337443 -0.305039414653302 0.760336133401314 1 0.999989573499328
"PIPOX" 374.089304595964 -0.342209254790594 0.522798090221393 -0.65457250359441 0.512743032199469 1 0.999989573499328
"PIPSL" 12.6452218785275 -0.602228974415291 0.511077280316541 -1.17835207630888 0.23865627476892 1 0.999989573499328
"PIR" 187.971864216925 -0.00798038135074362 0.292479215842624 -0.027285293854992 0.978232186306305 1 0.999989573499328
"PIRT" 640.928016862977 -0.108651747561653 0.525646659584779 -0.206701109158536 0.83624329112476 1 0.999989573499328
"PISD" 2995.94949545676 -0.0325711261273839 0.176164511635721 -0.184890394920945 0.853315004851178 1 0.999989573499328
"PITHD1" 14167.1311387857 -0.0507047444238652 0.221142450938006 -0.229285441166063 0.818647068364493 1 0.999989573499328
"PITPNA" 21834.499345726 0.0259144868080926 0.141537553230128 0.183092657861322 0.854725316575789 1 0.999989573499328
"PITPNA-AS1" 464.485814860743 -0.184890783687886 0.270158367304254 -0.684379260701044 0.493735708581698 1 0.999989573499328
"PITPNB" 14964.4449528674 0.0357538159227226 0.121486633540962 0.294302466704433 0.76852678792073 1 0.999989573499328
"PITPNC1" 10307.3478413549 0.238079990361824 0.243983806740723 0.975802425342214 0.329162382646264 1 0.999989573499328
"PITPNM1" 10700.4699652856 -0.0424777988491383 0.191913600821692 -0.221338136886946 0.824829157331729 1 0.999989573499328
"PITPNM2" 5906.41558540635 0.0365561680092769 0.309535181413871 0.118100203803324 0.905988261971464 1 0.999989573499328
"PITPNM3" 4711.96311374208 -0.108192890193087 0.25626163963232 -0.422196979416508 0.672881246080723 1 0.999989573499328
"PITRM1" 9256.62540326829 0.0512998186977738 0.101531216819671 0.505261537334741 0.613375153768001 1 0.999989573499328
"PITRM1-AS1" 113.579692275072 -0.333152517031079 0.522037532421536 -0.63817732699354 0.523358254563051 1 0.999989573499328
"PITX2" 1954.3165323088 -1.34549357100472 0.646004284698554 -2.08279357099399 0.037270043852442 1 0.999989573499328
"PIWIL2" 546.70351268767 0.346181686046876 0.429833987063359 0.805384628637679 0.420597759199387 1 0.999989573499328
"PIWIL4" 60.3886289799705 -0.156484789756256 0.456458695108996 -0.342823548840252 0.731731208942761 1 0.999989573499328
"PJA1" 16878.7228205225 -0.184352544402601 0.127923382414435 -1.44111686951297 0.149551668450975 1 0.999989573499328
"PJA2" 89198.5030395885 0.180990969592176 0.20859535348426 0.867665394118344 0.385577535715118 1 0.999989573499328
"PKD1" 26084.6381669332 0.068548713993378 0.16377051004666 0.418565674454135 0.67553358017452 1 0.999989573499328
"PKD1L1" 52.2603157735456 -0.286814533901156 0.602337108070056 -0.476169457366052 0.633953656953593 1 0.999989573499328
"PKD1L3" 15.5838520111952 -0.346412723126822 0.716628261012559 -0.483392495067609 0.62881707596898 1 0.999989573499328
"PKD1P1" 22359.1807966246 0.0760766810850873 0.130270224608397 0.583991325061273 0.559226148481156 1 0.999989573499328
"PKD2" 3478.23130760265 0.160999913972798 0.234205155726223 0.687431126243012 0.491811088609176 1 0.999989573499328
"PKD2L1" 12.7372277479029 -0.132515272568051 1.12505201877199 -0.11778590710205 0.906237296314155 1 0.999989573499328
"PKD2L2" 68.9273001792863 0.0290003403189191 0.768600103600872 0.0377313770620811 0.969901858524428 1 0.999989573499328
"PKDCC" 2040.79413524872 -0.0608729156164748 0.177243665292606 -0.343441981500335 0.731265981274117 1 0.999989573499328
"PKHD1" 69.2424148952061 0.543992926018541 0.534480454478308 1.0177976041229 0.308774150869783 1 0.999989573499328
"PKI55" 14225.7960025848 0.132836218178203 0.361425527491147 0.367534133795949 0.713220635563836 1 0.999989573499328
"PKIA" 70238.4189854008 -0.0887292313338331 0.193566978530201 -0.458390330869317 0.646672037105341 1 0.999989573499328
"PKIB" 9019.0698897766 0.627068093132608 0.615379412607658 1.01899426644031 0.308205688529267 1 0.999989573499328
"PKIG" 3642.77290964875 -0.139890104460296 0.18779078882518 -0.744925272083093 0.456316896414934 1 0.999989573499328
"PKLR" 36.0694162693984 -0.137805969960359 0.565990065496759 -0.24347771871121 0.80763534374175 1 0.999989573499328
"PKM" 69794.8474548134 -0.0750956771070358 0.237751777787159 -0.315857478778827 0.752110687870007 1 0.999989573499328
"PKMYT1" 646.937175379997 -0.342620901591307 0.654005108104463 -0.523881078825735 0.600361255831898 1 0.999989573499328
"PKN1" 10420.9994773522 -0.146084965993951 0.149006601499677 -0.980392576729341 0.32689237260709 1 0.999989573499328
"PKN2" 4706.71609416198 0.173449535833697 0.36681808976876 0.472848915229448 0.63632097306545 1 0.999989573499328
"PKN3" 481.673020832442 -0.274646241524584 1.03123194678706 -0.266328290526957 0.789986386958787 1 0.999989573499328
"PKNOX1" 2860.30190369387 -0.0169768463930618 0.180198301792663 -0.0942120221121476 0.924940734987996 1 0.999989573499328
"PKNOX2" 2326.2248743441 0.0369835294082661 0.178941836254254 0.206679053833544 0.836260516822465 1 0.999989573499328
"PKP1" 28.1284301470597 -0.435955439833467 0.634981423496528 -0.686564084714284 0.492357467487163 1 0.999989573499328
"PKP2" 612.645899212466 -0.182021871366359 0.261231701379943 -0.696783240337363 0.485938456131699 1 0.999989573499328
"PKP4" 5413.09989693984 0.0233704135936647 0.128142554103995 0.182378240835579 0.855285900726366 1 0.999989573499328
"PLA2G12A" 4014.44810885524 0.0149040287152694 0.136523898144756 0.109167910657419 0.913069311743299 1 0.999989573499328
"PLA2G15" 2072.74013039468 -0.0148674031500467 0.166062912068675 -0.0895287392280479 0.928661714683956 1 0.999989573499328
"PLA2G16" 729.879177426325 -0.130595198981475 0.323464809733097 -0.403738505864778 0.68640502084189 1 0.999989573499328
"PLA2G3" 131.186075627693 -0.434359582938249 0.708046606817569 -0.613461852307362 0.539570999169996 1 0.999989573499328
"PLA2G4A" 112.082955002481 1.0889339156973 1.16694732497238 0.933147445813869 0.350743844921314 1 0.999989573499328
"PLA2G4B" 158.236637905219 0.166283917908994 0.550237505969734 0.302203895781217 0.76249663460294 1 0.999989573499328
"PLA2G4C" 353.157363053813 -0.0335904569534543 0.276956049222228 -0.121284431402693 0.903465750923177 1 0.999989573499328
"PLA2G6" 1339.09700691339 0.0904523779497812 0.244392158167559 0.370111621534786 0.711299323286115 1 0.999989573499328
"PLA2G7" 70.0507653995029 -0.419576287420158 0.37854389367539 -1.1083953391676 0.26769111691864 1 0.999989573499328
"PLA2R1" 29.7584936713342 -0.268854390619643 0.615741513001782 -0.436635154431865 0.662375963585943 1 0.999989573499328
"PLAA" 7952.80507330549 0.104125246449748 0.0772953288744602 1.34710917161455 0.177945074698662 1 0.999989573499328
"PLAC8L1" 48.5482332559527 -0.134073699684639 0.494914535872404 -0.270902731616687 0.786465844036292 1 0.999989573499328
"PLAG1" 1277.58300622495 0.23417141280779 0.627651705498846 0.373091335140521 0.709080467415173 1 0.999989573499328
"PLAGL1" 1734.41681941529 -0.198497831878511 0.979329790714614 -0.202687423338432 0.839379353866472 1 0.999989573499328
"PLAGL2" 4255.81942660977 -0.0398138724081311 0.281792159276621 -0.14128807739128 0.887642367995193 1 0.999989573499328
"PLAT" 338.647627747123 0.125108622127316 1.19881665127793 0.104360097095708 0.916883587625864 1 0.999989573499328
"PLAU" 115.638149973925 0.24837245976714 0.403610820809724 0.615376117193427 0.538306359943157 1 0.999989573499328
"PLAUR" 76.122630279164 -0.0164906432762836 0.697123222431088 -0.0236552774971052 0.981127579400138 1 0.999989573499328
"PLB1" 148.568245282566 -0.383907355324591 0.32738560135809 -1.17264581500235 0.240937868780368 1 0.999989573499328
"PLBD2" 4519.46971309826 -0.104791755589874 0.213303073901659 -0.491281038163507 0.623227689231602 1 0.999989573499328
"PLCB1" 14953.3959539859 0.397290317158841 0.290293838295805 1.36857991713213 0.171130625193369 1 0.999989573499328
"PLCB2" 339.559667686935 -0.179733838285454 0.232615557848266 -0.772664734672189 0.43972082245882 1 0.999989573499328
"PLCB3" 1675.48426705207 0.106599983058645 0.400935179793446 0.265878347501368 0.790332901268714 1 0.999989573499328
"PLCB4" 7126.0811566337 0.123801002708189 0.225344894373184 0.549384546974326 0.582741576670123 1 0.999989573499328
"PLCD1" 1359.74465752927 -0.19717872166394 0.589510721311617 -0.334478601551523 0.738018435494825 1 0.999989573499328
"PLCD3" 746.275356280317 -0.406548854020883 0.35284233342388 -1.15221110255068 0.249234336455846 1 0.999989573499328
"PLCD4" 209.435267352813 0.290671612347793 0.307454375753529 0.945413808586709 0.344447655207839 1 0.999989573499328
"PLCE1" 1289.86329343947 -0.257564829532821 0.51385579192246 -0.501239518132525 0.616202565364281 1 0.999989573499328
"PLCG1" 20727.6112655172 0.00942885535532055 0.162138421758271 0.0581531215924738 0.953626661038698 1 0.999989573499328
"PLCG2" 470.412869927483 -0.576342703313648 0.444608257430942 -1.29629329568438 0.194874457482731 1 0.999989573499328
"PLCH1" 3078.63541793268 -0.133556396603706 0.627098920839859 -0.212975006279451 0.831346457553865 1 0.999989573499328
"PLCH2" 997.314549309859 -0.449252282321625 0.492837699257165 -0.911562331775278 0.361999159131272 1 0.999989573499328
"PLCL1" 9887.83498479094 0.340909005550755 0.484739881185232 0.703282355718705 0.481879804276212 1 0.999989573499328
"PLCL2" 5226.93746003715 -0.156793986065399 0.146462860028419 -1.07053751398119 0.284377432562872 1 0.999989573499328
"PLCXD2" 1851.29722894848 0.0991857672449428 0.222153723213433 0.4464735760906 0.65525519569463 1 0.999989573499328
"PLCXD3" 5372.43438792406 -0.2147847166789 0.401272881177381 -0.535258490553105 0.592471125523864 1 0.999989573499328
"PLD1" 148.623808619098 0.524535284341079 0.569652687174035 0.920798402520004 0.35715568918439 1 0.999989573499328
"PLD2" 840.125085363403 0.182617426840908 0.244532727545001 0.746801578153999 0.455183342850217 1 0.999989573499328
"PLD3" 47345.2151193896 -0.103474487040484 0.264316994167442 -0.391478752118883 0.695443391382899 1 0.999989573499328
"PLD5" 1054.23029173325 -0.24376777632968 0.341119962950177 -0.714610116105354 0.474849992088062 1 0.999989573499328
"PLD6" 152.792586481451 0.123268821659851 0.355025545867892 0.347211131972233 0.728432708367112 1 0.999989573499328
"PLEC" 21677.9726020588 0.118863818410771 0.136089741420364 0.873422325372901 0.38243292667292 1 0.999989573499328
"PLEKHA1" 7659.83451132788 0.0725421506468434 0.23977437074383 0.302543388694139 0.762237862747892 1 0.999989573499328
"PLEKHA2" 732.025844608617 -0.332762902908405 0.435824187937301 -0.763525550253022 0.445150030615854 1 0.999989573499328
"PLEKHA3" 2598.48238284519 -0.068343652865449 0.0868923132588911 -0.786532781810315 0.431555421606345 1 0.999989573499328
"PLEKHA4" 205.006451949245 0.356490616312838 0.830626125473642 0.429183004699689 0.667790050133313 1 0.999989573499328
"PLEKHA5" 10853.1817841852 0.204217197618566 0.201930096598215 1.01132620178408 0.311860329390669 1 0.999989573499328
"PLEKHA6" 13745.4463881626 -0.0412035537819005 0.213244920579184 -0.193221736161357 0.846785316495701 1 0.999989573499328
"PLEKHA7" 859.608245780591 -0.274834368728268 0.661429170652139 -0.415515947773053 0.677764243021268 1 0.999989573499328
"PLEKHA8" 15304.7472823693 0.0575442836839593 0.137652338388869 0.41804072751308 0.675917340055378 1 0.999989573499328
"PLEKHA8P1" 399.217800584677 0.157528987202974 0.163984106282044 0.960635702901794 0.336735370485937 1 0.999989573499328
"PLEKHB1" 256.725135120748 -0.4336892175591 0.485401555853844 -0.89346482789125 0.371608299403178 1 0.999989573499328
"PLEKHB2" 24122.8451438205 0.00813312398514619 0.147222137846701 0.0552438926923819 0.95594416099306 1 0.999989573499328
"PLEKHD1" 1082.22026000308 -0.12063330276776 0.69080159593535 -0.174628002421479 0.861371943916774 1 0.999989573499328
"PLEKHF1" 50.7639948823391 0.261653345863783 0.366953252322868 0.713042721947492 0.47581932126902 1 0.999989573499328
"PLEKHF2" 823.737702916898 -0.109636291141311 0.406825459728795 -0.269492207332351 0.787550938126581 1 0.999989573499328
"PLEKHG1" 3261.06465126024 0.0948912395868547 0.590444796528832 0.160711450324757 0.872320670613464 1 0.999989573499328
"PLEKHG2" 8686.87868388719 0.0506977467750927 0.232914557918776 0.217666715331605 0.827688799174217 1 0.999989573499328
"PLEKHG3" 1994.1114759931 0.129383603011948 0.273930286781264 0.472323102831128 0.636696182500064 1 0.999989573499328
"PLEKHG4" 163.723436133487 -0.268465535333629 0.375802890561644 -0.714378580038069 0.474993113487775 1 0.999989573499328
"PLEKHG4B" 1767.99298123169 0.0139476356739282 0.760488907048976 0.0183403538758389 0.985367335135523 1 0.999989573499328
"PLEKHG5" 4773.22232986376 -0.108214014927359 0.21812510178154 -0.496109865593273 0.619816899071291 1 0.999989573499328
"PLEKHH1" 3038.39411131876 0.0507807551723168 0.135852296585462 0.373793866196231 0.708557683325012 1 0.999989573499328
"PLEKHH2" 457.919584919413 0.367769205533797 0.386478674506421 0.951589905972126 0.341305002727773 1 0.999989573499328
"PLEKHH3" 1943.61029666873 -0.0226021993782566 0.175378445759531 -0.128876723022437 0.897455195385849 1 0.999989573499328
"PLEKHJ1" 5653.93264915527 0.0181882574616424 0.16002037588492 0.113662134344208 0.909505630350461 1 0.999989573499328
"PLEKHM1" 1997.03837877488 -0.0141583052486275 0.103994734592747 -0.136144443313142 0.891707093907545 1 0.999989573499328
"PLEKHM1P" 843.551626598252 0.346757070138825 0.26769010560833 1.29536752712923 0.195193474582937 1 0.999989573499328
"PLEKHM2" 8535.55663424218 0.0259106999215786 0.115290240047496 0.224743221203323 0.822179038932804 1 0.999989573499328
"PLEKHM3" 8123.31471818631 0.223261211691313 0.219914493661911 1.01521826949044 0.310001793703092 1 0.999989573499328
"PLEKHN1" 31.6616048436267 0.141464870354391 0.465308502619802 0.304023824103597 0.761109740715952 1 0.999989573499328
"PLEKHO1" 6657.72434960169 -0.159321271005899 0.125733986887425 -1.26712971528173 0.205108911952944 1 0.999989573499328
"PLEKHO2" 830.61618305807 -0.109636302724241 0.275516573029307 -0.397929973935105 0.690681804658955 1 0.999989573499328
"PLG" 14.5905903080613 0.545207510725678 0.801045222611528 0.680620138958221 0.496111880520681 1 0.999989573499328
"PLGRKT" 1136.95243418157 -0.00364345233562195 0.165761964748517 -0.0219800262451615 0.982463888436556 1 0.999989573499328
"PLIN2" 192.502022924364 -0.95178559396276 0.559256253125518 -1.70187742853748 0.0887783478285898 1 0.999989573499328
"PLIN3" 1399.67073093205 -0.137280818825976 0.617848861507549 -0.222191586613935 0.82416474334455 1 0.999989573499328
"PLIN4" 69.9110107178587 -1.14781329684454 1.20217443705548 -0.954780988070173 0.339688463741955 1 0.999989573499328
"PLIN5" 160.993157081645 -0.66073385058998 0.88611311455548 -0.745654070272325 0.455876411080471 1 0.999989573499328
"PLK1" 2878.45912635312 -0.358068039163884 0.950476215975576 -0.376724880797107 0.706378070660115 1 0.999989573499328
"PLK2" 7932.11895071988 0.409622141963315 0.255347534411886 1.6041750428754 0.108675474253142 1 0.999989573499328
"PLK3" 2050.4747157151 -0.146849942791236 0.117385839909235 -1.25100218991304 0.210933678469619 1 0.999989573499328
"PLK4" 1797.74524477386 -0.285667120320561 0.66901286451992 -0.426997947977509 0.669380822311383 1 0.999989573499328
"PLK5" 156.585738309233 -0.489562365545189 0.335190271692262 -1.46055063911478 0.144138800911183 1 0.999989573499328
"PLOD1" 3510.55184911133 0.0543012337293076 0.449936698988968 0.120686385110006 0.903939443273794 1 0.999989573499328
"PLOD2" 1327.42883312153 0.215010384191719 0.596939722893438 0.360187764267953 0.718706724208195 1 0.999989573499328
"PLOD3" 1777.27890366646 0.20281134672244 0.17698956707749 1.14589436016669 0.251838865109879 1 0.999989573499328
"PLP1" 5102.5125058823 -0.205369302533027 1.41554017397664 -0.145081931483504 0.884646183930896 1 0.999989573499328
"PLP2" 50.6045278311017 -0.229731070441637 0.86357960376208 -0.266021880832804 0.79022235753775 1 0.999989573499328
"PLRG1" 8418.92135752505 0.0935096594037168 0.1137136689723 0.82232558538319 0.410891618875856 1 0.999989573499328
"PLS1" 160.670044530746 0.58928654387978 0.528609046334343 1.11478709637341 0.264941667296002 1 0.999989573499328
"PLS3" 5220.79154460672 0.264831099827699 0.235700535716885 1.1235914208774 0.261186397296876 1 0.999989573499328
"PLSCR1" 162.571639246637 0.603493241765405 0.469452937125793 1.28552447761914 0.198609068742008 1 0.999989573499328
"PLSCR3" 74.0371729835301 0.256028110352221 0.248377015402124 1.03080435980644 0.302632573353116 1 0.999989573499328
"PLSCR4" 22.4287295528973 0.0509447576741774 1.50755406651063 0.033792988792829 0.973042226886908 1 0.999989573499328
"PLTP" 2301.08486926664 -0.037480230323782 0.601155161379456 -0.0623470157650765 0.95028648810943 1 0.999989573499328
"PLXDC1" 432.427218049632 -0.310351710263367 0.37152529127448 -0.835344773430464 0.403523614947431 1 0.999989573499328
"PLXDC2" 3628.56301759162 0.283325479573331 0.275397298525281 1.02878815838247 0.303579232431686 1 0.999989573499328
"PLXNA1" 31545.2323116803 -0.098253972589087 0.15296496692086 -0.642329904467087 0.520659001486087 1 0.999989573499328
"PLXNA2" 26717.2402048092 -0.091680602976609 0.22638890293476 -0.404969509495036 0.685499923418567 1 0.999989573499328
"PLXNA3" 9842.30058635315 -0.037965583042262 0.118393475886242 -0.320672932001261 0.748458261971459 1 0.999989573499328
"PLXNA4" 51627.7198777154 0.332514760742579 0.516384101906012 0.643929120813832 0.519621397157405 1 0.999989573499328
"PLXNB1" 13644.1836305528 -0.011916487727859 0.225504217087538 -0.0528437467013451 0.957856405345594 1 0.999989573499328
"PLXNB2" 12743.1130090688 0.0564955000275375 0.348034198836471 0.162327438557504 0.871048008378673 1 0.999989573499328
"PLXNB3" 265.168706183703 -0.342414037014236 0.735889770307241 -0.465306151587451 0.641712230121971 1 0.999989573499328
"PLXNC1" 7474.38863895241 -0.279183832649289 0.436793678274043 -0.639166376565848 0.522714702963162 1 0.999989573499328
"PLXND1" 958.986305623166 0.0913669214170909 0.433772264966104 0.210633387139748 0.83317335757038 1 0.999989573499328
"PM20D2" 2942.81206401085 -0.0129993497410197 0.193324755444635 -0.0672409992766935 0.946389846260647 1 0.999989573499328
"PMAIP1" 690.183113473419 -0.277758772198449 0.600253132116388 -0.462736064731757 0.643553564163169 1 0.999989573499328
"PMEL" 708.330031831073 0.239474894098828 1.15374387824831 0.207563306392069 0.835569957593516 1 0.999989573499328
"PMEPA1" 1399.70723182705 -0.0133034172742851 0.354265158053875 -0.0375521469493817 0.97004476218786 1 0.999989573499328
"PMF1" 1090.44802861643 -0.172289557595982 0.188289487248657 -0.915024838154959 0.360178590854505 1 0.999989573499328
"PMF1-BGLAP" 178.614872932981 -0.133085671358451 0.270044476879069 -0.49282871064995 0.622133622442263 1 0.999989573499328
"PMFBP1" 1988.87677596397 0.271938065616353 0.371161429096608 0.732667902153086 0.463761005468879 1 0.999989573499328
"PML" 1943.75498720076 -0.0441694111818711 0.180746993704703 -0.244371484562744 0.806943124422842 1 0.999989573499328
"PMM1" 3181.74356842298 -0.0751753292600384 0.135093275566077 -0.556469809063652 0.577889727872745 1 0.999989573499328
"PMM2" 1117.49069636535 0.191069301644031 0.277125040204096 0.689469639781784 0.490527772451222 1 0.999989573499328
"PMP2" 222.170420426277 -0.32771112517862 1.79210731459157 -0.182863560965548 0.854905074879369 1 0.999989573499328
"PMP22" 301.991509667566 0.910171025913339 0.795105404177153 1.14471744391584 0.252326223034211 1 0.999989573499328
"PMPCA" 5100.59207799869 0.0966883838563406 0.114663338332808 0.8432371258519 0.39909583873753 1 0.999989573499328
"PMS1" 3233.71687846316 -0.0727977936241212 0.128570483832403 -0.566209222009434 0.571251561624679 1 0.999989573499328
"PMS2" 2990.21108172001 0.0730861871827388 0.0922702806461948 0.792088055556953 0.428309334202789 1 0.999989573499328
"PMS2CL" 983.179300800138 -0.118833564741279 0.217858105340513 -0.545463133242353 0.585435029641578 1 0.999989573499328
"PMS2L2" 99.3660223884216 0.0980551644785201 0.256005089970158 0.383020370766653 0.701704660054399 1 0.999989573499328
"PMS2P1" 1877.07002048025 -0.146918420527243 0.11828145614426 -1.24210865605219 0.214196475269653 1 0.999989573499328
"PMS2P3" 638.230733266013 0.163136957026562 0.141228585243149 1.15512703568966 0.248038408412915 1 0.999989573499328
"PMS2P4" 738.189787553148 0.0878261764840512 0.186308827373532 0.471401048045715 0.637354367701373 1 0.999989573499328
"PMS2P5" 829.250046689734 0.155798129378236 0.148464770361448 1.04939460721176 0.29399653919826 1 0.999989573499328
"PMS2P9" 214.404979482555 0.339542610553307 0.385335220615382 0.881161628597189 0.378230344552946 1 0.999989573499328
"PMVK" 3196.4644099901 -0.180618142059007 0.165698468364278 -1.09004110805617 0.275695036307989 1 0.999989573499328
"PNCK" 1405.82403793436 -0.349475211232144 0.425262866636114 -0.821786331819987 0.411198514142025 1 0.999989573499328
"PNISR" 14347.2539513411 0.0854502141425583 0.347298614386254 0.24604248506308 0.805649344826275 1 0.999989573499328
"PNKD" 2412.17190550832 0.00357302366407444 0.112304004674233 0.0318156389386018 0.97461907488065 1 0.999989573499328
"PNKP" 1700.0271294306 0.0390197687998352 0.235584997323712 0.165629260110392 0.868448719088567 1 0.999989573499328
"PNLDC1" 11.374280404126 -1.10310039433045 0.862261600589105 -1.27931058692258 0.200787705937895 1 0.999989573499328
"PNMA1" 38160.675923015 -0.0610834887042374 0.124525042303258 -0.490531764329617 0.623757658276097 1 0.999989573499328
"PNMA2" 35681.432553339 -0.047024278037308 0.117282830604083 -0.400947673202481 0.688458649675687 1 0.999989573499328
"PNMA3" 2521.10215240843 -0.278004000330432 0.244495468781147 -1.13705174871473 0.25551665321662 1 0.999989573499328
"PNMA5" 233.788960091034 -0.704551027723392 0.689933655631825 -1.02118663435571 0.307166023481728 1 0.999989573499328
"PNMA6A" 626.572439907634 -0.0730551961674462 0.303021427709227 -0.241089208508213 0.809485976497577 1 0.999989573499328
"PNMAL1" 31829.1139981311 -0.0399074560376346 0.186725356601465 -0.21372274641205 0.830763272090407 1 0.999989573499328
"PNMAL2" 5429.38920624464 0.0366967367693938 0.216297132218079 0.169658914998442 0.865278386638247 1 0.999989573499328
"PNMT" 28.8305618834704 -0.375324698995119 0.472184488442984 -0.794868760371064 0.426689847964811 1 0.999989573499328
"PNN" 18076.9677689445 0.0844093162617049 0.316030828082712 0.267092032678575 0.789398301836068 1 0.999989573499328
"PNO1" 2068.1529962397 0.0361391486688859 0.165635915393028 0.218184254200747 0.827285552886907 1 0.999989573499328
"PNOC" 9.75858727616819 -0.752578708120966 1.45578093111678 -0.516958762156362 0.60518494603335 1 0.999989573499328
"PNP" 1744.77476665809 0.063040651422956 0.252990268898639 0.249182119523393 0.80321990983868 1 0.999989573499328
"PNPLA1" 14.2550530066702 -0.816509690601324 0.702052809508112 -1.16303172573785 0.244816630685515 1 0.999989573499328
"PNPLA2" 1518.96331467591 0.057428952316558 0.170921205480099 0.335996649188415 0.736873393298254 1 0.999989573499328
"PNPLA3" 1462.35657412459 -0.452462415610345 0.210868404348822 -2.14570986586438 0.031896133570106 1 0.999989573499328
"PNPLA4" 1475.6993928964 0.0299022781544752 0.287980826927111 0.103834267279341 0.917300872083418 1 0.999989573499328
"PNPLA6" 3321.43992450874 -0.266960155256808 0.145089831389505 -1.83996461158007 0.0657734329897015 1 0.999989573499328
"PNPLA7" 258.622133127891 0.413523298786365 0.258431155321621 1.60012943591004 0.10956987209396 1 0.999989573499328
"PNPLA8" 11472.7262548609 0.0526404690398947 0.169571085768157 0.310433048189987 0.756231665800123 1 0.999989573499328
"PNPO" 2091.7320279336 0.120462624103216 0.341371770076216 0.3528781072797 0.724179824221508 1 0.999989573499328
"PNPT1" 4796.66827365571 0.166462128861994 0.190249234534254 0.874968718110781 0.381590926726605 1 0.999989573499328
"PNRC1" 4745.80409688066 0.177219150836567 0.230397035603302 0.769190238808902 0.441780384258504 1 0.999989573499328
"PNRC2" 14108.8208038541 -0.0770044997210455 0.179644339100166 -0.428649742634581 0.668178140025077 1 0.999989573499328
"POC1A" 768.936654735014 -0.188405147241045 0.518091135077714 -0.363652520734184 0.71611750215724 1 0.999989573499328
"POC1B" 676.729972888378 -0.124364092923691 0.405685918945384 -0.306552648529154 0.759183900221505 1 0.999989573499328
"POC5" 1742.25504514389 0.177883873831078 0.121101275200739 1.46888522467013 0.141863922866769 1 0.999989573499328
"PODN" 56.502800063023 -0.437399442611739 0.725685335565448 -0.602739811837208 0.546681792360865 1 0.999989573499328
"PODNL1" 142.918751892035 -0.48018426391664 0.430753069715223 -1.11475529178259 0.264955299867393 1 0.999989573499328
"PODXL" 4942.11922919574 0.044331319235752 0.430376847657481 0.103005817987294 0.917958353432292 1 0.999989573499328
"PODXL2" 23042.8881012276 -0.182798161360136 0.220804576040741 -0.827873066029246 0.407742389827121 1 0.999989573499328
"POFUT1" 3410.73550608681 -0.0526791746287257 0.236694956444312 -0.222561458089707 0.823876836041013 1 0.999989573499328
"POFUT2" 3223.38356717842 0.131687880218646 0.0809060812987109 1.62766355884232 0.103596244077944 1 0.999989573499328
"POGK" 12797.2939883366 0.00220996324739932 0.0985172607799627 0.0224322441560292 0.982103159701308 1 0.999989573499328
"POGLUT1" 2365.62570350704 -0.0528632870124556 0.108298980238801 -0.48812358986106 0.625462302894971 1 0.999989573499328
"POGZ" 16402.7546940562 -0.0415917742071273 0.102206418362948 -0.406938965999469 0.684052815957804 1 0.999989573499328
"POLA1" 3179.78922876189 -0.0844172560002214 0.426195055430919 -0.198071880291686 0.842988825226285 1 0.999989573499328
"POLA2" 1529.17320589236 -0.0622819891768705 0.473731949448276 -0.131470949446002 0.895402766062409 1 0.999989573499328
"POLB" 4857.91526963757 -0.102010995910027 0.121885852175812 -0.836938775821846 0.402626983019176 1 0.999989573499328
"POLD1" 2539.58592766035 -0.169711067646812 0.488057014427407 -0.347727955197855 0.728044500091511 1 0.999989573499328
"POLD2" 4584.72943135961 -0.134068575484237 0.237216796127626 -0.565173198832454 0.571955964274439 1 0.999989573499328
"POLD3" 3003.26257832952 -0.114022950210376 0.381096321760437 -0.299197194251726 0.764789589964371 1 0.999989573499328
"POLD4" 503.679501031296 0.163267643964159 0.222076623152018 0.735186088687946 0.462226170103295 1 0.999989573499328
"POLDIP2" 8200.82686522578 -0.00103103050658039 0.102613216587862 -0.0100477359629163 0.991983201496377 1 0.999989573499328
"POLDIP3" 13041.6454311507 -0.171883980538186 0.171740550023655 -1.00083515811794 0.316906509005062 1 0.999989573499328
"POLE" 6478.78487415426 -0.125740138622082 0.37674743178305 -0.33375181358765 0.738566847543358 1 0.999989573499328
"POLE2" 410.950248686639 -0.412373553574605 0.706768844837739 -0.58346311751939 0.559581578786609 1 0.999989573499328
"POLE3" 5432.07388341525 -0.017651157897159 0.321173335736127 -0.0549583540511004 0.95617164227163 1 0.999989573499328
"POLE4" 963.883687172887 -0.180917639902465 0.182145441614232 -0.993259223503559 0.320583643607051 1 0.999989573499328
"POLG" 4012.88888724425 -0.0394707077958281 0.228491065168556 -0.172745082030717 0.86285180610521 1 0.999989573499328
"POLG2" 941.312997122883 0.144908584205114 0.168941613207265 0.857743580483827 0.391034069841436 1 0.999989573499328
"POLH" 1909.89402103903 -0.0952832034159169 0.326419685633712 -0.29190397396203 0.770360044974059 1 0.999989573499328
"POLI" 3505.41117039523 0.0141672356078213 0.238323219953782 0.0594454691010333 0.952597297962747 1 0.999989573499328
"POLK" 3996.20667456379 0.0569219775914186 0.177789301994796 0.320165369641221 0.748842973586555 1 0.999989573499328
"POLL" 1825.21208208401 -0.026777978276928 0.17038202297345 -0.157164340519075 0.875115331139666 1 0.999989573499328
"POLM" 829.189261155026 0.0432723800606337 0.188976729735765 0.228982584898886 0.818882451787773 1 0.999989573499328
"POLN" 94.513832252485 0.0684502232925282 0.296156284683039 0.231128720991983 0.817214802999509 1 0.999989573499328
"POLQ" 862.821741493385 0.0132395859242771 1.10673106259351 0.0119627851532887 0.990455306076572 1 0.999989573499328
"POLR1A" 6293.03705490672 0.0214128590746747 0.160759963235913 0.133197710696485 0.894037021315188 1 0.999989573499328
"POLR1B" 3749.63583161319 0.151820257339397 0.127951879271904 1.18654183278365 0.235408391367962 1 0.999989573499328
"POLR1C" 1746.31534793151 0.114008353755358 0.116352026978101 0.979857048616916 0.327156687114149 1 0.999989573499328
"POLR1D" 6357.55806552141 -0.0211079305826504 0.0744899316114786 -0.283366223139313 0.776896117735265 1 0.999989573499328
"POLR1E" 2691.99065324228 0.210047472715049 0.106267399408056 1.97659370498461 0.0480875742891578 1 0.999989573499328
"POLR2A" 32894.5024955693 -0.000479835031965399 0.0712637128145132 -0.00673323088307683 0.994627699627561 1 0.999989573499328
"POLR2B" 27879.2020201298 0.117919912007522 0.0846359406525737 1.39326048837311 0.163541034171033 1 0.999989573499328
"POLR2C" 5838.29219876493 0.00880275537750396 0.111023760202131 0.0792871306239097 0.936804242349578 1 0.999989573499328
"POLR2D" 4628.4937973779 0.0345900910567803 0.160925713818562 0.214944462485215 0.829810618915389 1 0.999989573499328
"POLR2E" 9806.26286213559 0.0408968648846676 0.128940643450771 0.317175901951209 0.751110134086022 1 0.999989573499328
"POLR2F" 2767.76571679885 -0.0541426494586975 0.168945439228117 -0.320474170276901 0.748608907816851 1 0.999989573499328
"POLR2G" 6736.43728064851 -0.012281867704774 0.10570170115938 -0.116193661691925 0.907499059966025 1 0.999989573499328
"POLR2H" 2435.73847065115 0.0782349196898183 0.157415207647688 0.496997214302931 0.619191015758491 1 0.999989573499328
"POLR2I" 3009.01630408903 -0.0917509453283765 0.200454891249731 -0.457713676909341 0.647158160659366 1 0.999989573499328
"POLR2J" 1934.58499826592 -0.0619594582604949 0.222198713851996 -0.278847060751959 0.780362196984251 1 0.999989573499328
"POLR2J2" 414.584947730862 0.144169201146752 0.183678554955752 0.784899473874249 0.432512510556504 1 0.999989573499328
"POLR2J3" 620.347561148951 0.149260201571889 0.224570314124576 0.664647961836532 0.506275684939663 1 0.999989573499328
"POLR2J4" 1048.56773128019 0.0685832183965924 0.137697332168663 0.498072237976158 0.618433127338832 1 0.999989573499328
"POLR2K" 5700.63487819264 0.0791146725665341 0.184286186916047 0.42930332376227 0.667702498311358 1 0.999989573499328
"POLR2L" 2599.37272931942 -0.123532716959625 0.23013703481968 -0.53677895457555 0.59142031046516 1 0.999989573499328
"POLR2M" 639.30153748652 -0.128593532881778 0.157862495361709 -0.814592044723054 0.415305865625477 1 0.999989573499328
"POLR3A" 11490.3232112328 0.00432425040487268 0.0717855464476835 0.0602384549377798 0.951965718697968 1 0.999989573499328
"POLR3B" 2720.03065576101 0.107904387891399 0.113987809249468 0.946630947659017 0.343826868329423 1 0.999989573499328
"POLR3C" 2764.70492095294 0.137127098463643 0.0761173540437098 1.80152213889225 0.0716206210612609 1 0.999989573499328
"POLR3D" 2373.43769148146 0.017155555613986 0.166027108855563 0.10332984614525 0.917701188597059 1 0.999989573499328
"POLR3E" 3391.70109184277 0.0411812007186849 0.0673244245119632 0.611682922166935 0.540747563067316 1 0.999989573499328
"POLR3F" 2160.45611510316 0.123858543775705 0.0838634824258505 1.4769067559914 0.139700633702065 1 0.999989573499328
"POLR3G" 203.179021422969 0.101031960666937 0.26102222994024 0.387062667766142 0.698709814458424 1 0.999989573499328
"POLR3GL" 3189.00101614527 0.048952264828376 0.116804378872371 0.41909614434802 0.675145868413979 1 0.999989573499328
"POLR3H" 4166.88069432866 -0.0903088721411723 0.157798170009413 -0.572306206946414 0.567114545421969 1 0.999989573499328
"POLR3K" 1336.63731081666 -0.0622994131367035 0.139258884976568 -0.447364009464719 0.654612257436105 1 0.999989573499328
"POLRMT" 5024.73798081153 -0.0396636774899499 0.152390750886565 -0.260276147070594 0.79465077058074 1 0.999989573499328
"POM121" 11316.8387287739 0.110738038997614 0.131619332494789 0.841350863118819 0.400151404086565 1 0.999989573499328
"POM121C" 8854.58691037748 0.104693593943785 0.0985801417189135 1.06201504804388 0.288228853813913 1 0.999989573499328
"POMC" 13.9611617545984 -0.469491380043871 1.36763637767973 -0.343286700841043 0.731382784804493 1 0.999989573499328
"POMGNT1" 7378.44968647173 -0.0452100146107614 0.138644928538096 -0.326084878022342 0.744360137869841 1 0.999989573499328
"POMGNT2" 2858.35823512149 -0.10605594940708 0.179042856202525 -0.592349517073802 0.553616563947161 1 0.999989573499328
"POMK" 2052.20729209916 0.0106256256247733 0.300316466714056 0.0353814286010845 0.971775593268914 1 0.999989573499328
"POMP" 7551.31011804469 0.0147918816737114 0.0889779451726684 0.166242113649698 0.867966418624642 1 0.999989573499328
"POMT1" 5733.52533310195 -0.00826971663990575 0.0969564312273929 -0.0852931212011166 0.932028360092293 1 0.999989573499328
"POMT2" 4001.0613332707 -0.036260428713515 0.101368561965599 -0.357708820273298 0.720561231679945 1 0.999989573499328
"POMZP3" 1693.0900082458 -0.16117975651004 0.180537637085634 -0.892776482022904 0.371976883101541 1 0.999989573499328
"PON1" 7.2238876152072 -0.301938535380373 0.969726842006628 -0.311364522771774 0.755523521073059 1 0.999989573499328
"PON2" 2710.08065188837 0.179772727098361 0.461547837695704 0.389499662691269 0.696906560120912 1 0.999989573499328
"POP1" 1732.98597935611 0.211878576528706 0.190921588067649 1.10976751593765 0.267099220589376 1 0.999989573499328
"POP4" 1956.32395076771 0.023197838238919 0.0837524136540018 0.276981130773783 0.781794594991302 1 0.999989573499328
"POP5" 1455.43264534993 0.100105847041892 0.114476735861798 0.87446454765049 0.381865318928501 1 0.999989573499328
"POP7" 1992.85324996971 -0.0430730585983931 0.190038753009767 -0.226654079319176 0.820692737195456 1 0.999989573499328
"POPDC2" 192.012550453741 -0.233107881550434 0.176160186261967 -1.32327222454103 0.185744865028476 1 0.999989573499328
"POPDC3" 109.086417307418 0.411596254746458 0.373145965838886 1.10304356050354 0.270008248720131 1 0.999989573499328
"POR" 9154.71941358013 -0.125918302709746 0.12400320162633 -1.01544396481945 0.309894244763421 1 0.999989573499328
"PORCN" 2221.19346132532 -0.000473952712142639 0.184213630003088 -0.00257284280286261 0.997947170715014 1 0.999989573499328
"POSTN" 301.398154731395 2.67908058026052 1.35974164987537 1.97028647354156 0.048805547784866 1 0.999989573499328
"POT1" 2703.73916650907 0.0953238910817501 0.198592572129756 0.479997263036947 0.631229339192513 1 0.999989573499328
"POTEF" 1190.17737407653 0.356705135058848 0.378024861464308 0.943602316728913 0.345372907925041 1 0.999989573499328
"POTEM" 114.518833014242 0.919177077975882 0.500276063522733 1.83733971100561 0.0661597609873965 1 0.999989573499328
"POU2F1" 9747.30454447739 -0.0618529419464 0.149375739236061 -0.414076223238989 0.678818285212629 1 0.999989573499328
"POU2F2" 4870.91023969898 -0.667323939984209 0.407354102942474 -1.63819128164875 0.101381797748329 1 0.999989573499328
"POU3F1" 2684.96199513928 -0.0571451995191367 0.380234176924852 -0.150289487339878 0.880536226677128 1 0.999989573499328
"POU3F2" 20235.0498576351 -0.178061721034145 0.423886924190609 -0.42006891666721 0.674435109053048 1 0.999989573499328
"POU3F3" 2049.72112145878 -0.604606713829678 1.16995461078957 -0.516777923052628 0.605311192983527 1 0.999989573499328
"POU3F4" 283.180128231503 0.498523445844539 1.19115136641235 0.418522330496124 0.675565263369798 1 0.999989573499328
"POU4F1" 10436.9871243456 0.18027298029164 0.524870240398097 0.343461995778058 0.731250926804704 1 0.999989573499328
"POU4F2" 487.001216266752 -1.07234499084094 0.427209973498961 -2.51011225711365 0.0120692787047611 1 0.999989573499328
"POU4F3" 12.4644665419972 -0.195273399357817 0.683857967879124 -0.285546719538015 0.775225316521761 1 0.999989573499328
"POU5F1" 2635.00290941591 0.167930724067972 0.298766614350434 0.562079951379708 0.574061547323842 1 0.999989573499328
"POU5F1B" 220.300844062497 0.85089409645722 0.565323827847403 1.50514458181816 0.132286909305002 1 0.999989573499328
"POU6F1" 1803.87785675466 -0.201120444664535 0.270433091914049 -0.74369761200843 0.457059434465703 1 0.999989573499328
"POU6F2" 2012.98596325382 0.255685221670461 0.442198784530024 0.578213307262269 0.563120115579606 1 0.999989573499328
"PP14571" 125.079137676633 -0.0970416821494419 0.362028310130048 -0.268049982374535 0.788660845591557 1 0.999989573499328
"PP2D1" 35.6294868703243 0.397871749205318 0.675865791647305 0.588684549687852 0.556072904189901 1 0.999989573499328
"PP7080" 1035.89920474658 0.139698973141094 0.110535455839944 1.26383857631508 0.206287972002061 1 0.999989573499328
"PPA1" 11766.360769676 -0.0341759322951175 0.0951853195182924 -0.359046252805294 0.719560488295574 1 0.999989573499328
"PPA2" 3080.55737412073 -0.0639478734248946 0.112212121367218 -0.56988382935586 0.568756493281061 1 0.999989573499328
"PPAN" 429.030765776211 0.223981331643255 0.130271152909444 1.71934712053214 0.0855511847181985 1 0.999989573499328
"PPAN-P2RY11" 23.0465321400914 -0.617693629955094 0.918268322880554 -0.672672262087214 0.50115581794876 1 0.999989573499328
"PPAP2A" 1438.90927119943 -0.0897094521341146 0.256693551044677 -0.349480739851158 0.72672842776194 1 0.999989573499328
"PPAP2B" 2584.26924140708 -0.257304521765993 0.97737848415359 -0.263259858834338 0.792350296688294 1 0.999989573499328
"PPAP2C" 107.093921355009 -0.698205584367777 0.505038274218859 -1.38248053664386 0.166824202597428 1 0.999989573499328
"PPAPDC1A" 65.2203192299061 -0.522547518051686 0.608594352539761 -0.858613813734898 0.390553614356288 1 0.999989573499328
"PPAPDC1B" 1703.58582055523 0.111410916304514 0.203015389014072 0.548780645869121 0.583155993888126 1 0.999989573499328
"PPAPDC2" 3771.9134020909 0.149959352272237 0.165042824167136 0.908608738543983 0.363556692222642 1 0.999989573499328
"PPAPDC3" 392.223454035308 0.013937410500702 0.264010790640042 0.0527910638308136 0.957898381603624 1 0.999989573499328
"PPARA" 1056.84982189886 -0.222685322560906 0.138009465794791 -1.61355107983695 0.10662483522521 1 0.999989573499328
"PPARD" 2398.05793444365 0.0426041909630279 0.108501310788504 0.392660610765101 0.694570166707631 1 0.999989573499328
"PPARG" 30.4702984725727 -0.59653759983489 0.611540113381911 -0.975467654175529 0.329328338862445 1 0.999989573499328
"PPARGC1A" 2052.32126336463 0.209717643978916 0.228587459629732 0.917450346220299 0.358906700884935 1 0.999989573499328
"PPARGC1B" 1158.63846330913 0.187075384763078 0.337566820128006 0.554187715167442 0.579450384858484 1 0.999989573499328
"PPAT" 5987.03721779442 0.108428535835159 0.102565378644753 1.05716507137085 0.290436257706059 1 0.999989573499328
"PPCDC" 527.356343187066 0.0604172117744733 0.18171195386542 0.332488922656237 0.739520102844941 1 0.999989573499328
"PPCS" 2507.48980092368 0.0750247674203577 0.246327296086268 0.304573502865402 0.760691003381843 1 0.999989573499328
"PPDPF" 10224.5687002854 -0.188381749563176 0.260009139137586 -0.724519723375926 0.468746722929069 1 0.999989573499328
"PPEF1" 597.79363091746 0.73315588976264 0.580894757225258 1.26211483344192 0.206907468431295 1 0.999989573499328
"PPFIA1" 6206.78829231438 0.0249011395733774 0.0941967147076873 0.264352527056289 0.791508288582213 1 0.999989573499328
"PPFIA2" 10925.1872998427 -0.0684844128216491 0.175002311263184 -0.391334333400067 0.695550123909718 1 0.999989573499328
"PPFIA3" 9570.41632946125 -0.129122723999715 0.193249511167653 -0.668165850560396 0.504027731334163 1 0.999989573499328
"PPFIA4" 3639.64045363262 -0.0834793791979988 0.562646116915302 -0.148369244340782 0.882051370864252 1 0.999989573499328
"PPFIBP1" 5266.77389156039 0.0810615979905509 0.19305161788161 0.419895978495566 0.674561445701798 1 0.999989573499328
"PPFIBP2" 925.65917947554 0.592898743283347 0.452423636212596 1.3104946245663 0.190028561509953 1 0.999989573499328
"PPHLN1" 6913.01214612574 0.147243400397916 0.0985271430148955 1.49444504217132 0.135059336235253 1 0.999989573499328
"PPIA" 89629.0799722969 -0.081886368208244 0.0755861919794563 -1.08335088808945 0.278652705852368 1 0.999989573499328
"PPIB" 14101.119499618 -0.0679084373532884 0.121893718340274 -0.557111869897327 0.577450998099986 1 0.999989573499328
"PPIC" 82.2359530701289 0.678427514501514 0.491448523730284 1.38046505736142 0.167443501205324 1 0.999989573499328
"PPID" 4776.00057466615 0.0126383113857386 0.0881935157698003 0.143302047496629 0.886051638854545 1 0.999989573499328
"PPIE" 3078.40137332266 -0.0341221363655006 0.191852259154518 -0.177856317751351 0.858835817184634 1 0.999989573499328
"PPIF" 2422.85061146683 0.0324430613745333 0.222172309747722 0.146026574649976 0.883900409751916 1 0.999989573499328
"PPIG" 10453.7309177262 0.0817322171606028 0.109838362284859 0.744113581634033 0.456807763355248 1 0.999989573499328
"PPIH" 1523.52091337083 -0.04830225028699 0.138362867968491 -0.349098359958755 0.727015467780731 1 0.999989573499328
"PPIL1" 6738.13754336234 -0.00468621614206028 0.0799403261256332 -0.0586214288730256 0.953253642259731 1 0.999989573499328
"PPIL2" 4847.23195467491 0.0335798285279124 0.109792054142327 0.305849351214266 0.759719350924606 1 0.999989573499328
"PPIL3" 2364.1623247493 0.0393868070397403 0.15047832014317 0.26174406387755 0.793518766387913 1 0.999989573499328
"PPIL4" 4575.52859389673 -0.0701251628486994 0.180125500524008 -0.389312799379857 0.697044769176482 1 0.999989573499328
"PPIL6" 451.390342122482 -0.302821515499526 0.222359596631418 -1.36185494166677 0.173243668508039 1 0.999989573499328
"PPIP5K1" 5649.00319206299 0.0594635964186572 0.163809070552834 0.363005517447692 0.7166007627406 1 0.999989573499328
"PPIP5K2" 21173.3886651287 0.0857485169489648 0.180064551928427 0.476209870463836 0.633924868215152 1 0.999989573499328
"PPL" 1545.57212168969 -0.49235255141122 0.294670498055245 -1.6708579741122 0.0947497341938087 1 0.999989573499328
"PPM1A" 18895.59314228 0.104547390271689 0.159427462654568 0.655767761280952 0.511973562373069 1 0.999989573499328
"PPM1B" 12335.9027001547 0.032059036973934 0.096199245578351 0.333256636070217 0.738940569624879 1 0.999989573499328
"PPM1D" 3955.73280668153 0.0668718517558261 0.215437291602321 0.310400540493546 0.756256383169968 1 0.999989573499328
"PPM1E" 16800.9842544564 0.0607947759976366 0.163025601639784 0.372915513797438 0.709211325217114 1 0.999989573499328
"PPM1F" 4717.56836062222 -0.0698205569976919 0.13824801391992 -0.505038409001197 0.613531859149395 1 0.999989573499328
"PPM1G" 14227.7925165123 -0.0809133485335025 0.130069235402229 -0.622079066454755 0.533889879083707 1 0.999989573499328
"PPM1H" 8808.91970110932 0.234870024347931 0.391976744895056 0.599193772096897 0.54904367536686 1 0.999989573499328
"PPM1J" 376.503800510931 -0.195712095747897 0.410566759719648 -0.47668763024444 0.633584572500261 1 0.999989573499328
"PPM1K" 18012.1840244302 0.0151055366540512 0.245742464562768 0.0614689719211835 0.950985724482514 1 0.999989573499328
"PPM1L" 5956.59819675623 0.243487562342212 0.223479083092532 1.08953177618594 0.275919450005666 1 0.999989573499328
"PPM1M" 273.554657651093 -0.40309377649413 0.260032782583878 -1.55016522335642 0.121101864502022 1 0.999989573499328
"PPM1N" 36.4146669620648 0.624109599251461 0.534670012549648 1.16727997569063 0.243097322554751 1 0.999989573499328
"PPME1" 10266.6166559024 -0.0672838257069428 0.108353521488147 -0.620965749731566 0.534622158708192 1 0.999989573499328
"PPOX" 2392.05227169037 -0.103521632356097 0.134998588929404 -0.766834921587459 0.443179670543955 1 0.999989573499328
"PPP1CA" 10255.632133066 -0.0502213025514993 0.116680594117572 -0.430416925207755 0.666892385647215 1 0.999989573499328
"PPP1CB" 33166.754929661 -0.0186536458917434 0.0911678076810809 -0.204607814602681 0.837878549404316 1 0.999989573499328
"PPP1CC" 14356.4464197024 -0.00977269024045143 0.237448067091443 -0.0411571690608368 0.967170598857402 1 0.999989573499328
"PPP1R10" 10302.0649681513 -0.0256178793175166 0.0825702828105159 -0.310255438706745 0.756366714992118 1 0.999989573499328
"PPP1R11" 5848.13457370248 -0.109000581196523 0.155617641161938 -0.700438461749303 0.483653523660207 1 0.999989573499328
"PPP1R12A" 12212.8751332125 0.0513310357115907 0.131548414209821 0.390206419590259 0.696383914998791 1 0.999989573499328
"PPP1R12B" 10796.9559029707 0.153595498996176 0.184952031855499 0.830461268553017 0.406278037432926 1 0.999989573499328
"PPP1R12C" 4361.54535388863 -0.0288803488714256 0.206890147478789 -0.139592673809595 0.888981829396956 1 0.999989573499328
"PPP1R13B" 4761.40408060931 -0.0505525226413634 0.245474319013547 -0.205938131713785 0.836839238997159 1 0.999989573499328
"PPP1R13L" 113.496885298568 -0.109960257572551 0.744112187012443 -0.147773762467235 0.882521316489537 1 0.999989573499328
"PPP1R14A" 17.0347580836694 -0.293328051738591 0.938666943955423 -0.312494280988041 0.75466490871893 1 0.999989573499328
"PPP1R14B" 6327.48136264013 0.0230369978042999 0.151017638701689 0.152545080179712 0.878757037607087 1 0.999989573499328
"PPP1R14C" 771.7194710435 -0.32917919282181 0.349243824738233 -0.942548355918784 0.345911966179377 1 0.999989573499328
"PPP1R15A" 7196.55502298068 -0.10982831310819 0.188399332355077 -0.582954895515214 0.559923664262664 1 0.999989573499328
"PPP1R15B" 9675.18603341243 0.00568754055979178 0.0648042545302079 0.0877649253281755 0.930063515688076 1 0.999989573499328
"PPP1R16A" 2197.04143752896 -0.0957613761784749 0.188753834051126 -0.507334733939958 0.61191997132525 1 0.999989573499328
"PPP1R16B" 3225.36356594537 0.123102503433532 0.309897326801337 0.39723641602255 0.69119313056915 1 0.999989573499328
"PPP1R17" 1424.59782186424 0.329846388741588 0.652440648274736 0.5055576926634 0.613167188043341 1 0.999989573499328
"PPP1R18" 8233.00201549864 -0.193361284130105 0.121044661735336 -1.59743751899517 0.110168214777894 1 0.999989573499328
"PPP1R1A" 9798.4987021352 -0.0238613823196941 0.276402925568206 -0.0863282552839913 0.931205477845924 1 0.999989573499328
"PPP1R1B" 18.1287114058079 0.978396506750524 1.06338704369025 0.920075632438793 0.357533237163432 1 0.999989573499328
"PPP1R1C" 3901.3448599097 0.407780298129872 0.622659749175588 0.654900688007825 0.512531697247212 1 0.999989573499328
"PPP1R2" 10150.5196600124 0.0721483350777594 0.203926156803397 0.353796375161999 0.723491490230335 1 0.999989573499328
"PPP1R21" 5358.01656079406 -0.00767606172566934 0.144650153484432 -0.0530663918479387 0.957679009126142 1 0.999989573499328
"PPP1R26" 6051.88014201406 -0.055862001952586 0.0954541095378125 -0.585223645404782 0.55839734772887 1 0.999989573499328
"PPP1R26-AS1" 285.556703513984 0.216557826320955 0.290961338339919 0.744283854193575 0.456704767038742 1 0.999989573499328
"PPP1R32" 268.069547171262 0.379380870563334 0.212722332964573 1.78345576261857 0.0745121429539608 1 0.999989573499328
"PPP1R35" 1023.09818949734 -0.106441876669089 0.183268141425057 -0.580798582019866 0.561376210871802 1 0.999989573499328
"PPP1R36" 8.71036576123849 -2.09623086470993 0.799037698220758 -2.62344426223903 0.0087045686407912 1 0.999989573499328
"PPP1R37" 5346.07708411692 -0.0697798786821004 0.157000438028172 -0.444456585971939 0.656712510112715 1 0.999989573499328
"PPP1R3B" 1300.78112636961 0.370717769066858 0.310755010519043 1.19295830000508 0.232885704782191 1 0.999989573499328
"PPP1R3C" 454.747631637441 0.0919866611272719 0.625012264539784 0.147175769734702 0.882993285265315 1 0.999989573499328
"PPP1R3D" 1529.39459033674 0.044306265205957 0.258807566358127 0.171193855842096 0.864071338507607 1 0.999989573499328
"PPP1R3E" 2704.74636741087 0.13078651816458 0.163011766685885 0.802313359480355 0.422371716454031 1 0.999989573499328
"PPP1R3F" 1453.99369154068 -0.409138927048144 0.22142489760263 -1.84775484364178 0.0646378161013852 1 0.999989573499328
"PPP1R42" 29.5232356332364 0.0841705218692273 0.562099852227769 0.149743006577274 0.880967376352268 1 0.999989573499328
"PPP1R7" 5903.59440473587 -0.061491466137391 0.0964914880620829 -0.637273477405875 0.523946723854378 1 0.999989573499328
"PPP1R8" 7597.04652663839 0.062045440403124 0.0801683500748575 0.773939345704244 0.438966660657487 1 0.999989573499328
"PPP1R9A" 9315.43437800394 -0.0943345939320026 0.173628335438826 -0.543313357774136 0.586914068762393 1 0.999989573499328
"PPP1R9B" 11005.415168277 -0.0640482582243271 0.135534963077281 -0.472558938078636 0.636527883553128 1 0.999989573499328
"PPP2CA" 36514.0639826081 0.0192014455345765 0.136812233043647 0.140348893570436 0.888384335101306 1 0.999989573499328
"PPP2CB" 18834.1626526943 -0.0111117837540446 0.100869323510567 -0.110160189117166 0.912282334542539 1 0.999989573499328
"PPP2R1A" 48409.3400804295 -0.113417714504211 0.134248262708676 -0.844835621823518 0.398202622798248 1 0.999989573499328
"PPP2R1B" 4545.66575856315 0.107462042149203 0.224060316535487 0.479612114321827 0.631503230655027 1 0.999989573499328
"PPP2R2A" 8875.99371965099 -0.0440507117569179 0.0865484363935035 -0.508971780340845 0.610772004567038 1 0.999989573499328
"PPP2R2B" 10840.119887088 -0.160037521346815 0.232783128352563 -0.687496222253828 0.491770080543749 1 0.999989573499328
"PPP2R2C" 11990.0988799131 -0.19734581405659 0.326384952348039 -0.604641276005125 0.545417374762906 1 0.999989573499328
"PPP2R2D" 5868.20831479874 -0.0368781158844057 0.059650731658732 -0.618234091333351 0.53642104063777 1 0.999989573499328
"PPP2R3A" 8577.6066584073 0.0754478748675201 0.134891727989321 0.559321731525993 0.575942166749524 1 0.999989573499328
"PPP2R3C" 3587.52345496599 -0.0322739764683869 0.135397095372361 -0.238365353256869 0.811597737124685 1 0.999989573499328
"PPP2R4" 13657.5970998903 -0.0468136489731148 0.139867801431842 -0.33469925525302 0.737851963302727 1 0.999989573499328
"PPP2R5A" 596.118081626102 -0.0192570842765617 0.58980825078759 -0.0326497370134228 0.973953906550637 1 0.999989573499328
"PPP2R5B" 10191.5756629119 0.0174963628301861 0.25749173493148 0.0679492211073959 0.945826056486065 1 0.999989573499328
"PPP2R5C" 16822.4037206444 0.0483898083997281 0.0573426940531475 0.843870508680295 0.398741769618791 1 0.999989573499328
"PPP2R5D" 9356.87922852214 -0.0842058238017055 0.134454983168274 -0.626275217306895 0.531134438672762 1 0.999989573499328
"PPP2R5E" 10699.3793724133 -0.0118398176276953 0.118787577970481 -0.0996721865196839 0.920604582499264 1 0.999989573499328
"PPP3CA" 13301.5755208229 -0.0496142772884352 0.122561231944182 -0.40481216206305 0.685615588253521 1 0.999989573499328
"PPP3CB" 21455.8647470919 -0.0404823683264093 0.139297406355767 -0.290618249007572 0.771343301523131 1 0.999989573499328
"PPP3CC" 3257.86443282172 0.0411487190258422 0.209877022317272 0.196061096024306 0.844562346116642 1 0.999989573499328
"PPP3R1" 16748.9810990894 -0.0473547299944313 0.152500554945357 -0.310521689651551 0.75616426814274 1 0.999989573499328
"PPP4C" 6228.01224436355 0.0257697868863481 0.107191499205047 0.240408867097316 0.810013304803838 1 0.999989573499328
"PPP4R1" 10049.167791117 0.0465328206030214 0.16332682978378 0.284906164312524 0.775716033189678 1 0.999989573499328
"PPP4R1L" 203.353005064146 -0.12345053312134 0.629494091823339 -0.196110709734802 0.844523513869109 1 0.999989573499328
"PPP4R2" 5252.66761093889 0.149452109996594 0.158887991303154 0.940612998948695 0.346903218003042 1 0.999989573499328
"PPP4R4" 1103.51038463799 0.224076192619556 0.152547452779536 1.4688950129072 0.141861267531508 1 0.999989573499328
"PPP5C" 9359.33615600235 -0.0513279863215313 0.109923341032907 -0.466943470233183 0.640540323138991 1 0.999989573499328
"PPP5D1" 189.402878747918 -0.0156233347933331 0.345109948684983 -0.0452706010153133 0.96389162039592 1 0.999989573499328
"PPP6C" 10573.5793585721 0.108099959142309 0.126645831255773 0.853561132414942 0.393348201936001 1 0.999989573499328
"PPP6R1" 8883.72686170749 -0.00328145726426421 0.121818530612205 -0.026937258623734 0.978509776206548 1 0.999989573499328
"PPP6R2" 7814.99071813374 -0.000494068437882002 0.0984900785688836 -0.00501642850793801 0.995997485930066 1 0.999989573499328
"PPP6R3" 11770.4570006105 0.0422209113287132 0.121790077706701 0.346669549143329 0.728839589405343 1 0.999989573499328
"PPRC1" 4161.3825335438 0.103334031905924 0.127431037677709 0.810901596573912 0.417422183353624 1 0.999989573499328
"PPT1" 7556.38406014157 -0.0282920237904762 0.152151255571089 -0.185946699449072 0.852486559904518 1 0.999989573499328
"PPT2" 1825.32498605679 0.0305264689188619 0.111034182346672 0.274928569506207 0.783371117310977 1 0.999989573499328
"PPT2-EGFL8" 141.428409637198 -0.0643768240470645 0.580993999657524 -0.110804628077075 0.911771275279746 1 0.999989573499328
"PPTC7" 3521.63321348336 0.174547845042836 0.226893302354894 0.769294832554456 0.441718304166139 1 0.999989573499328
"PPWD1" 2603.85639026607 0.166994004754258 0.299801528634443 0.557015187730675 0.577517052439263 1 0.999989573499328
"PQBP1" 4784.0005607416 -0.0611424656941619 0.118644653965711 -0.515341093344437 0.606314688048303 1 0.999989573499328
"PQLC1" 5111.17708906558 -0.147202572750684 0.19573228734735 -0.752060759855403 0.452014520412243 1 0.999989573499328
"PQLC2" 1511.2503207483 -0.0677190918927903 0.166719263633979 -0.406186366330546 0.684605670794243 1 0.999989573499328
"PQLC3" 271.321659516028 0.218670159742197 0.297925737624804 0.733975390933097 0.462963736649934 1 0.999989573499328
"PRADC1" 1046.10063777427 0.121215069573389 0.20702749228108 0.585502283961472 0.558210031324085 1 0.999989573499328
"PRAF2" 5386.07252467354 -0.0796542062005228 0.205699403067784 -0.387235961857771 0.69858152918879 1 0.999989573499328
"PRAM1" 54.3100690219791 -0.18615549702314 0.413714323994917 -0.449961449788786 0.652738237598041 1 0.999989573499328
"PRB3" 29.8975545819738 0.0432219907280522 0.566383948558921 0.0763121745205246 0.939170740222597 1 0.999989573499328
"PRC1" 5214.27117931597 -0.169344247029542 0.631100228788639 -0.268331778859578 0.788443946854262 1 0.999989573499328
"PRC1-AS1" 72.7730945585092 -0.446073626568202 0.470744134955779 -0.947592531577913 0.343336929688779 1 0.999989573499328
"PRCC" 7349.68792116504 -0.0631473444780279 0.124320314247581 -0.507940676149445 0.61149494749699 1 0.999989573499328
"PRCD" 57.0769606841794 0.112122546106721 0.549149663339798 0.204174842655495 0.83821686990432 1 0.999989573499328
"PRCP" 3234.36440992884 -0.0706884352814014 0.336366150301531 -0.210153236935505 0.833548076021046 1 0.999989573499328
"PRDM1" 85.1339973148987 -0.306995471682637 0.852757683898175 -0.360003172623766 0.718844761010027 1 0.999989573499328
"PRDM10" 2961.81934930221 0.0935179570081346 0.1044626174489 0.895228927744235 0.370664723987503 1 0.999989573499328
"PRDM11" 3599.9920531574 0.0133445542406978 0.180974756428938 0.0737371029198637 0.941219575274421 1 0.999989573499328
"PRDM12" 534.99284892978 -0.343998948248028 0.769563164216026 -0.44700547563041 0.654871106358193 1 0.999989573499328
"PRDM13" 146.446500512021 -0.637702045220557 0.949056183047806 -0.671932870373001 0.50162643330405 1 0.999989573499328
"PRDM14" 393.69143910997 0.215798304485733 0.555905915159598 0.388192135756962 0.697873852508881 1 0.999989573499328
"PRDM15" 1496.0602359494 -0.033410647653467 0.147229860897342 -0.226928473951103 0.820479360562193 1 0.999989573499328
"PRDM16" 895.885477316365 -0.311049725387631 1.58592197423506 -0.196131796167122 0.844507009804507 1 0.999989573499328
"PRDM2" 14322.3730437902 0.032124347244152 0.0628546143275354 0.511089720107931 0.609288233843006 1 0.999989573499328
"PRDM4" 7679.15647141772 0.079414057792383 0.111080211804848 0.71492533640377 0.47465518029114 1 0.999989573499328
"PRDM5" 298.992117509602 0.181034703968797 0.368590786034396 0.49115363386187 0.62331778984014 1 0.999989573499328
"PRDM6" 41.2249462724572 -0.398581528136709 0.499901924317002 -0.797319451572979 0.425265526192845 1 0.999989573499328
"PRDM8" 2895.35435400326 -0.488081937194767 0.263508408463648 -1.85224426059292 0.0639907557120263 1 0.999989573499328
"PRDX1" 15943.9412584627 -0.0399986761569224 0.0846459750907921 -0.472540792565971 0.636540832057045 1 0.999989573499328
"PRDX2" 28973.9681061294 -0.0426762185334887 0.126236218492841 -0.338066357207213 0.735313182536731 1 0.999989573499328
"PRDX3" 12398.3648229438 -0.0434961143635216 0.113610465445376 -0.382853060173709 0.70182871695118 1 0.999989573499328
"PRDX4" 3238.10135451144 0.0118682254101767 0.152681495468146 0.0777319175043888 0.938041304413524 1 0.999989573499328
"PRDX5" 18124.2289702675 -0.0374784916228096 0.254404766984105 -0.147318354396839 0.882880745824927 1 0.999989573499328
"PRDX6" 11056.1242147697 0.117462896776069 0.176067098615189 0.667148477483547 0.504677297529605 1 0.999989573499328
"PREB" 4515.8900172851 0.074565519538019 0.128489345573921 0.580324533563142 0.561695785979737 1 0.999989573499328
"PRELID1" 5779.2915164698 0.0363724822021361 0.134853417641238 0.269718653322534 0.787376708945728 1 0.999989573499328
"PRELID2" 150.251580182368 -0.0349000938423175 0.743855213662029 -0.0469178587463317 0.962578694546435 1 0.999989573499328
"PRELP" 15.7217327845819 0.747415181582615 1.42814417068028 0.523347150047598 0.600732695044592 1 0.999989573499328
"PREP" 6960.06680105938 0.0390762062601801 0.101364885288904 0.385500424025613 0.699866692377522 1 0.999989573499328
"PREPL" 65790.6406425401 -0.026166763787147 0.196220085880188 -0.133354155206743 0.893913300345039 1 0.999989573499328
"PREX1" 6315.13861774615 -0.271413864387994 0.690125685301015 -0.393281789344807 0.694111366856728 1 0.999989573499328
"PREX2" 800.986654954749 -0.1222760654865 0.644618529460786 -0.189687481662654 0.849554030898609 1 0.999989573499328
"PRG4" 59.661357170171 0.866382338691442 0.627499882494991 1.38068924450891 0.167374529717635 1 0.999989573499328
"PRH1" 16.5466916626379 -1.09701624351837 0.617027961277682 -1.77790361598325 0.0754196862469453 1 0.999989573499328
"PRH1-PRR4" 307.293589326146 0.389273651293542 0.268822517219321 1.44806936308817 0.147597652760509 1 0.999989573499328
"PRH2" 15.9819618369017 0.373392541403343 0.582646649059776 0.64085589783429 0.521616311652033 1 0.999989573499328
"PRICKLE1" 2635.76639450742 0.180006916671562 0.365008815298174 0.493157724216921 0.621901146562979 1 0.999989573499328
"PRICKLE2" 15748.8154211353 0.131876713983713 0.289968841828647 0.454796153793805 0.649255897567499 1 0.999989573499328
"PRICKLE2-AS1" 185.928000822177 0.100657778884766 0.762807367813637 0.131957009242415 0.895018295968896 1 0.999989573499328
"PRICKLE2-AS3" 15.4609093559894 -0.0195462931985493 0.945512340995685 -0.0206727002399205 0.983506746417775 1 0.999989573499328
"PRICKLE3" 15.1067916300942 0.0245361452981426 0.856323877539361 0.0286528799928445 0.977141437239798 1 0.999989573499328
"PRICKLE4" 425.902798465132 0.248155083823696 0.338888636438019 0.732261448574959 0.464009004816935 1 0.999989573499328
"PRIM1" 1671.27736266157 -0.0750178942341497 0.360247309514433 -0.208239984735109 0.835041589535238 1 0.999989573499328
"PRIM2" 1157.01768740083 0.0116808292269082 0.401780327124029 0.0290726758836609 0.976806628069388 1 0.999989573499328
"PRIMA1" 384.606858848239 0.0579925539227171 0.980490275975366 0.0591464855324828 0.952835433323433 1 0.999989573499328
"PRIMPOL" 955.353074484924 0.123378229009932 0.222495627485512 0.55451979171126 0.579223164543314 1 0.999989573499328
"PRKAA1" 6206.70672009955 0.137700888286235 0.179593398699072 0.766736913960671 0.443237951397415 1 0.999989573499328
"PRKAA2" 5256.99494660454 0.00669998930192371 0.166037875254154 0.0403521744160364 0.967812358454196 1 0.999989573499328
"PRKAB1" 5039.62167780321 0.0490571193075152 0.0891066119794386 0.550544097881705 0.58194623937869 1 0.999989573499328
"PRKAB2" 9752.71989102211 0.0174651337638064 0.118247606069917 0.147699681577315 0.882579782945115 1 0.999989573499328
"PRKACA" 18541.1929936852 0.0527411605942755 0.235068555728884 0.224365017391371 0.822473288890043 1 0.999989573499328
"PRKACB" 50218.4751101729 0.00207796226463583 0.258893997590114 0.00802630529860991 0.993596003681279 1 0.999989573499328
"PRKAG1" 5132.03827301901 -0.0391276965601616 0.073174632892425 -0.534716677262785 0.592845787506724 1 0.999989573499328
"PRKAG2" 3225.96482600754 -0.135165131969848 0.21937583178216 -0.616135017571432 0.537805412251592 1 0.999989573499328
"PRKAG2-AS1" 211.113950712704 -0.267773735986206 0.453244951851493 -0.590792539205032 0.554659434564508 1 0.999989573499328
"PRKAR1A" 58767.29523938 0.0307928228869053 0.157786546975758 0.195154932261977 0.845271659481026 1 0.999989573499328
"PRKAR1B" 6393.8272817954 -0.272586910758253 0.276276027248808 -0.986646990231865 0.323815725548214 1 0.999989573499328
"PRKAR2A" 8366.00158576842 0.0492269846428725 0.13463069039404 0.365644597816395 0.714630291873246 1 0.999989573499328
"PRKAR2A-AS1" 88.0363770114648 -0.140105687488306 0.328814882517212 -0.426092901926274 0.670040152166014 1 0.999989573499328
"PRKAR2B" 41209.9021328856 -0.0415304029302956 0.274470935170599 -0.151310749549791 0.879730589999279 1 0.999989573499328
"PRKCA" 9317.52963593926 -0.271095800959405 0.249904620316802 -1.08479707424272 0.27801154164655 1 0.999989573499328
"PRKCB" 22500.2540039425 -0.197353984744731 0.242458242317375 -0.81397102799416 0.415661548471535 1 0.999989573499328
"PRKCD" 1472.5013610179 -0.275050545956946 0.352831965386089 -0.779551097803653 0.435655149775473 1 0.999989573499328
"PRKCDBP" 15.6458822411126 1.32326769833756 0.769200539420816 1.72031561409712 0.0853750867290937 1 0.999989573499328
"PRKCE" 15973.0436994128 0.344758183958904 0.475284194397807 0.725372709681031 0.468223410524854 1 0.999989573499328
"PRKCG" 629.237571513581 -0.015162613875355 0.271080522640462 -0.0559339849564381 0.955394397118429 1 0.999989573499328
"PRKCH" 48.733942736756 -0.668459874019694 0.498596977316087 -1.34068176188706 0.180023798477167 1 0.999989573499328
"PRKCI" 11480.4004996795 0.0925785419876663 0.183545142699894 0.504391130301045 0.613986549706962 1 0.999989573499328
"PRKCQ-AS1" 136.115925304917 -0.200228032873783 0.260770218567354 -0.767833205700467 0.442586284157594 1 0.999989573499328
"PRKCSH" 17337.1069247706 0.0515398054673785 0.181484027056032 0.283990863016644 0.776417382757529 1 0.999989573499328
"PRKCZ" 3998.97357566372 -0.105045505785108 0.182429094352137 -0.57581553073076 0.564739874835013 1 0.999989573499328
"PRKD1" 934.150237414331 -0.240939237640954 0.44486411228466 -0.541601875690933 0.588092799411881 1 0.999989573499328
"PRKD2" 1163.26687930986 0.0170314780241836 0.440101164050951 0.0386990069906106 0.969130365124516 1 0.999989573499328
"PRKD3" 2966.71390766704 0.0825660026276812 0.646793019431779 0.127654442993552 0.898422444256435 1 0.999989573499328
"PRKDC" 35516.635516298 0.102997705379798 0.253138283501766 0.40688316265319 0.684093802926391 1 0.999989573499328
"PRKG1" 8847.6150508141 0.447739897662907 0.548458813388229 0.816360110792808 0.414294203830512 1 0.999989573499328
"PRKG1-AS1" 27.0650240938557 0.76968287273699 0.884662116257842 0.870030329763391 0.3842838295482 1 0.999989573499328
"PRKG2" 880.316496493739 -0.246521867215622 0.336720749769692 -0.732125559188842 0.464091934760741 1 0.999989573499328
"PRKRA" 7283.06771652811 -0.110159020855933 0.086444456129991 -1.27433297388419 0.202545435289799 1 0.999989573499328
"PRKRIP1" 268.363166477469 0.0745158805586492 0.215109661171284 0.346408804480961 0.729035509239801 1 0.999989573499328
"PRKRIR" 9801.73011008067 0.0133949711632176 0.161212336442499 0.0830889959094125 0.933780775582402 1 0.999989573499328
"PRKX" 8553.40999202347 -0.101944239905192 0.125008147628983 -0.815500764060244 0.414785727396252 1 0.999989573499328
"PRKXP1" 475.95697392947 0.290172443616668 0.308713422736831 0.939941130658356 0.347247758105251 1 0.999989573499328
"PRKY" 1161.08267617268 -0.0638592253096641 0.311375222456042 -0.2050876906838 0.837503613442267 1 0.999989573499328
"PRLHR" 35.8377680566865 -0.901631980435689 0.744295220833486 -1.21139025913133 0.225745870849818 1 0.999989573499328
"PRLR" 325.238313580217 0.103239126031235 0.517866462924728 0.199354724475064 0.841985274211936 1 0.999989573499328
"PRMT1" 21451.237045796 -0.0723407672987194 0.114540177786554 -0.631575475930608 0.527664315775849 1 0.999989573499328
"PRMT2" 22350.0517597441 -0.088415297185937 0.145105365440647 -0.609317904389289 0.542313741703573 1 0.999989573499328
"PRMT3" 1372.03885252046 0.0951476871898467 0.192106358619086 0.495286506255152 0.620397894567774 1 0.999989573499328
"PRMT5" 8892.08000197373 -0.0604967166780477 0.100091025460246 -0.604416993430401 0.545566440539145 1 0.999989573499328
"PRMT6" 4584.06543539005 0.10491410605083 0.229082985536824 0.457974239356881 0.646970948848474 1 0.999989573499328
"PRMT7" 3204.39396714181 -0.02698955701395 0.113202499148321 -0.238418384903213 0.811556609413112 1 0.999989573499328
"PRMT8" 2076.57992635011 -0.0808848263778922 0.319643718543097 -0.253046819585746 0.800232033437476 1 0.999989573499328
"PRMT9" 1979.4224280066 0.138926826424385 0.165394466777514 0.83997263712133 0.40092372872458 1 0.999989573499328
"PRNP" 17327.1611978948 -0.0557306322173135 0.276273768684458 -0.201722488829425 0.84013368045894 1 0.999989573499328
"PROB1" 241.703139733697 0.0468602567735823 0.206908698754428 0.226477944405802 0.820829711427643 1 0.999989573499328
"PROC" 18.8425998541648 -0.929106053085214 0.835384759068299 -1.11218937501498 0.266056735251223 1 0.999989573499328
"PROCA1" 376.994786564498 -0.135338034266597 0.301348701042397 -0.449107740628872 0.653353936790664 1 0.999989573499328
"PRODH" 183.166727347094 0.339071453012819 0.91421209193132 0.370889267387082 0.710720009338907 1 0.999989573499328
"PROK1" 19.760649182696 -1.00488577488841 0.694392953068138 -1.4471428179799 0.147856927876324 1 0.999989573499328
"PROKR1" 46.8209168984946 0.39043357862344 0.538878009027519 0.724530546956317 0.468740080568317 1 0.999989573499328
"PROKR2" 640.847095286686 -0.0378964217103644 0.479204860451253 -0.0790818809197354 0.936967495303044 1 0.999989573499328
"PROM1" 1816.88429877042 0.00370028003277551 1.09055672262933 0.0033930193230611 0.997292767462163 1 0.999989573499328
"PROM2" 385.978346578875 0.0646719333857218 0.209602274429655 0.308545952383863 0.757666939660615 1 0.999989573499328
"PRORSD1P" 168.704236289438 0.311227463918832 0.509521699102499 0.610822786285739 0.541316906588746 1 0.999989573499328
"PROS1" 2307.55196557895 0.283493291180274 0.154987949052695 1.82913118673431 0.0673799579972797 1 0.999989573499328
"PROSC" 4468.04677548252 -0.118808844525197 0.145532998175178 -0.816370486521461 0.414288271294426 1 0.999989573499328
"PROSER1" 6567.66398581396 -0.00676466348053849 0.208309213668105 -0.0324741443809418 0.974093934946571 1 0.999989573499328
"PROSER2" 91.547500419588 -0.336580926033706 1.01341275146056 -0.332126199861424 0.73979396732254 1 0.999989573499328
"PROX1" 2312.00050749074 -0.0325981632628689 0.308592543683369 -0.105634967306003 0.915871980057788 1 0.999989573499328
"PROX2" 31.2169296556463 -0.828302368534097 0.7275986388684 -1.13840560480201 0.254951154763795 1 0.999989573499328
"PRPF18" 2666.36308098502 0.0794928417231596 0.109181238078902 0.728081519516313 0.466563685872067 1 0.999989573499328
"PRPF19" 14016.0811020193 0.0373268211189207 0.136364486521158 0.273728314982722 0.784293416306301 1 0.999989573499328
"PRPF3" 3578.95063152985 0.00423323989359224 0.294923282453327 0.0143536985563769 0.988547798779748 1 0.999989573499328
"PRPF31" 4597.59015192246 0.0504397250049788 0.162477479115945 0.310441331804419 0.756225367357364 1 0.999989573499328
"PRPF38A" 6015.39032093825 0.0971027850839433 0.223382313208695 0.434693256100473 0.663785094140397 1 0.999989573499328
"PRPF38B" 6323.71678741225 0.0382523806557291 0.190629330510638 0.20066366782731 0.840961570695518 1 0.999989573499328
"PRPF39" 4102.66043054384 0.062041202960396 0.207946248403439 0.29835211472548 0.765434432534705 1 0.999989573499328
"PRPF4" 4484.5669423786 0.085468778077591 0.139479180060684 0.612770866880675 0.540027856673208 1 0.999989573499328
"PRPF40A" 16901.2784682183 0.177734067030131 0.146189800510776 1.21577611029731 0.224070221655798 1 0.999989573499328
"PRPF40B" 3478.30615810411 -0.101364112187809 0.152409316199352 -0.665078190202128 0.506000483499659 1 0.999989573499328
"PRPF4B" 11992.4430530626 0.0558023512129785 0.233959654571378 0.23851270987389 0.811483458713365 1 0.999989573499328
"PRPF6" 15342.4346274725 -0.0223091054271332 0.119085699068114 -0.18733656183496 0.851396758197189 1 0.999989573499328
"PRPF8" 48307.047332049 0.00585121588101155 0.137588941906118 0.0425267888534534 0.966078756646452 1 0.999989573499328
"PRPH" 6601.92600809271 0.530501870542921 0.887108727084703 0.598012232712786 0.549831770856962 1 0.999989573499328
"PRPH2" 245.587496739295 -0.28094084340621 0.416513802073923 -0.674505483389355 0.499990000772584 1 0.999989573499328
"PRPS1" 9523.25575601032 0.0528562631878563 0.111649240046517 0.473413550919241 0.63591816395373 1 0.999989573499328
"PRPS2" 732.119441713949 -0.154672941815689 0.586127539274222 -0.263889565754262 0.791865016067992 1 0.999989573499328
"PRPSAP1" 4167.38982531509 -0.0117570719806214 0.0938501449624098 -0.1252749474743 0.900305884938431 1 0.999989573499328
"PRPSAP2" 9111.56863187471 -0.0572749261541347 0.060553385679763 -0.945858361364524 0.344220833648301 1 0.999989573499328
"PRR11" 4715.1207237515 -0.200518936113193 0.893003064229598 -0.224544510702415 0.822333636470447 1 0.999989573499328
"PRR12" 9145.58933006143 -0.0285639455703018 0.151247246162037 -0.188855971233354 0.850205702377147 1 0.999989573499328
"PRR13" 2087.1044316762 -0.0365084923327259 0.135870545781043 -0.268700564370734 0.78816011744691 1 0.999989573499328
"PRR14" 2916.02093592738 -0.101786085851148 0.208919612786571 -0.487202156339104 0.626115077378319 1 0.999989573499328
"PRR14L" 10541.5196941642 0.143110430253076 0.113404267679279 1.26194924742877 0.206967049446662 1 0.999989573499328
"PRR16" 39.3711682178408 -0.195120129805087 0.696295588150412 -0.28022600333199 0.779304117775591 1 0.999989573499328
"PRR19" 577.795363000402 -0.260035995748971 0.354801080336465 -0.732906437326441 0.463615496619531 1 0.999989573499328
"PRR22" 73.0735373574382 -0.0482945358018758 0.400605089524383 -0.120553974636751 0.904044325784315 1 0.999989573499328
"PRR24" 1261.9389323744 0.244478321770839 0.344786932591821 0.709070729372064 0.478280586072955 1 0.999989573499328
"PRR25" 9.63770773665833 -0.701539414241024 0.909089023912045 -0.771694955926449 0.440295118906914 1 0.999989573499328
"PRR29" 223.574854993973 -0.217549380776964 0.345135557055339 -0.630330246564779 0.528478537627115 1 0.999989573499328
"PRR3" 3934.13503876579 -0.00587407241552798 0.0818549886960209 -0.0717619354556643 0.942791365791308 1 0.999989573499328
"PRR5" 929.223707706459 -0.416815461195512 0.203459684447865 -2.04863908211908 0.0404974200573165 1 0.999989573499328
"PRR5-ARHGAP8" 24.1670580886781 -0.690280713954247 0.583447418183845 -1.18310698177902 0.236766751187525 1 0.999989573499328
"PRR5L" 458.465350006524 -0.439863825719036 0.752289425226213 -0.584700264245731 0.558749276354792 1 0.999989573499328
"PRR7" 1845.39132520049 -0.352605060966438 0.294104813968384 -1.19890951871445 0.230563130097538 1 0.999989573499328
"PRR7-AS1" 16.7499912922179 0.0828615105529743 0.535245823791471 0.154810195371569 0.876970953372042 1 0.999989573499328
"PRRC1" 8642.7774988342 0.0710819368341358 0.115780293214198 0.61393813110001 0.539256211551898 1 0.999989573499328
"PRRC2A" 43208.8833597184 -0.135321490959896 0.151565242306676 -0.89282667253015 0.371950000286692 1 0.999989573499328
"PRRC2B" 102200.494771654 -0.098680568941129 0.0912727694095898 -1.0811611127772 0.279625452705407 1 0.999989573499328
"PRRC2C" 35765.1086600122 0.108942056130464 0.137156034978352 0.794292836969655 0.427024973095874 1 0.999989573499328
"PRRG1" 1384.09755747424 0.0890232067448168 0.141061088329014 0.631096837543016 0.527977208798222 1 0.999989573499328
"PRRG2" 18.8834539238126 -0.951567544209044 0.507636644609668 -1.87450522792877 0.0608608221666583 1 0.999989573499328
"PRRG3" 67.6588325192421 0.488308246016411 0.658118795512731 0.741975839842072 0.458101973879506 1 0.999989573499328
"PRRT1" 573.027075161556 0.385969877844766 0.262465469354276 1.47055488401708 0.141411532629667 1 0.999989573499328
"PRRT2" 13512.3620601661 -0.00399548684941214 0.165398141667702 -0.0241567819875473 0.980727551038321 1 0.999989573499328
"PRRT3" 1577.44208329333 -0.137451873438997 0.211212033444971 -0.650776715687501 0.515190632893401 1 0.999989573499328
"PRRT4" 2201.60291665513 -0.183971672222473 0.289199155419543 -0.636141803234468 0.524684000868594 1 0.999989573499328
"PRRX1" 125.972299366018 2.02252690663758 1.63228306709585 1.23907853203185 0.215316416454373 1 0.999989573499328
"PRSS12" 2216.5624185483 0.278154586430243 0.455007825336622 0.611318247602577 0.540988912910557 1 0.999989573499328
"PRSS16" 28.556634898023 -1.13987309347616 0.638344995337738 -1.78566935090181 0.0741528106963005 1 0.999989573499328
"PRSS23" 1995.62313173864 0.147824535297394 0.528935289278702 0.279475652870465 0.779879820118969 1 0.999989573499328
"PRSS27" 361.436269518105 -0.205676257115524 0.237192660597043 -0.867127408570789 0.38587220453533 1 0.999989573499328
"PRSS3" 12.6373223821942 -1.14430323693 0.807011299633969 -1.41795193877585 0.156204796996116 1 0.999989573499328
"PRSS35" 263.819086587149 0.787057931053827 1.03042565411069 0.763818260845902 0.444975553142728 1 0.999989573499328
"PRSS36" 38.7283177597296 -0.084338821342486 0.485559899041399 -0.173693959301395 0.862105985142412 1 0.999989573499328
"PRSS53" 871.39207053897 0.177493132638658 0.26427091774478 0.671633239681984 0.501817211808999 1 0.999989573499328
"PRSS54" 22.1896179668358 -0.104694539749403 0.890864945502916 -0.117520102545173 0.906447914894131 1 0.999989573499328
"PRSS56" 25.0272249808455 -0.403754993434771 0.645693887542723 -0.625304035277949 0.531771532035681 1 0.999989573499328
"PRSS8" 13.6620509478436 0.160736111716243 0.993893701056457 0.161723644636634 0.871523483920351 1 0.999989573499328
"PRTFDC1" 1555.4325839017 0.0679563592364362 0.394768415568277 0.172142341070047 0.863325626215723 1 0.999989573499328
"PRTG" 7077.32195927262 0.134641555127481 0.534951203126552 0.251689414549515 0.801281139631323 1 0.999989573499328
"PRTN3" 7.59681863465475 -1.63017957089547 1.13362468269504 -1.43802406191434 0.150427227046196 1 0.999989573499328
"PRUNE" 4081.61830024857 -0.0623287156210002 0.108147847225332 -0.576328768626663 0.564392981079986 1 0.999989573499328
"PRUNE2" 6997.49161614393 -0.116458686544835 0.335845707620594 -0.34676246830702 0.728769775545215 1 0.999989573499328
"PRX" 354.05446657314 -0.522767413082553 0.364673990411355 -1.4335198748144 0.15170932325667 1 0.999989573499328
"PSAP" 99961.6168428762 -0.0912184789862024 0.132175518666043 -0.690131424539189 0.490111543024866 1 0.999989573499328
"PSAT1" 8091.31314964867 -0.0104005877724943 0.434008617101635 -0.0239640121478479 0.980881314603453 1 0.999989573499328
"PSCA" 18.9000996508454 0.070551685960585 0.871490005567924 0.0809552439039259 0.935477545813319 1 0.999989573499328
"PSD" 12724.1851277424 -0.145980137941021 0.234508067705711 -0.622495163467955 0.533616323056354 1 0.999989573499328
"PSD2" 15506.3152934577 -0.108176555786174 0.278898846126822 -0.387870216347125 0.69811207993304 1 0.999989573499328
"PSD3" 20863.5697311987 0.111643602081629 0.136705513526663 0.816672270206966 0.414115742257382 1 0.999989573499328
"PSD4" 123.834053005801 -0.60233212964664 0.445141804278883 -1.35312415921574 0.17601596872263 1 0.999989573499328
"PSEN1" 10616.8241001639 0.118722986966332 0.097660830471433 1.21566636688656 0.224112041233417 1 0.999989573499328
"PSEN2" 2476.67780042846 -0.0276579988719798 0.313010240441191 -0.0883613227254021 0.929589501006747 1 0.999989573499328
"PSENEN" 2911.33663402026 -0.0132512624913255 0.140890933678003 -0.0940533371835723 0.925066787530071 1 0.999989573499328
"PSIP1" 28303.1024075897 -0.041805094133109 0.184796487838392 -0.226222341247461 0.821028495173619 1 0.999989573499328
"PSKH1" 2184.61784793053 0.147213567527511 0.186314578292714 0.790134453656267 0.429449250545998 1 0.999989573499328
"PSMA1" 10192.2229091057 0.0460022716727496 0.0514990776708112 0.893263991382565 0.371715816497327 1 0.999989573499328
"PSMA2" 11026.7157824635 0.0642005573029383 0.0891569692813813 0.720084563443604 0.47147293121816 1 0.999989573499328
"PSMA3" 6885.70796649649 0.0843558418587803 0.11162180666193 0.755729049559906 0.449811663367494 1 0.999989573499328
"PSMA4" 14838.4197965827 -0.015932100877685 0.0607668993989431 -0.262183870417488 0.793179688096759 1 0.999989573499328
"PSMA5" 8786.74321360017 0.117684007298781 0.120901477387302 0.973387669381292 0.330360664943801 1 0.999989573499328
"PSMA6" 13813.8264910903 0.0179196869948865 0.0874051049110579 0.205018768790694 0.837557461111124 1 0.999989573499328
"PSMA7" 14840.2012540265 0.00830475846083072 0.190053459746719 0.0436969601705663 0.965145962336603 1 0.999989573499328
"PSMB1" 9046.06834426775 0.06026095782576 0.0856552403787725 0.703529142633685 0.481726051787394 1 0.999989573499328
"PSMB10" 685.151746185221 -0.252074678561711 0.290050922654562 -0.86907042478855 0.384808612107325 1 0.999989573499328
"PSMB2" 14480.9910052885 0.0372387310954664 0.0874555267122143 0.425801918934251 0.670252188546294 1 0.999989573499328
"PSMB3" 5196.08323895016 0.0204799381422504 0.110460534130479 0.185405025455145 0.852911367014 1 0.999989573499328
"PSMB4" 13498.6842724716 -0.0099492891369019 0.0928560295962585 -0.107147475292254 0.914671984088088 1 0.999989573499328
"PSMB5" 9160.59561155233 0.000304893682879812 0.163742828806397 0.00186202769979201 0.998514317705062 1 0.999989573499328
"PSMB6" 7098.76495444392 -0.0208816695247204 0.130739656818262 -0.159719476346397 0.873102057957144 1 0.999989573499328
"PSMB7" 13675.3279849956 0.016939503910337 0.0989532037397863 0.171187018410057 0.864076714632275 1 0.999989573499328
"PSMC1" 18398.6249726571 0.0357016274546523 0.080622075099651 0.442826947960891 0.657890909965012 1 0.999989573499328
"PSMC2" 10780.6344876443 0.0580580090553903 0.135313709488939 0.429062282562996 0.667877899801633 1 0.999989573499328
"PSMC3" 12633.5687024318 0.0172025124998791 0.113839157485594 0.151112436878813 0.879887021951339 1 0.999989573499328
"PSMC3IP" 1217.29974579061 -0.224454268966668 0.352595535583009 -0.636577172185511 0.524400298475018 1 0.999989573499328
"PSMC4" 10669.355433491 0.00166473286285486 0.112842221926106 0.0147527479913059 0.988229437114431 1 0.999989573499328
"PSMC5" 12810.381221878 -0.0683892173460481 0.0718002704582533 -0.952492475440068 0.340847280234857 1 0.999989573499328
"PSMC6" 10469.500652359 0.017747916559788 0.0904704320371092 0.196173668680041 0.844474236958874 1 0.999989573499328
"PSMD1" 23924.0434559807 0.0508174453186534 0.102655305805199 0.495029895630392 0.620579017807232 1 0.999989573499328
"PSMD10" 8389.09143896823 -0.0373269952922575 0.127813778275493 -0.292042030177702 0.77025448856513 1 0.999989573499328
"PSMD11" 12654.0315681236 0.0184171469741186 0.0734389782227865 0.250781634219471 0.801982941687423 1 0.999989573499328
"PSMD12" 7056.24540558673 0.106765094348742 0.136073366419378 0.784614191286283 0.43267980697978 1 0.999989573499328
"PSMD13" 9610.13348955677 0.00969451821426159 0.0730968723465866 0.132625622725625 0.894489467421126 1 0.999989573499328
"PSMD14" 11258.0257824529 0.00566431981880395 0.100144773940614 0.0565613121475807 0.954894653615576 1 0.999989573499328
"PSMD2" 32273.0500481978 0.0195736943251776 0.0823029556303196 0.237824925912707 0.812016885172166 1 0.999989573499328
"PSMD3" 14256.8325887322 -0.0326972836715564 0.115302882604313 -0.283577330705289 0.776734311698103 1 0.999989573499328
"PSMD4" 15025.3485959478 -0.00885870428253892 0.0853537636438828 -0.103788092104522 0.917337516555201 1 0.999989573499328
"PSMD5" 4716.4984601273 -0.0623047635814472 0.120148412944101 -0.518565015173644 0.604064110935981 1 0.999989573499328
"PSMD5-AS1" 3351.57007129201 0.0302191026517488 0.118053849752969 0.255977274057416 0.797968385502456 1 0.999989573499328
"PSMD6" 8522.39563412139 0.11749301326378 0.0766351313762136 1.53314819396589 0.125239345408175 1 0.999989573499328
"PSMD6-AS2" 81.047649673357 -0.0068131749812027 0.685689813440188 -0.00993623479255174 0.992072162117662 1 0.999989573499328
"PSMD7" 11490.508424888 -0.0114009841692067 0.0612180216731318 -0.186235749826763 0.852259890029875 1 0.999989573499328
"PSMD8" 13413.5943325799 -0.0126823734384147 0.151920494883246 -0.0834803325789672 0.933469615127802 1 0.999989573499328
"PSMD9" 2641.60829049884 -0.11905089782918 0.174691383729882 -0.681492671746556 0.495559802184359 1 0.999989573499328
"PSME1" 2570.60363967123 0.00458148435459642 0.250239240758379 0.0183084169401717 0.985392812845559 1 0.999989573499328
"PSME2" 3504.1902690076 0.170340517886517 0.128856503510134 1.32193962467032 0.186188256290397 1 0.999989573499328
"PSME3" 13706.919139967 0.082807699443892 0.106171619366201 0.779941946239668 0.435425046972452 1 0.999989573499328
"PSME4" 10127.6835000023 0.209731551543928 0.123033662999173 1.70466802687438 0.0882563561839857 1 0.999989573499328
"PSMF1" 9788.83182207061 0.0214339155595829 0.0759618555077926 0.282166824602963 0.777815595286009 1 0.999989573499328
"PSMG1" 2921.30913209981 -0.0242215153804897 0.112683544572827 -0.214951663726156 0.829805004369689 1 0.999989573499328
"PSMG2" 2781.74792034806 0.0595500083246697 0.0986848214750014 0.603436348514394 0.546218447568267 1 0.999989573499328
"PSMG3" 2425.48325330799 0.011460171868563 0.16962509074754 0.0675617729550383 0.946134486598238 1 0.999989573499328
"PSMG3-AS1" 1159.78418304908 0.149314888581086 0.139602235047625 1.0695737681431 0.28481120789055 1 0.999989573499328
"PSMG4" 782.577353826065 0.084415938567906 0.257026747728139 0.328432504842624 0.742584669477828 1 0.999989573499328
"PSPC1" 11215.7062644207 -0.0168056595236039 0.102524961476708 -0.163917735559664 0.869795904989879 1 0.999989573499328
"PSPH" 1885.52532801857 0.0158885112823865 0.182868539913744 0.0868848807448281 0.930763017486468 1 0.999989573499328
"PSPN" 90.063732734033 -0.302457795886773 0.246924103659288 -1.22490186824415 0.220612196439949 1 0.999989573499328
"PSRC1" 1849.85795683545 -0.0866386484944193 0.70389394242582 -0.123084804787263 0.902039943803531 1 0.999989573499328
"PSTK" 539.232133915202 -0.230853029646143 0.15123314112154 -1.526471168516 0.126892565411213 1 0.999989573499328
"PSTPIP2" 475.291289554724 -0.440877259528322 0.390835168848044 -1.12803886310378 0.259303506693211 1 0.999989573499328
"PTAFR" 31.8699217666059 0.603949453706832 0.413731731836414 1.45976101718402 0.144355765773966 1 0.999989573499328
"PTAR1" 9120.94436097055 0.153326543950029 0.216017080518088 0.709788983270657 0.477835001796433 1 0.999989573499328
"PTBP1" 9069.30510551403 -0.00832472233475702 0.496840339903841 -0.016755326945409 0.986631808821831 1 0.999989573499328
"PTBP2" 18697.1052951548 -0.0396715721883946 0.0947789618538238 -0.418569389371235 0.675530864702972 1 0.999989573499328
"PTBP3" 16351.5581118322 0.0252426685158426 0.251960762642487 0.100184918679819 0.920197518922086 1 0.999989573499328
"PTCD1" 122.821118333753 0.0925082837643336 0.189063045738767 0.489298600913023 0.624630311441373 1 0.999989573499328
"PTCD2" 860.088273742036 0.207548626609433 0.145001760977161 1.43135245538241 0.152329227305883 1 0.999989573499328
"PTCD3" 7550.46234775736 0.0684049084706779 0.157147538276117 0.435290996098754 0.663351219591567 1 0.999989573499328
"PTCH1" 6986.55381146397 -0.499422312076273 0.515910551108144 -0.968040508191865 0.333024139404739 1 0.999989573499328
"PTCH2" 611.092420959704 -0.421826217153242 0.287823393299337 -1.46557308048461 0.142764629434008 1 0.999989573499328
"PTCHD1" 599.376891597668 -0.169419044208061 0.329236972783742 -0.514580858813033 0.60684594361881 1 0.999989573499328
"PTCHD2" 3764.79169195599 0.32150920864726 0.194781271283415 1.65061664568073 0.0988168777680935 1 0.999989573499328
"PTCHD4" 603.579379300019 0.294592702429356 0.490075329115206 0.601117185313574 0.547761937873437 1 0.999989573499328
"PTDSS1" 12232.33491663 0.14680623483003 0.266737128291918 0.550377953643427 0.58206016676605 1 0.999989573499328
"PTDSS2" 3351.10613049054 0.0126429011927336 0.130109930393619 0.0971709165817342 0.922590663928422 1 0.999989573499328
"PTEN" 13733.0292267039 0.0282689528175163 0.109830046790988 0.257388152363383 0.796879147921222 1 0.999989573499328
"PTENP1" 263.867082588948 0.0877611243137348 0.215034450798253 0.408125879308859 0.683181261265749 1 0.999989573499328
"PTENP1-AS" 252.007749385689 -0.0678563519512135 0.192806995892835 -0.351939262561453 0.724883813249531 1 0.999989573499328
"PTER" 57.4374081778072 0.370162605177234 0.525232954828864 0.70475891083004 0.480960283074503 1 0.999989573499328
"PTGDR2" 50.6194029582981 -0.266193314615724 0.361568809186142 -0.736217582525718 0.461598293666754 1 0.999989573499328
"PTGDS" 38.7317254434267 0.374277708228993 1.0016686979139 0.373654192257853 0.708661609887137 1 0.999989573499328
"PTGER1" 26.0384696970242 -0.33603812541399 0.483206044979522 -0.695434440246359 0.486783083464863 1 0.999989573499328
"PTGER2" 33.0948278401116 -0.540193796432219 0.722834735538255 -0.747326836790663 0.454866296822944 1 0.999989573499328
"PTGER3" 1778.2415297667 -0.248370014837959 0.265508602025068 -0.935449973912744 0.349556452960564 1 0.999989573499328
"PTGER4" 116.499624794737 0.443664081244615 0.463981265908678 0.956211196104495 0.338965544555823 1 0.999989573499328
"PTGER4P2-CDK2AP2P2" 78.8821050190884 -0.332287322368694 0.362100221566319 -0.917666719261689 0.358793376340359 1 0.999989573499328
"PTGES" 211.335537822454 0.108273964111614 0.376780959291076 0.287365806157865 0.773832240254843 1 0.999989573499328
"PTGES2" 3191.77357358767 0.079527454264053 0.210197665142778 0.378346040190473 0.705173547694167 1 0.999989573499328
"PTGES2-AS1" 34.2046737642315 0.158512443708528 0.594507690628373 0.266628079345764 0.789755533848555 1 0.999989573499328
"PTGES3" 35733.2139237971 0.049638806629274 0.0926917554346647 0.535525585813969 0.592286470064847 1 0.999989573499328
"PTGES3L" 525.038914203264 -0.102676162792419 0.325584687259326 -0.315359311448936 0.752488856547521 1 0.999989573499328
"PTGES3L-AARSD1" 34.0070182787021 0.303550245185762 0.483480942293595 0.627843248062155 0.530106631596306 1 0.999989573499328
"PTGFR" 3069.93189992599 -0.513111292260242 0.52342798245132 -0.980290143941553 0.326942918460395 1 0.999989573499328
"PTGFRN" 6358.35050260708 0.0233883358086285 0.205410614132843 0.113861379108203 0.909347681410526 1 0.999989573499328
"PTGIS" 793.090611008657 -0.357608253425578 0.424078386650956 -0.843259795081027 0.399083163083805 1 0.999989573499328
"PTGR1" 2803.40249800366 0.152913546416586 0.15348882755632 0.996251967332784 0.319127735358938 1 0.999989573499328
"PTGR2" 908.911096555203 -0.0320161698951491 0.31006605549745 -0.103255965390292 0.917759823275799 1 0.999989573499328
"PTGS1" 83.4951538864885 -0.298299870884072 0.781626335680502 -0.381639995055138 0.702728413899442 1 0.999989573499328
"PTGS2" 13.1271187320789 -0.606488252384429 1.15774118386473 -0.523854779321117 0.600379549224725 1 0.999989573499328
"PTH1R" 112.147636810556 0.264275031938534 0.415979093917146 0.635308446513352 0.525227265852131 1 0.999989573499328
"PTH2" 84.8744807947026 0.561141212551349 1.21295606563232 0.462622866936916 0.643634714966095 1 0.999989573499328
"PTHLH" 259.932690822218 0.0698395304386362 0.818125978586723 0.0853652521330284 0.9319710170751 1 0.999989573499328
"PTK2" 15559.4972226333 0.037816324551323 0.130203226577892 0.290440763606576 0.771479062159282 1 0.999989573499328
"PTK2B" 1208.30025117258 0.195848501027479 0.113500137836314 1.72553535846736 0.0844310373483807 1 0.999989573499328
"PTK7" 6665.53367649385 0.177538694472834 0.181718556272096 0.976998156462331 0.328570065048452 1 0.999989573499328
"PTMA" 99999.0185096668 -0.0472760747879929 0.160643644717359 -0.294291597225472 0.768535092956433 1 0.999989573499328
"PTMS" 42434.8776262122 -0.175692295523096 0.198318076181925 -0.885911657200255 0.375665133951235 1 0.999989573499328
"PTN" 13433.8791839901 0.573943901914694 0.347847770132134 1.64998585932195 0.0989458282917846 1 0.999989573499328
"PTOV1" 20808.2081785157 -0.105097759125582 0.135324190698829 -0.776636893838754 0.437373028233242 1 0.999989573499328
"PTOV1-AS1" 92.0291563295148 0.491961082731893 0.351899414319714 1.39801620210975 0.162108201845993 1 0.999989573499328
"PTP4A1" 38384.710344923 0.017718927516061 0.098880881605992 0.179194675737875 0.857784844209609 1 0.999989573499328
"PTP4A2" 26182.510016672 0.0153806909043531 0.0834567049203276 0.184295448988027 0.853781683961737 1 0.999989573499328
"PTP4A3" 1660.46250044705 -0.207057292366365 0.332434627212749 -0.622851157541582 0.533382336936833 1 0.999989573499328
"PTPDC1" 1145.84411994135 0.136632933398287 0.143367190878959 0.953027903808497 0.340575932874687 1 0.999989573499328
"PTPLA" 733.071570820107 -0.123589753946356 0.293135324943593 -0.421613307676712 0.673307291260312 1 0.999989573499328
"PTPLAD1" 42473.1879427813 0.0476034553437651 0.178430507079696 0.266789889928985 0.789630938880984 1 0.999989573499328
"PTPLB" 1608.26373503161 0.0111792233539509 0.107034475296568 0.10444507083326 0.916816156889974 1 0.999989573499328
"PTPMT1" 1449.63428732141 -0.0278340536829526 0.284918347782448 -0.0976913347265568 0.922177396530043 1 0.999989573499328
"PTPN1" 14730.8061355624 0.101287461309629 0.234270929615127 0.432351813671587 0.665485734274723 1 0.999989573499328
"PTPN11" 22098.4504024712 0.0726093591395902 0.0782344517115989 0.928099546313114 0.353355934943712 1 0.999989573499328
"PTPN12" 9141.78967782621 0.0111984889780637 0.165071079250733 0.0678404056536993 0.945912678774615 1 0.999989573499328
"PTPN13" 7675.31907315857 0.0433132280702814 0.456403439646158 0.0949011867742747 0.924393313866161 1 0.999989573499328
"PTPN14" 820.203928219044 0.574214982685579 0.723718485569348 0.793423125338363 0.427531341809508 1 0.999989573499328
"PTPN18" 1667.31152181033 -0.22085539377147 0.261584550627045 -0.844298309063196 0.398502730768507 1 0.999989573499328
"PTPN2" 1791.6127313671 0.0192598131533731 0.133885726818258 0.143852624257081 0.885616846838187 1 0.999989573499328
"PTPN21" 3968.59270103323 0.0692919402252561 0.175209579774376 0.395480317426056 0.692488444655663 1 0.999989573499328
"PTPN23" 7121.16256866496 -0.0605672739868052 0.127624831714516 -0.474572801962929 0.635091495872323 1 0.999989573499328
"PTPN3" 3296.63704863236 0.032837179552477 0.399165441660282 0.0822645853706539 0.934436315715081 1 0.999989573499328
"PTPN4" 6706.64024079027 0.0795662152953028 0.186548527041994 0.426517520974001 0.669730783709258 1 0.999989573499328
"PTPN5" 12099.8707542548 -0.168840167867755 0.252821124950386 -0.667824604850123 0.504245558647526 1 0.999989573499328
"PTPN6" 99.1112145678524 0.410981969817377 0.352137698174749 1.16710585645229 0.243167623084792 1 0.999989573499328
"PTPN9" 12497.1249895643 0.0794699328520407 0.175342948258694 0.453225713615776 0.650386218439625 1 0.999989573499328
"PTPRA" 24838.0278514776 -0.0136101994378966 0.0580357865933767 -0.234513913514354 0.814586032903343 1 0.999989573499328
"PTPRB" 295.738273738042 0.00155941873597122 0.362752434314589 0.00429885119563069 0.996570023566217 1 0.999989573499328
"PTPRCAP" 101.995453354285 0.0655058854852966 0.285237280944579 0.229654010402743 0.818360634105787 1 0.999989573499328
"PTPRD" 24333.7264224717 0.106554461183142 0.187243332363126 0.569069455442602 0.569309005980751 1 0.999989573499328
"PTPRD-AS2" 70.8334092022487 0.510965925910484 0.53514099484241 0.954824860803187 0.339666272951768 1 0.999989573499328
"PTPRE" 1830.6270326608 0.0198000455735406 0.254293201927107 0.0778630550226674 0.937936987975525 1 0.999989573499328
"PTPRF" 32930.3678726976 -0.111828069625484 0.133294399054303 -0.838955503148529 0.401494279857081 1 0.999989573499328
"PTPRG" 11569.3477131855 0.13489169764328 0.237864397537493 0.567094945858879 0.570649676531044 1 0.999989573499328
"PTPRG-AS1" 512.986267406045 0.0527942928465414 0.286535678059381 0.184250328629583 0.853817078727517 1 0.999989573499328
"PTPRH" 1034.03476312209 -0.664629854292217 0.444984233258353 -1.49360315403881 0.135279374580349 1 0.999989573499328
"PTPRJ" 7888.86276563626 -0.00524312581138818 0.175999634205653 -0.0297905494806976 0.976234095845081 1 0.999989573499328
"PTPRK" 2207.78674504811 -0.0341408680383716 0.510853386847022 -0.0668310496071846 0.946716204646607 1 0.999989573499328
"PTPRM" 7717.02993675759 -0.014364236235006 0.144437636398056 -0.0994493997078402 0.920781461835345 1 0.999989573499328
"PTPRN" 12911.4554533079 -0.25694538984508 0.366495672463098 -0.701087104571343 0.483248657471905 1 0.999989573499328
"PTPRN2" 15907.9411114707 -0.157542431748566 0.277283350081993 -0.568164052049935 0.569923578355328 1 0.999989573499328
"PTPRO" 14195.5605609948 -0.222273337468187 0.225168731900097 -0.9871412233507 0.323573411170526 1 0.999989573499328
"PTPRQ" 48.8671050779976 1.07507917572703 0.650152782092589 1.65357928988132 0.098213023499397 1 0.999989573499328
"PTPRR" 3493.85897525971 0.126891236958431 0.401670739809587 0.315908589753349 0.752071891881924 1 0.999989573499328
"PTPRS" 53364.7132345888 -0.125553204077547 0.0903168548738555 -1.39014145535632 0.16448592701818 1 0.999989573499328
"PTPRT" 18655.9444670774 -0.508324833912504 0.40710803309734 -1.24862393415598 0.211802654079153 1 0.999989573499328
"PTPRU" 5975.03591123249 -0.0931844681665335 0.389752210267733 -0.239086439311074 0.811038556755979 1 0.999989573499328
"PTPRZ1" 32809.2891358505 -0.127848297114852 0.961723140180882 -0.132936696408081 0.894243444912452 1 0.999989573499328
"PTRF" 324.882335451467 2.20547158610284 0.891477772811493 2.47395016832259 0.0133628334156444 1 0.999989573499328
"PTRH1" 482.747633536335 -0.00467523228590801 0.24834740903538 -0.0188253717003424 0.984980413717589 1 0.999989573499328
"PTRH2" 1082.5725898585 0.182238332649324 0.164804286360933 1.10578636438016 0.268818998285964 1 0.999989573499328
"PTRHD1" 1394.83311880137 -0.135182882810226 0.168816210965412 -0.800769559020149 0.4232650649368 1 0.999989573499328
"PTS" 3517.94750269165 -0.0624761040575095 0.245635486666176 -0.254344780981976 0.799229206770954 1 0.999989573499328
"PTTG1" 2536.05944352302 -0.339526037009536 0.990789014126462 -0.342682480496498 0.731837344096 1 0.999989573499328
"PTTG1IP" 17165.3663067809 0.0537894496685003 0.161072764263579 0.333945033565573 0.738421036642467 1 0.999989573499328
"PTX3" 3375.57005903487 0.0731923262011123 0.895279323017496 0.0817536207073576 0.934842637868305 1 0.999989573499328
"PUF60" 11670.4099716744 -0.0943322292431833 0.159046927897641 -0.593109407959729 0.553107934690265 1 0.999989573499328
"PUM1" 18598.0448054915 -0.0656188634612077 0.094511633846918 -0.694294033340823 0.48749783206876 1 0.999989573499328
"PUM2" 25156.8533587987 0.0262578574836343 0.103986438166174 0.252512327056277 0.800645087147737 1 0.999989573499328
"PURA" 1950.11768020536 0.134994686862407 0.130049417438251 1.03802607902111 0.299257913890206 1 0.999989573499328
"PURB" 6792.36768224183 0.162225635586697 0.183310469558906 0.884977470065159 0.3761687828414 1 0.999989573499328
"PURG" 1514.6499494339 -0.0388159544786993 0.15430698176382 -0.251550215259284 0.801388743761329 1 0.999989573499328
"PUS1" 860.898743784761 0.111107857639253 0.178388588419378 0.622841733452404 0.533388530489693 1 0.999989573499328
"PUS10" 225.832326079762 0.128164726192465 0.343130953325897 0.373515490078033 0.708764818764795 1 0.999989573499328
"PUS3" 1454.1231134297 -0.0587439830007591 0.083747810310607 -0.701439032052148 0.483029070400795 1 0.999989573499328
"PUS7" 2029.65077837074 0.195944242606002 0.1689526217788 1.15975852012845 0.246147136658494 1 0.999989573499328
"PUS7L" 2002.95275387318 0.299773847042545 0.159244257632972 1.88247822243906 0.059771114015298 1 0.999989573499328
"PUSL1" 1035.7055432044 0.143089118542532 0.191521399596111 0.747118175014828 0.454992230142067 1 0.999989573499328
"PVALB" 80.466667630111 0.72487079964077 0.705662587782922 1.02722010800969 0.304316831736785 1 0.999989573499328
"PVR" 3256.61088154821 0.0149101534143745 0.122068324421194 0.122145966081482 0.902783418726466 1 0.999989573499328
"PVRIG" 9.43859463560359 0.148838068408181 0.774758451348377 0.192108996228625 0.847656828192802 1 0.999989573499328
"PVRL1" 13320.5227113378 -0.142092461277385 0.162212313094901 -0.875965939738838 0.381048550364293 1 0.999989573499328
"PVRL2" 5046.78369162231 0.0846822408916416 0.172474252905877 0.49098482506751 0.62343718048331 1 0.999989573499328
"PVRL3" 3315.65858829308 0.0835414971033874 0.348918510785165 0.239429822497509 0.810772307372527 1 0.999989573499328
"PVRL3-AS1" 29.3780804254298 -0.143403091884435 0.338901214339273 -0.423141274852072 0.672192189698309 1 0.999989573499328
"PVT1" 347.489566460313 0.270998898064421 0.268481078135665 1.00937801630655 0.312793377396323 1 0.999989573499328
"PWAR1" 37.9896022354333 0.534837018284195 0.755463668190934 0.707958623033374 0.478970952974096 1 0.999989573499328
"PWAR4" 28.1773907916188 0.0310816697106221 0.613803682398591 0.0506378026100507 0.959614139325084 1 0.999989573499328
"PWAR5" 5111.73303191072 0.451277309848059 0.560197714215432 0.805567924317725 0.420492026604421 1 0.999989573499328
"PWARSN" 1848.19941240471 0.477831185617989 0.487335518744229 0.980497351905046 0.326840676144667 1 0.999989573499328
"PWP1" 6595.82749608986 -0.000952780326163837 0.0669491579987404 -0.014231401180307 0.988645368001798 1 0.999989573499328
"PWP2" 2348.81215875642 -0.0285738239045185 0.0943808037323615 -0.302750376925653 0.762080103043518 1 0.999989573499328
"PWRN1" 26.6612154868335 0.310953310977535 0.895503537768643 0.347238506452301 0.728412144463133 1 0.999989573499328
"PWWP2A" 7744.48228255217 0.0878410157602289 0.20750992197993 0.42330995511976 0.67206913195517 1 0.999989573499328
"PWWP2B" 1816.59076683235 -0.0804778435570185 0.234235830747843 -0.343576144179468 0.731165067897098 1 0.999989573499328
"PXDC1" 460.524114258753 -0.0816128934751905 0.27252584142263 -0.299468457923688 0.764582635274187 1 0.999989573499328
"PXDN" 20236.7167248295 0.0386154454437636 0.195137022063552 0.197888873343508 0.843132009818363 1 0.999989573499328
"PXDNL" 155.234727216194 0.360785313326479 0.389155861313032 0.927097210123395 0.353876064543003 1 0.999989573499328
"PXK" 3002.18440262703 0.0880989769781617 0.132951618343578 0.662639372696415 0.507561547376133 1 0.999989573499328
"PXMP2" 1227.234786168 -0.0553820101718134 0.32794758694472 -0.168874577452368 0.865895296226 1 0.999989573499328
"PXMP4" 1243.46826634335 -0.019554267915609 0.299307937250877 -0.0653316049524566 0.947909978975167 1 0.999989573499328
"PXN" 5966.71046461044 0.0708732627168837 0.215114259821392 0.329467989596457 0.741801985169731 1 0.999989573499328
"PXN-AS1" 364.738910237289 -0.340536802484688 0.231852323705798 -1.46876596724043 0.141896277873087 1 0.999989573499328
"PXT1" 31.8969015887918 -0.906997486655446 0.489952077245175 -1.85119632874131 0.0641413137387229 1 0.999989573499328
"PXYLP1" 5756.82093381314 -0.165277675759218 0.148167755545071 -1.11547667811532 0.264646207039554 1 0.999989573499328
"PYCARD" 10.6019385102679 0.494352977856495 0.625470446605294 0.790369841676083 0.429311809548117 1 0.999989573499328
"PYCR1" 3370.73127330586 -0.367640844724393 0.193309702474566 -1.9018230332891 0.0571942939916707 1 0.999989573499328
"PYCR2" 3191.71332608982 -0.138093915988285 0.111705012652817 -1.23623741413903 0.216370327232711 1 0.999989573499328
"PYCRL" 791.255797994695 -0.057662930599396 0.188526643082237 -0.305860909931138 0.759710549841212 1 0.999989573499328
"PYGB" 26787.1057289935 0.0181058985447465 0.149920435181269 0.120770050612877 0.903873172582586 1 0.999989573499328
"PYGL" 670.43851214275 0.449080061283737 0.403533450267192 1.11286948079865 0.265764489185498 1 0.999989573499328
"PYGM" 320.977076567375 0.406084566822859 0.640206723986505 0.634302252082281 0.525883587056456 1 0.999989573499328
"PYGO1" 7305.66541590496 -0.126744038106945 0.226077088880124 -0.560623098672993 0.575054501510823 1 0.999989573499328
"PYGO2" 7577.19392263232 -0.051426510594178 0.0838068672711539 -0.613631224608235 0.539459045152952 1 0.999989573499328
"PYROXD1" 2709.10164163958 0.124214086417134 0.195242113534127 0.6362053973331 0.524642555717211 1 0.999989573499328
"PYROXD2" 137.622139720092 0.180696891929782 0.587481555946635 0.30757883392376 0.758402827992096 1 0.999989573499328
"PYY" 11.9735286613191 0.450512960003203 0.5943897033904 0.757942066347173 0.448485665642489 1 0.999989573499328
"PYY2" 40.9020514026093 0.333123819862112 0.472343824247399 0.705257066487297 0.48065027352462 1 0.999989573499328
"QARS" 9824.51989224927 0.00586539449275576 0.275877850392943 0.0212608387530984 0.98303758292 1 0.999989573499328
"QDPR" 6054.5284607983 -0.0225127916678669 0.201190164664833 -0.11189807267851 0.910904224786887 1 0.999989573499328
"QKI" 25140.4146612439 -0.104291595757441 0.897769003919932 -0.116167516702038 0.9075197803358 1 0.999989573499328
"QPCT" 246.777742677752 -0.304409428990133 0.438282539173367 -0.69455066488451 0.487336939185773 1 0.999989573499328
"QPCTL" 695.456567066435 0.00813380696884348 0.171336453015828 0.047472717134468 0.962136474384659 1 0.999989573499328
"QPRT" 1816.90891173054 -0.0377280895923572 0.293700979244288 -0.128457486554638 0.897786940236476 1 0.999989573499328
"QRFPR" 23.6418013013769 -0.27209255299065 0.775751055520388 -0.350747254617818 0.725777970866089 1 0.999989573499328
"QRICH1" 8792.83660551042 -0.0340278023284922 0.103051208520899 -0.33020284591414 0.741246696602346 1 0.999989573499328
"QRICH2" 1974.24889409038 0.141228205758499 0.173378957828613 0.814563702119517 0.415322094729733 1 0.999989573499328
"QRSL1" 2411.68074755259 0.00846198687984597 0.122103963587296 0.0693014921976405 0.944749637993441 1 0.999989573499328
"QSER1" 11166.6315736038 0.0728573246993943 0.227727035853342 0.319932696732219 0.749019351088733 1 0.999989573499328
"QSOX1" 4116.34610257736 0.0417713064759741 0.206656536709365 0.202129132429621 0.839815773502274 1 0.999989573499328
"QSOX2" 3470.78059264761 -0.135581223708212 0.224082927580443 -0.605049323356147 0.545146224552631 1 0.999989573499328
"QTRT1" 2856.2853402915 0.0347499490495329 0.150191234949829 0.231371351737943 0.817026319384693 1 0.999989573499328
"QTRTD1" 2229.28956280995 0.0179034016627509 0.175199606033776 0.102188595442957 0.918606979884292 1 0.999989573499328
"R3HCC1" 5917.21238703868 -0.0774099413960107 0.126511846993078 -0.611878991856363 0.540617821979671 1 0.999989573499328
"R3HCC1L" 4222.50158414702 0.0279244885220576 0.142033581739658 0.196604832322275 0.844136788774936 1 0.999989573499328
"R3HDM1" 13319.7211258328 0.0316746395717442 0.126560241932627 0.250273222364776 0.802376063098342 1 0.999989573499328
"R3HDM2" 8143.98705408024 -0.0844795942046408 0.107338321293258 -0.787040389553279 0.431258222868103 1 0.999989573499328
"R3HDM4" 6476.81639627269 -0.0512559509949159 0.208730409467602 -0.245560534881581 0.806022442482358 1 0.999989573499328
"RAB10" 34087.4065549402 0.0129659295911904 0.146921167681648 0.0882509293642785 0.929677239406599 1 0.999989573499328
"RAB11A" 27940.4373342936 0.084918531636494 0.135171410342705 0.628228494629132 0.529854266286782 1 0.999989573499328
"RAB11B" 12938.1812754478 -0.153364284406957 0.202105790044637 -0.758831720620597 0.447953227767722 1 0.999989573499328
"RAB11B-AS1" 262.342447303527 -0.249276781967964 0.371446869068147 -0.671096737450844 0.502158905223979 1 0.999989573499328
"RAB11FIP1" 1387.79008964251 -0.171678441973747 0.207394200894098 -0.827788054022837 0.407790541189272 1 0.999989573499328
"RAB11FIP2" 12092.7435347104 0.0879982542704814 0.230822903441368 0.38123709977868 0.703027322435499 1 0.999989573499328
"RAB11FIP3" 9784.91649315597 -0.0850686245528746 0.0900065607329271 -0.945138041717818 0.344588406041575 1 0.999989573499328
"RAB11FIP4" 20343.4644202101 0.0325065219484768 0.276334576677504 0.117634652671112 0.90635714670037 1 0.999989573499328
"RAB11FIP5" 1559.94602012575 -0.0814993694303942 0.156195849864147 -0.521776791773145 0.601825750406841 1 0.999989573499328
"RAB12" 7049.64503315703 -0.0250846624339417 0.20429240860374 -0.122788030183724 0.902274953059956 1 0.999989573499328
"RAB13" 2241.02138934297 -0.0858465516125001 0.865255291342722 -0.0992152864841561 0.920967337884306 1 0.999989573499328
"RAB14" 22677.5433992771 -0.0125242684187671 0.101321073620975 -0.123609708930032 0.901624304833113 1 0.999989573499328
"RAB15" 13185.1908674478 -0.196273219267459 0.18112345730617 -1.08364329053017 0.278522988645173 1 0.999989573499328
"RAB18" 23790.9855758352 0.103274144983228 0.183309140088424 0.563387864529892 0.573170798927677 1 0.999989573499328
"RAB19" 28.2259799867945 1.05973387744145 0.859263247448798 1.23330525375996 0.217461898506494 1 0.999989573499328
"RAB1A" 33744.4342653453 -0.0257907467333401 0.177996370898486 -0.144894789726072 0.884793940220466 1 0.999989573499328
"RAB1B" 10169.1113697946 -0.0694348245459133 0.126721891626295 -0.547930777033204 0.583739435079154 1 0.999989573499328
"RAB20" 130.010083863361 0.0843171580098761 0.365221169716178 0.230866020377189 0.817418889472038 1 0.999989573499328
"RAB21" 8061.7259109788 0.0473631956033756 0.125199988433119 0.378300319322127 0.705207508234241 1 0.999989573499328
"RAB22A" 8935.48418814998 0.0582138212699169 0.143727370527666 0.40502947390046 0.685455846004599 1 0.999989573499328
"RAB23" 2619.83400602063 -0.0967956849547835 0.152985817376783 -0.632710185914744 0.526922916945952 1 0.999989573499328
"RAB24" 2617.48371432701 0.049185800358472 0.134914648246784 0.364569755750332 0.715432594594721 1 0.999989573499328
"RAB25" 25.3738447620235 0.136515533544312 0.347436879813518 0.392921826887188 0.694377219948233 1 0.999989573499328
"RAB26" 590.714615211627 -0.4368212917715 0.273967615042763 -1.59442674165455 0.110840486849102 1 0.999989573499328
"RAB27A" 239.714238855316 0.0674580180758236 0.321568206577408 0.209778257601424 0.833840743403169 1 0.999989573499328
"RAB27B" 4717.97812113155 -0.088515708449918 0.264489914620138 -0.33466572280098 0.737877261070225 1 0.999989573499328
"RAB28" 1965.95760381116 -0.135240998112072 0.185638641564624 -0.728517494914939 0.466296863177073 1 0.999989573499328
"RAB29" 378.279983556806 0.0443256104336946 0.205920612227183 0.215255820941287 0.829567871988299 1 0.999989573499328
"RAB2A" 30052.3845688648 0.0966276026057031 0.186042666230577 0.519384099161132 0.603492917477423 1 0.999989573499328
"RAB2B" 9766.58479276621 -0.0850316658009591 0.147602413754859 -0.576085875818952 0.564557137775498 1 0.999989573499328
"RAB30" 8288.08206206585 0.103725135880456 0.155074860631521 0.668871379010429 0.503577528977454 1 0.999989573499328
"RAB30-AS1" 632.594072821658 0.110380038321513 0.142602125461947 0.774042027522003 0.4389059382419 1 0.999989573499328
"RAB31" 5516.83597570444 -0.00507586909658595 0.426148467081705 -0.0119110345071657 0.990496594176449 1 0.999989573499328
"RAB32" 170.719645020059 0.503979800080784 0.311952276931973 1.61556698683974 0.106187966398675 1 0.999989573499328
"RAB33A" 2254.95582241657 -0.20985869424342 0.252405345577005 -0.831435220849534 0.405727809031141 1 0.999989573499328
"RAB33B" 2396.97478718554 -0.0398311343494965 0.191362537356172 -0.208144890320728 0.83511583723779 1 0.999989573499328
"RAB34" 308.287278921057 0.371416136504043 0.864953269346363 0.42940601494543 0.667627777235394 1 0.999989573499328
"RAB35" 6610.15311600703 -0.142603566209374 0.148362841877961 -0.961181144849434 0.336461095136698 1 0.999989573499328
"RAB36" 2105.31781305695 0.162884108511542 0.202771956120876 0.803287158774778 0.421808778326398 1 0.999989573499328
"RAB37" 114.961075433702 -1.35660672370478 0.780734718122116 -1.73760266094968 0.0822808506494937 1 0.999989573499328
"RAB38" 46.8288655616221 -0.0054573080486898 1.2873245021614 -0.00423926371286108 0.996617567065491 1 0.999989573499328
"RAB39A" 830.43022893482 0.0623497973472532 0.183643586285411 0.339515245854281 0.734221613899331 1 0.999989573499328
"RAB39B" 6462.79620981514 -0.0341835437801538 0.200538518184033 -0.170458743236468 0.864649377603076 1 0.999989573499328
"RAB3A" 16301.3130345264 -0.017599405884636 0.263196148427938 -0.0668680221566944 0.946686770661898 1 0.999989573499328
"RAB3B" 64004.8072995495 -0.0380797044747388 0.343756220902743 -0.110775317388401 0.911794518737115 1 0.999989573499328
"RAB3C" 8858.76064555473 -0.0704442700564213 0.234675290827057 -0.300177619075946 0.764041675729693 1 0.999989573499328
"RAB3D" 5159.54898655176 -0.0874341750814128 0.209546384669655 -0.417254514885812 0.676492254439392 1 0.999989573499328
"RAB3GAP1" 11452.2867937698 0.0560950627206862 0.0859281283929357 0.652813738292685 0.513876365659912 1 0.999989573499328
"RAB3GAP2" 11231.1484096357 0.135642115275441 0.109574126352076 1.23790277678879 0.215752112609164 1 0.999989573499328
"RAB3IL1" 493.344802952288 0.0259239823672434 0.370134434357591 0.0700393693773382 0.944162324329533 1 0.999989573499328
"RAB3IP" 9496.38649366679 -0.159892910899459 0.237782451448967 -0.67243360443601 0.501307695562739 1 0.999989573499328
"RAB40A" 137.45438564885 0.402258992032585 0.328167032753603 1.22577514461854 0.220283303094113 1 0.999989573499328
"RAB40B" 2279.25487758268 0.110256019190709 0.22024116044525 0.50061495756656 0.61664213356997 1 0.999989573499328
"RAB40C" 4219.79343913632 0.0151293134640132 0.188285594589895 0.0803530057462246 0.935956501971919 1 0.999989573499328
"RAB41" 9.07516044723901 -1.04664189727186 0.760875380580305 -1.37557597996351 0.168952947486306 1 0.999989573499328
"RAB42" 19.1140253629502 -0.243899973427615 0.947595704128637 -0.257388221965288 0.79687909419634 1 0.999989573499328
"RAB43" 133.421090887725 -0.189413256228661 0.34590049502338 -0.547594637630854 0.583970272259301 1 0.999989573499328
"RAB4A" 6014.55350922073 -0.0274315680892766 0.150998052063582 -0.181668357401893 0.855842999839444 1 0.999989573499328
"RAB4B-EGLN2" 44.4677679331846 0.0605314015423062 0.378506593463641 0.159921656815526 0.872942788407279 1 0.999989573499328
"RAB5A" 10596.3457957328 0.0588546788497782 0.112929471528724 0.521163147697969 0.602253123868826 1 0.999989573499328
"RAB5B" 25825.7574958801 0.00783826123200776 0.122848745777947 0.0638041616328395 0.949126164509539 1 0.999989573499328
"RAB5C" 10456.1073226459 -0.0260494283583851 0.115280742383502 -0.225965133636346 0.821228538312925 1 0.999989573499328
"RAB6A" 49600.4654239379 0.0800513603646706 0.214273734379334 0.373593901261616 0.708706472014917 1 0.999989573499328
"RAB6B" 59097.7190153249 -0.0278365996322684 0.257164855401835 -0.10824418285606 0.913801997975794 1 0.999989573499328
"RAB6C" 305.729650935945 -0.0606362626624423 0.291446178560361 -0.208053037311944 0.835187555514925 1 0.999989573499328
"RAB6C-AS1" 348.232800714913 0.215780125395008 0.292430302550322 0.73788565519087 0.460583936663726 1 0.999989573499328
"RAB7A" 28232.7352069102 0.054462279475676 0.17575721522214 0.309872225768034 0.756658124541004 1 0.999989573499328
"RAB8A" 3824.34658348393 -0.146986525212556 0.141479491108949 -1.03892461063043 0.298839799517175 1 0.999989573499328
"RAB8B" 15331.4319824779 -0.132142573979439 0.247564024807557 -0.533771310602013 0.593499765140188 1 0.999989573499328
"RAB9A" 1000.16155929054 -0.019118382694374 0.143079175298423 -0.133621001480463 0.893702276335479 1 0.999989573499328
"RAB9B" 5194.4810807142 -0.134142988466384 0.20321668919072 -0.660098287205588 0.509190757775214 1 0.999989573499328
"RABAC1" 5440.83939489551 -0.0629475466568704 0.230490757121687 -0.273102259903799 0.784774609589359 1 0.999989573499328
"RABEP1" 25716.9845856727 -0.0258283736478858 0.0872299602482526 -0.296095212864701 0.767157369746113 1 0.999989573499328
"RABEP2" 804.049994328963 -0.00467545860066566 0.127793751600895 -0.0365859718655674 0.970815128872186 1 0.999989573499328
"RABEPK" 2219.81129558132 -0.12043954254517 0.1689371899724 -0.712924978596169 0.475892181497588 1 0.999989573499328
"RABGAP1" 15410.1783403544 0.00227608154541576 0.0737374689712086 0.0308673673936988 0.975375314562959 1 0.999989573499328
"RABGAP1L" 19780.2881777669 0.131858314796818 0.273794263041224 0.481596339281093 0.630092727202836 1 0.999989573499328
"RABGEF1" 4614.92897136288 0.0181415426456547 0.071420813093745 0.254009186675635 0.799488460876246 1 0.999989573499328
"RABGGTA" 2001.82101113681 -0.0229318816553336 0.186944640839185 -0.122666697223272 0.90237103642011 1 0.999989573499328
"RABGGTB" 5575.65851562987 0.150454970263857 0.161493843309339 0.931645239104645 0.351519895433326 1 0.999989573499328
"RABIF" 2921.42794993277 -0.0923076522465707 0.164983411248827 -0.559496567247922 0.575822873332272 1 0.999989573499328
"RABL2A" 2011.13914673161 -0.117313001416396 0.148837361113307 -0.788195924322303 0.430582112746233 1 0.999989573499328
"RABL2B" 3708.19196933108 -0.0498988867738423 0.125271216488442 -0.398326831754252 0.69038928449303 1 0.999989573499328
"RABL3" 3114.52624048511 0.0466658296238415 0.12947999272492 0.360409578667363 0.718540864537639 1 0.999989573499328
"RABL6" 10231.4103510537 -0.0502062401922485 0.154455062298041 -0.325054028306105 0.745140181287422 1 0.999989573499328
"RAC1" 28751.0214495566 -0.047324854824485 0.050938236868313 -0.929063464580263 0.352856197253196 1 0.999989573499328
"RAC3" 8159.94585289989 -0.292702270747261 0.277552543781606 -1.05458327550972 0.291615956057215 1 0.999989573499328
"RACGAP1" 4396.74566503072 -0.251972220552414 0.635842539622642 -0.396280847616697 0.691897854587006 1 0.999989573499328
"RAD1" 5915.18848112807 0.040206539019781 0.0990687094297408 0.405844986284952 0.684856502103494 1 0.999989573499328
"RAD17" 4983.39369202549 0.0915144161108184 0.136454852032327 0.670657105612762 0.502438994491807 1 0.999989573499328
"RAD18" 1446.08425874428 -0.0355148445702871 0.307985180316577 -0.115313485323487 0.908196649923513 1 0.999989573499328
"RAD21" 36790.2090213223 -0.069390502472901 0.158964440663015 -0.43651587854167 0.662462481264621 1 0.999989573499328
"RAD21-AS1" 39.5931970849128 0.114769842452346 0.497044572553061 0.23090452806442 0.817388972901303 1 0.999989573499328
"RAD23A" 5338.75869008003 -0.118649505985722 0.150420193973635 -0.788787082713901 0.430236460498988 1 0.999989573499328
"RAD23B" 29081.6521720886 0.0184854210831235 0.0756969797728007 0.244202888128512 0.807073690368208 1 0.999989573499328
"RAD50" 7680.541407626 0.123792960203248 0.117829242141493 1.05061322599863 0.293436264108 1 0.999989573499328
"RAD51" 523.993735592929 -0.207523701012618 0.841752718083603 -0.246537607250122 0.805266096243835 1 0.999989573499328
"RAD51-AS1" 296.678802616703 0.168343420232808 0.19839697601624 0.848518075290763 0.396149510415005 1 0.999989573499328
"RAD51AP1" 1227.42633813089 -0.164264091003909 0.800893997454289 -0.205100914135998 0.837493282239138 1 0.999989573499328
"RAD51AP2" 30.4709527113934 0.91871003619341 0.817759742977748 1.12344737446731 0.261247539128207 1 0.999989573499328
"RAD51B" 236.535986918341 -0.0309695332717966 0.477059601073879 -0.0649175348364922 0.948239659262031 1 0.999989573499328
"RAD51C" 1196.6261232179 0.0852648577739778 0.135743613557369 0.628131633890405 0.529917711567552 1 0.999989573499328
"RAD51D" 1045.53990801351 -0.168003124748686 0.0934346664399697 -1.7980812812836 0.072164128111469 1 0.999989573499328
"RAD52" 1247.18307391305 0.071340698307589 0.231357155918136 0.308357431281842 0.757810369697806 1 0.999989573499328
"RAD54B" 840.040196647707 -0.0516846736141421 0.537542817216268 -0.0961498730125306 0.923401541820941 1 0.999989573499328
"RAD54L" 907.30303573729 -0.24181518151314 1.06317729088655 -0.227445773706753 0.820077130529007 1 0.999989573499328
"RAD54L2" 6886.93376100967 0.0918830852136153 0.09030004680996 1.01753087024403 0.308900954522772 1 0.999989573499328
"RAD9A" 1477.84022379268 0.0267485386673154 0.153594558441232 0.174150301539165 0.861747342224933 1 0.999989573499328
"RAD9B" 68.6736096006042 0.079544079628223 0.292169249089006 0.272253428025859 0.785427163109701 1 0.999989573499328
"RADIL" 1468.76810309121 -0.202800882291686 0.220316180748768 -0.920499264295729 0.35731191730718 1 0.999989573499328
"RAE1" 6500.97570136536 -0.01970553201949 0.0713698576519897 -0.276104404125019 0.782467878109134 1 0.999989573499328
"RAET1E-AS1" 353.043084776983 -0.0511459105693415 0.358450782307841 -0.142686006262965 0.886538169010421 1 0.999989573499328
"RAET1K" 55.509570770736 -0.122524659525979 0.417381378585489 -0.293555644339516 0.769097473746216 1 0.999989573499328
"RAF1" 13778.4394279706 -0.0171941799517588 0.134507681976339 -0.127830468112471 0.898283137792234 1 0.999989573499328
"RAG1" 75.7904756980001 -0.335173856926686 0.312289907712005 -1.07327790187759 0.283146447017163 1 0.999989573499328
"RAI1" 16322.7971486593 -0.0510530041831358 0.136575389852922 -0.373808225904497 0.708546999068713 1 0.999989573499328
"RAI14" 16211.2486560819 0.330696377724745 0.323607887348935 1.02190456615221 0.306826071113218 1 0.999989573499328
"RAI2" 2218.29647094935 0.143558656131859 0.317819161204681 0.451699185120573 0.651485705361279 1 0.999989573499328
"RALA" 13528.5855425572 0.0461051145375385 0.156290050382317 0.294997118656985 0.767996080797928 1 0.999989573499328
"RALB" 9598.946513251 -0.0776525390888673 0.170978544012928 -0.454165401496201 0.64970978329996 1 0.999989573499328
"RALBP1" 7624.60977542037 0.037266846614584 0.0930116317764521 0.400668668023723 0.688664081740273 1 0.999989573499328
"RALGAPA1" 2064.52129468214 -0.0181421979909184 0.169603509207212 -0.106968293732373 0.914814133335464 1 0.999989573499328
"RALGAPA1P" 32.4136025773228 0.924066999691249 0.487792236951119 1.89438644097128 0.0581737348435036 1 0.999989573499328
"RALGAPA2" 4994.98423518143 -0.041036699999488 0.166247500119254 -0.246841004947751 0.8050312748227 1 0.999989573499328
"RALGAPB" 15251.5414534383 0.0686858966063083 0.0996879516468773 0.689009007323302 0.490817599301034 1 0.999989573499328
"RALGDS" 19835.6307677648 -0.106031456360002 0.151575443347057 -0.699529251035908 0.484221339309771 1 0.999989573499328
"RALGPS1" 10585.500218122 -0.0852592863874964 0.120627897213331 -0.706795760824005 0.479693409351058 1 0.999989573499328
"RALGPS2" 15434.6632817294 0.172031525388497 0.201760170739704 0.852653547812663 0.393851458123026 1 0.999989573499328
"RALY" 18814.1019922054 -0.00901553864752752 0.137219682531911 -0.0657014976363242 0.947615480050295 1 0.999989573499328
"RALYL" 3176.78458108058 -0.239528477519572 0.234022009916598 -1.02352969964208 0.306057464928785 1 0.999989573499328
"RAMP1" 25.4262546737305 0.258628188581175 1.12331142277705 0.230237299592124 0.817907379400028 1 0.999989573499328
"RAMP2" 257.609282918969 -0.420188198341634 0.462138716826933 -0.909225267310791 0.363231229292751 1 0.999989573499328
"RAMP2-AS1" 352.689405318561 -0.186166327225752 0.254262256012741 -0.732182315004799 0.464057297081379 1 0.999989573499328
"RAN" 29400.1862246711 -0.0861214582120006 0.13031925571292 -0.660849831752549 0.508708621825662 1 0.999989573499328
"RANBP1" 9444.13445609568 -0.0920433156836726 0.220400434688464 -0.417618575996802 0.676226012950758 1 0.999989573499328
"RANBP10" 2877.90859089807 0.00317854618454587 0.174550951180619 0.0182098474001257 0.985471446850475 1 0.999989573499328
"RANBP17" 2712.59957373288 0.0333109632829527 0.115447975536474 0.288536573535918 0.772936038695244 1 0.999989573499328
"RANBP2" 28528.3639808539 0.223613840527175 0.153633761553394 1.45549935291703 0.145531069232996 1 0.999989573499328
"RANBP3" 6355.00039274446 -0.0631549092079981 0.0935962364009023 -0.674759067634789 0.499828850002124 1 0.999989573499328
"RANBP3L" 48.9695880408177 -0.707257361054258 1.16760399557097 -0.605733933540028 0.544691446854175 1 0.999989573499328
"RANBP6" 12005.1971290577 0.0568104835461658 0.0768839678932876 0.738911961789184 0.459960458316293 1 0.999989573499328
"RANBP9" 11877.3432949785 0.0538875226174903 0.113287692555152 0.475669698994497 0.634309711393976 1 0.999989573499328
"RANGAP1" 12239.9925440015 -0.0506839201639534 0.160317451930977 -0.316147241323265 0.751890750752998 1 0.999989573499328
"RANGRF" 1701.4476972016 -0.165712397773948 0.136733054333462 -1.21194102319847 0.225534957292745 1 0.999989573499328
"RAP1A" 7573.90758998638 0.0848980349227081 0.125279428122608 0.677669400275523 0.497981332227142 1 0.999989573499328
"RAP1B" 13934.7316765267 0.10172040566044 0.160559299406622 0.633537926712232 0.526382421801407 1 0.999989573499328
"RAP1GAP" 4015.46326529836 -0.212348437047747 0.267620626787737 -0.793468125370512 0.427505133045176 1 0.999989573499328
"RAP1GAP2" 4638.89614502895 -0.139421680287328 0.238826907860695 -0.583777102572761 0.559370285360547 1 0.999989573499328
"RAP1GDS1" 15330.2191021316 -0.0344657261837516 0.19466280319074 -0.177053477186294 0.859466384330619 1 0.999989573499328
"RAP2A" 14844.9856566399 0.0292145386574131 0.0947346630086127 0.308382779118105 0.757791084150747 1 0.999989573499328
"RAP2B" 2928.00162744572 -0.0234466184145852 0.25528652867289 -0.0918443230689556 0.926821728142532 1 0.999989573499328
"RAP2C" 6874.37113947108 0.0560614155211355 0.149981569944472 0.373788696450447 0.708561529857932 1 0.999989573499328
"RAP2C-AS1" 458.979307444479 0.217878255676007 0.176594070142922 1.23378013485771 0.217284843701906 1 0.999989573499328
"RAPGEF1" 16321.1921636983 0.0130247541225309 0.174968508645937 0.0744405620378664 0.940659834478653 1 0.999989573499328
"RAPGEF2" 13919.4188152615 0.0585718882892851 0.164020210746975 0.357101652427705 0.721015707473155 1 0.999989573499328
"RAPGEF3" 86.8301376389061 -0.2083794111402 0.368958021113266 -0.564778102699737 0.572224702833932 1 0.999989573499328
"RAPGEF4" 7670.22117343483 0.0127603294117064 0.423316443584611 0.0301437130664069 0.97595243857066 1 0.999989573499328
"RAPGEF4-AS1" 200.987863616108 -0.296169638416463 0.422043717975525 -0.701751088340185 0.482834406514182 1 0.999989573499328
"RAPGEF5" 8351.07143149489 -0.0176101978764909 0.232312676592519 -0.075803861135738 0.939575144224166 1 0.999989573499328
"RAPGEF6" 14546.6309646408 0.293670022057794 0.337785760869911 0.869397280991052 0.384629869785247 1 0.999989573499328
"RAPGEFL1" 2337.59611008855 0.0119041840218451 0.167277517721536 0.0711642794799347 0.943267010155848 1 0.999989573499328
"RAPH1" 11195.837936457 -0.057486661073117 0.204080030496818 -0.281686850659371 0.778183638030847 1 0.999989573499328
"RAPSN" 30.6326241716048 1.26209149244858 2.09849992311745 0.601425560489737 0.547556578361693 1 0.999989573499328
"RARA" 1198.07012661419 -0.0689505312058327 0.248588245585945 -0.27736842924053 0.781497220773007 1 0.999989573499328
"RARA-AS1" 196.038899754258 -0.258313059454692 0.27037140552359 -0.955400808582008 0.339375045268649 1 0.999989573499328
"RARB" 138.417212885051 -0.533259161383076 0.625809667365076 -0.852110776153911 0.394152611496832 1 0.999989573499328
"RARG" 42.455253437733 -0.177933859442844 1.1421204779214 -0.155792548056466 0.876196544692836 1 0.999989573499328
"RARRES1" 18.6169231727713 -0.540468949782467 0.702649586671309 -0.76918703153709 0.441782287966845 1 0.999989573499328
"RARRES2" 201.174519930983 0.093458108871111 1.20970225175993 0.0772571173899559 0.938419004266951 1 0.999989573499328
"RARS" 7823.74053715314 0.108671487094874 0.0610194673683729 1.7809314269957 0.0749236538126801 1 0.999989573499328
"RARS2" 8128.78815607293 0.10626212174008 0.134792148448276 0.788340589295205 0.430497511773718 1 0.999989573499328
"RASA1" 8603.97099547089 -0.0279748511487006 0.128366056911837 -0.217930283298443 0.827483431516555 1 0.999989573499328
"RASA2" 1261.58369284558 0.0490008697969333 0.203515927309442 0.240771670525955 0.809732087421705 1 0.999989573499328
"RASA3" 5229.23735004301 -0.0338259392231168 0.101715384551094 -0.332554798592197 0.739470368463761 1 0.999989573499328
"RASA4" 3981.06072548671 -0.123781688346565 0.283537268644518 -0.43656232190681 0.662428792679128 1 0.999989573499328
"RASA4B" 281.939532933696 0.0198318946340578 0.329381630261367 0.0602094737897831 0.951988800412697 1 0.999989573499328
"RASA4CP" 145.946265895416 -0.216453605445909 0.426970620053832 -0.506951989854991 0.612188505457661 1 0.999989573499328
"RASAL1" 16.4414955852449 -1.19056401723436 0.63654420417216 -1.87035560049237 0.0614344532353172 1 0.999989573499328
"RASAL2" 22958.3206899796 0.15989944609009 0.166676397931431 0.959340662952596 0.337387156825819 1 0.999989573499328
"RASAL2-AS1" 275.139173000319 -0.365313426825118 0.26146415217226 -1.39718360543911 0.162358365486405 1 0.999989573499328
"RASD1" 617.556878711936 -0.090839638329739 0.232146014003626 -0.391303890009157 0.695572623840819 1 0.999989573499328
"RASD2" 190.301930012925 -0.345199604446941 0.560333745711751 -0.616060708620108 0.537854453011081 1 0.999989573499328
"RASEF" 1071.25246224672 0.266258935284619 0.417918389658151 0.637107487666224 0.524054831642574 1 0.999989573499328
"RASGEF1A" 331.922886171621 -0.71990623444915 0.373766581258733 -1.92608507701444 0.0540937516508922 1 0.999989573499328
"RASGEF1B" 6551.22105379411 -0.0851605184346812 0.363691668376419 -0.234155813397794 0.814864017257109 1 0.999989573499328
"RASGEF1C" 724.709439067692 -0.358169877316393 0.329656420052017 -1.08649446978729 0.277260286286754 1 0.999989573499328
"RASGRF1" 2634.19239485951 -0.127505970341211 0.363382214051376 -0.350886657108604 0.725673381932933 1 0.999989573499328
"RASGRF2" 210.203913936485 -0.504923885715621 0.33138033860117 -1.52369898542266 0.127583923034909 1 0.999989573499328
"RASGRP1" 503.639244480751 0.417749976531535 0.834915136768665 0.500350224992128 0.616828494894899 1 0.999989573499328
"RASGRP2" 1434.58672361265 -0.143630929579326 0.416594249442098 -0.344774153199849 0.730264165759554 1 0.999989573499328
"RASGRP3" 52.4577908963686 -0.885824903305302 0.577596354220557 -1.53364005301018 0.125118229007514 1 0.999989573499328
"RASIP1" 140.85457285774 -0.12426113173599 0.485412335909011 -0.255990881449875 0.797957878331928 1 0.999989573499328
"RASL10A" 49.6153669662176 -0.258670977074286 0.541515285866359 -0.477679917493821 0.632878040093916 1 0.999989573499328
"RASL10B" 3420.97567967657 -0.141210354054372 0.219628972385582 -0.642949573185011 0.520256821091664 1 0.999989573499328
"RASL11A" 129.880424308275 0.156798372838049 0.283893440839401 0.552314179483807 0.580733117432761 1 0.999989573499328
"RASL11B" 358.579000250599 -0.0430557093276343 0.252387871568782 -0.17059341663294 0.864543474808984 1 0.999989573499328
"RASSF1" 1962.48262090604 -0.0428199850271886 0.1707115198237 -0.250832428130277 0.801943668852946 1 0.999989573499328
"RASSF1-AS1" 23.5060952933893 0.181797155401221 0.627481131639222 0.289725294091787 0.772026403995991 1 0.999989573499328
"RASSF10" 271.819696155698 -0.407914238797778 1.32754996315201 -0.30726846455501 0.758639037012791 1 0.999989573499328
"RASSF2" 7893.75660798192 -0.179869127504064 0.370945288376336 -0.484893953745494 0.627751571537001 1 0.999989573499328
"RASSF3" 341.993879465292 0.807074969599064 0.524809554526336 1.53784351416293 0.124086881193131 1 0.999989573499328
"RASSF4" 1764.85392023287 0.213765828838334 0.175363274186108 1.21898858144876 0.222848526413989 1 0.999989573499328
"RASSF5" 2083.19655942054 0.400560296073229 0.418824322744977 0.956392153750658 0.338874147322749 1 0.999989573499328
"RASSF6" 7.07543724769602 -0.538498798319951 1.53227500692105 -0.35143743511291 0.725260202038886 1 0.999989573499328
"RASSF7" 1033.35435909754 -0.160292590063243 0.373677569317976 -0.428959625154391 0.667952607322054 1 0.999989573499328
"RASSF8" 5952.50114155475 0.0465769295538249 0.206487419887358 0.225567880015322 0.821537525034558 1 0.999989573499328
"RASSF8-AS1" 415.545836286525 0.241432871202678 0.255626893563698 0.944473673473315 0.344927648874397 1 0.999989573499328
"RAVER1" 3013.86196308611 -0.114649263061655 0.288548347454681 -0.397331206617502 0.691123237839811 1 0.999989573499328
"RAVER2" 2118.83081065921 0.205101145678352 0.37580316803159 0.545767473841814 0.585225784167032 1 0.999989573499328
"RB1" 7505.51718233821 -0.0116606617463449 0.324630617696748 -0.0359197842430182 0.971346320501362 1 0.999989573499328
"RB1CC1" 23971.8770568315 0.0752814902496917 0.150916587001468 0.498828470385164 0.617900228825297 1 0.999989573499328
"RBAK" 4965.57119703388 0.104308929310951 0.128858010229521 0.809487350651751 0.418234875868083 1 0.999989573499328
"RBBP4" 38802.4263323188 0.00643958086475286 0.164153377925958 0.0392290487476747 0.96870777390474 1 0.999989573499328
"RBBP5" 5094.38712301246 0.0122813168701025 0.100311924789419 0.122431275203663 0.902557470785654 1 0.999989573499328
"RBBP6" 9719.13335253164 0.0355239016006035 0.146405258547029 0.242640885670048 0.808283605320219 1 0.999989573499328
"RBBP7" 12777.4810486377 0.0640483574309823 0.0762770814736436 0.839680231513751 0.401087700831216 1 0.999989573499328
"RBBP8" 2156.48515968505 -0.177279905912327 0.512049717105074 -0.346216197354032 0.729180242863403 1 0.999989573499328
"RBBP9" 4554.69159434846 0.0244744241260237 0.165101779587644 0.148238402924248 0.882154625451941 1 0.999989573499328
"RBCK1" 3616.88656745918 0.130894811902894 0.158568267583253 0.82547923300083 0.40909956804232 1 0.999989573499328
"RBFA" 2457.64531032672 0.0222091903135127 0.10039599109162 0.221215907846807 0.824924323409208 1 0.999989573499328
"RBFADN" 55.7719687806995 -0.17903084681138 0.468471554677743 -0.38215948230738 0.702343073459068 1 0.999989573499328
"RBFOX1" 9116.42243707965 -0.355650007673839 0.276629742366411 -1.28565354047419 0.198564002266562 1 0.999989573499328
"RBFOX2" 102530.674089482 0.0222908066541606 0.148183107440324 0.150427447765174 0.880427387464137 1 0.999989573499328
"RBFOX3" 3938.31600938626 -0.115179022764194 0.325452739176185 -0.353903989426378 0.723410837159599 1 0.999989573499328
"RBKS" 653.726678425985 0.0308645848396272 0.391373166391133 0.0788622917718932 0.937142156597932 1 0.999989573499328
"RBL1" 1530.24123648663 -0.0712582658840329 0.564382997722808 -0.126258704056551 0.899527143986656 1 0.999989573499328
"RBL2" 6404.47662448039 0.102165080837804 0.250897506260197 0.407198470645031 0.683862224765704 1 0.999989573499328
"RBM10" 9089.73364852388 -0.0872309777392737 0.162958259377447 -0.535296449977584 0.59244488078684 1 0.999989573499328
"RBM11" 696.957987646023 0.095272238617089 0.247572934864607 0.384824935202193 0.700367123563077 1 0.999989573499328
"RBM12" 20403.8401751386 0.0406570013812929 0.145209589230932 0.279988405701187 0.7794864001948 1 0.999989573499328
"RBM12B" 6986.89769523465 0.11634405086462 0.269891310851227 0.43107742334377 0.666412075819367 1 0.999989573499328
"RBM12B-AS1" 17.0631713282323 -0.939482638945239 0.691898495111505 -1.35783304282781 0.174516667486579 1 0.999989573499328
"RBM14" 6507.38286581204 -0.0564479686164051 0.12401459294087 -0.455171986439689 0.648985512439074 1 0.999989573499328
"RBM14-RBM4" 12.0445151053665 -0.844321328942061 0.781382765003621 -1.08054767363361 0.279898369400958 1 0.999989573499328
"RBM15" 1561.72503715806 0.124054856904024 0.144885237544562 0.856228412269184 0.391871449755735 1 0.999989573499328
"RBM15B" 13666.2128115369 -0.128997169575031 0.124886510061054 -1.0329151604282 0.301643603377151 1 0.999989573499328
"RBM17" 7169.41521811347 0.0540732193629095 0.138843151215605 0.389455431466988 0.696939273797633 1 0.999989573499328
"RBM18" 5691.46684519529 0.100901357581385 0.116386414369371 0.866951337302643 0.385968673259664 1 0.999989573499328
"RBM19" 2765.42637772005 0.0156627851978289 0.235667517961519 0.066461366136959 0.947010515030153 1 0.999989573499328
"RBM20" 549.621824880564 0.389536920109016 0.321017714318892 1.21344369090504 0.224960230609825 1 0.999989573499328
"RBM22" 6571.08636745207 -0.028008194272013 0.104164139480084 -0.268885188432512 0.788018035284342 1 0.999989573499328
"RBM23" 9446.22549653935 -0.0577153547386265 0.080837564818196 -0.713967013583704 0.475247577075533 1 0.999989573499328
"RBM24" 255.245671722631 -0.113582397607584 0.650709441430192 -0.174551636069613 0.861431953845254 1 0.999989573499328
"RBM25" 17631.7375949126 0.0496380492154927 0.203832722929051 0.243523456401897 0.80759991635781 1 0.999989573499328
"RBM26" 9796.54534345014 0.0454392705250512 0.165647150703659 0.274313625872996 0.783843614061368 1 0.999989573499328
"RBM26-AS1" 677.556857487994 0.104940563825398 0.228116919733252 0.460029724880163 0.645494884704781 1 0.999989573499328
"RBM27" 7755.19415196132 0.0478560175848658 0.160020894069259 0.299061056140289 0.76489345989253 1 0.999989573499328
"RBM28" 2716.24039010663 -0.000134499091924012 0.203666474194734 -0.000660388964142481 0.999473085879685 1 0.999989573499328
"RBM3" 22132.1986253285 0.178107285249582 0.127504257764962 1.39687323679732 0.162451693956266 1 0.999989573499328
"RBM33" 9884.46408294169 0.0202923997916628 0.240616516690027 0.0843350243400139 0.932790066185168 1 0.999989573499328
"RBM34" 4432.7764717186 -0.0216803257521755 0.0820732062734401 -0.264158386598715 0.791657875120663 1 0.999989573499328
"RBM38" 1421.53151354469 -0.263662540080042 0.363559544647904 -0.725225190650381 0.468313891223396 1 0.999989573499328
"RBM39" 21627.3187347281 -0.0242934249356806 0.195793699179532 -0.124076643106911 0.90125459133689 1 0.999989573499328
"RBM4" 10703.9162041745 -0.0205962438803407 0.0698237768837115 -0.294974646167349 0.768013247853788 1 0.999989573499328
"RBM41" 3371.10686167563 0.00915440526038997 0.158913651891581 0.0576061600210132 0.954062342836439 1 0.999989573499328
"RBM42" 4415.65974072262 -0.0828178809121739 0.161491757226059 -0.512830390446765 0.608069969353547 1 0.999989573499328
"RBM43" 63.5049428637831 0.797389766325976 0.659791079892337 1.20854887346475 0.226836208557393 1 0.999989573499328
"RBM44" 80.6914362064018 -0.181763459395478 0.369943471672359 -0.491327657638616 0.623194721243248 1 0.999989573499328
"RBM45" 1066.92393214397 -0.0238531392589795 0.0905401575972895 -0.263453697143704 0.792200907544557 1 0.999989573499328
"RBM47" 76.9537263863944 0.746558358998793 1.58790713426827 0.470152405570504 0.638246135206256 1 0.999989573499328
"RBM48" 1444.27825871671 0.166568699989469 0.120371716806583 1.38378602888182 0.166423982229299 1 0.999989573499328
"RBM4B" 5422.13073168326 -0.133635878195002 0.106173540035807 -1.25865519930797 0.208154899869746 1 0.999989573499328
"RBM5" 18629.416319583 -0.014291015816741 0.161510050594202 -0.0884837554329517 0.929492194980016 1 0.999989573499328
"RBM5-AS1" 85.915996104927 -0.0941703994646376 0.518989136939871 -0.181449654264243 0.856014647189811 1 0.999989573499328
"RBM6" 12503.8568662134 0.0248900045032909 0.230578648050263 0.107945834160088 0.91403865910927 1 0.999989573499328
"RBM7" 3638.22598850048 0.0622547700979736 0.128176906691017 0.485694121547532 0.627184052137058 1 0.999989573499328
"RBM8A" 32890.41844964 0.0697418041339824 0.0789742615552856 0.883095362470214 0.377184749601849 1 0.999989573499328
"RBMS1" 12332.2864435867 0.24048829863636 0.492201522130896 0.488597226589651 0.62512687690745 1 0.999989573499328
"RBMS2" 1607.386679646 0.0537009026823859 0.446978708325948 0.120141970259635 0.904370685696182 1 0.999989573499328
"RBMS3" 4237.20673168193 0.489204156293585 0.574345868062953 0.851758815543467 0.394347969045974 1 0.999989573499328
"RBMS3-AS3" 12.5355157192917 -1.13668506208908 1.14460586584448 -0.993079885407059 0.320671025544585 1 0.999989573499328
"RBMX" 35533.5680461885 -0.0484410102748537 0.291518905775171 -0.166167645786284 0.868025020358541 1 0.999989573499328
"RBMX2" 1846.08150421227 -0.0573254729403214 0.168495636865569 -0.340219331531162 0.733691361143325 1 0.999989573499328
"RBMXL1" 5482.61411613362 -0.0573752811841944 0.0924342651101074 -0.62071441922375 0.534787540431686 1 0.999989573499328
"RBP1" 4139.05724035263 -0.104395154847999 0.429344483390723 -0.243150101809961 0.807889119936469 1 0.999989573499328
"RBP4" 629.344531777069 -0.8068639900568 0.521666733029982 -1.54670393753176 0.121934653198861 1 0.999989573499328
"RBP5" 61.1964047028325 -0.0524903749013305 0.36518275955524 -0.143737275454239 0.885707935265107 1 0.999989573499328
"RBPJ" 18926.1024958012 0.0969990081480142 0.156519126688625 0.619726228992969 0.535438044282422 1 0.999989573499328
"RBPMS" 2371.77671619393 0.300767105757513 0.343893997828716 0.874592483894753 0.381795678822789 1 0.999989573499328
"RBPMS-AS1" 14.9357429939038 -0.991211639328132 0.801206638617821 -1.23714856012438 0.216031934542912 1 0.999989573499328
"RBPMS2" 322.748605421686 -0.397427295799827 0.669638755705945 -0.593495063440366 0.552849885737686 1 0.999989573499328
"RBX1" 6248.88286128618 -0.126826248715828 0.168141938404963 -0.754280876733867 0.450680582691674 1 0.999989573499328
"RC3H1" 7316.53432962876 0.117643929142442 0.174978403443199 0.672333995667248 0.501371092075765 1 0.999989573499328
"RC3H2" 7358.14404803172 0.139279049504926 0.159652367669511 0.872389501878487 0.382995925675937 1 0.999989573499328
"RCAN1" 6577.60352841914 0.0263142310440946 0.229136092656147 0.114841056854291 0.90857110565783 1 0.999989573499328
"RCAN2" 9252.95705693841 0.203554519645618 0.312058796931806 0.652295406016389 0.514210623075922 1 0.999989573499328
"RCAN3" 3609.52757236039 -0.159668393975517 0.291478552223569 -0.547787796932133 0.58383761868107 1 0.999989573499328
"RCBTB1" 9164.06154048582 0.168811043668435 0.132460226762917 1.27442816454315 0.202511716085119 1 0.999989573499328
"RCBTB2" 3122.58264489785 -0.136865236133846 0.170853399890475 -0.801068262156814 0.423092128636286 1 0.999989573499328
"RCC1" 2897.73751322306 -0.209826285173038 0.41641084545084 -0.503892459731357 0.614336949532664 1 0.999989573499328
"RCC2" 11463.1743413562 0.0718894289775274 0.298556672328255 0.240789892307237 0.809717963942459 1 0.999989573499328
"RCCD1" 888.837270067406 -0.0442609636430016 0.286187739736093 -0.15465709217249 0.877091658377073 1 0.999989573499328
"RCE1" 1180.30467564107 -0.0138591535268906 0.148751113569305 -0.0931700825246826 0.925768441666846 1 0.999989573499328
"RCHY1" 7390.3956891485 -0.0697086579400698 0.155431912274965 -0.44848356376619 0.653804245616795 1 0.999989573499328
"RCL1" 1323.31378710945 0.234220493439917 0.179577855956751 1.30428382827071 0.192136827087548 1 0.999989573499328
"RCN1" 11678.7762054738 0.0185118963513197 0.440734992561291 0.0420023294355176 0.966496841136508 1 0.999989573499328
"RCN2" 18154.9399939175 -0.039058870071508 0.135088713403628 -0.289134962406557 0.772478099501198 1 0.999989573499328
"RCN3" 95.9641272917116 0.0437589955258358 0.504394508167948 0.0867554955837571 0.930865863563704 1 0.999989573499328
"RCOR1" 4029.01921874137 0.0461316061059563 0.239522363978093 0.192598325015595 0.847273556812931 1 0.999989573499328
"RCOR2" 7506.85710304433 -0.239212808726502 0.438452107258127 -0.545584807933587 0.585351369599936 1 0.999989573499328
"RCOR3" 7144.14896498128 0.0220738799727172 0.104781142645689 0.210666532310672 0.833147491839072 1 0.999989573499328
"RD3" 29.2262557802875 0.949929681058466 0.735945332877862 1.29076120007968 0.196786495754575 1 0.999989573499328
"RDH10" 3117.88079919077 0.680754526283513 0.44898431117093 1.51621005310439 0.129466246837286 1 0.999989573499328
"RDH11" 17768.8220684659 -0.0699939891293876 0.171700190642404 -0.407652366998022 0.683528912502194 1 0.999989573499328
"RDH12" 27.4020717377279 -0.340153590920545 0.589269151364459 -0.577246560647059 0.563772907947599 1 0.999989573499328
"RDH13" 995.45815413382 -0.20089537322573 0.280055200220352 -0.717342056379107 0.473163063119505 1 0.999989573499328
"RDH14" 318.662435794401 -0.0872196326455375 0.215741296139668 -0.404278801537711 0.68600771209706 1 0.999989573499328
"RDH16" 25.7092807823381 -0.431228570740301 0.887977170293857 -0.485630244973072 0.627229348532858 1 0.999989573499328
"RDH5" 53.6298771079602 0.574484747135615 0.622715919354378 0.922547070470323 0.356243289707193 1 0.999989573499328
"RDM1" 114.760972221258 -0.165573054896299 0.732367375554021 -0.226079233487219 0.821139795753889 1 0.999989573499328
"RDX" 18133.2108173742 -0.00437698019197779 0.252880463451508 -0.0173084948209813 0.986190508732134 1 0.999989573499328
"REC8" 4208.49684355808 -0.306495737625079 0.28217979290412 -1.08617181432698 0.277402984766074 1 0.999989573499328
"RECK" 1258.61548297216 0.112125262242691 0.224301040465451 0.499887392452652 0.617154370109929 1 0.999989573499328
"RECQL" 2620.75527018504 0.000869192388238737 0.308810273271078 0.00281464855113724 0.997754238342208 1 0.999989573499328
"RECQL4" 1737.20209797512 -0.231788208246435 0.448100467842013 -0.517268391534367 0.604968815737755 1 0.999989573499328
"RECQL5" 1683.41235129632 -0.0131097479698204 0.261759101136805 -0.050083255607486 0.960056043081188 1 0.999989573499328
"REEP1" 41287.6569558755 -0.0534903462257366 0.283547625324557 -0.188646779053466 0.850369666633541 1 0.999989573499328
"REEP2" 11137.4845147771 -0.0547280419865912 0.246562600933055 -0.221964084494106 0.824341842348236 1 0.999989573499328
"REEP3" 3507.02105931238 0.106272435943823 0.436854133605862 0.243267552641963 0.807798138710703 1 0.999989573499328
"REEP4" 506.553267187044 -0.150028210261141 0.571233895472367 -0.262638844526337 0.792828957186237 1 0.999989573499328
"REEP5" 22341.3891438535 -0.0153435102743316 0.260465550740555 -0.0589080215433746 0.953025368881494 1 0.999989573499328
"REEP6" 598.066186471663 -0.1543931662069 0.17602675422045 -0.877100568550755 0.380432015914556 1 0.999989573499328
"REL" 1389.99786898072 0.0925542143502948 0.195679084743429 0.472989816319155 0.636220444649205 1 0.999989573499328
"RELA" 2545.07750366231 0.103843160455835 0.185097221838841 0.561019551910124 0.57478420853715 1 0.999989573499328
"RELB" 174.750437948593 -0.0930644027839445 0.34624142257573 -0.268784717009385 0.788095354759866 1 0.999989573499328
"RELL1" 667.40841489341 0.0115018401764931 0.363383599825055 0.0316520618487749 0.974749524814468 1 0.999989573499328
"RELL2" 2229.43355167689 -0.03365591125353 0.283843125022052 -0.118572226299 0.90561427029075 1 0.999989573499328
"RELN" 8076.07122023084 -0.539082524122967 0.284199438894704 -1.89684584255178 0.0578482869518087 1 0.999989573499328
"RELT" 1326.94968514903 -0.201979348293287 0.185549185994894 -1.0885488244548 0.276352894731906 1 0.999989573499328
"REM1" 16.6699111259415 -0.963403293388917 1.10932094441882 -0.868462186922511 0.385141364027864 1 0.999989573499328
"REM2" 1183.87918507288 -0.418762657518236 0.335350543665832 -1.24873111264588 0.211763437231423 1 0.999989573499328
"RENBP" 183.990997500889 -0.503180716020539 0.629187352709337 -0.799731135493741 0.423866589471726 1 0.999989573499328
"REP15" 54.8563748796833 0.267583636050108 0.363652118866993 0.735823118214741 0.461838350172449 1 0.999989573499328
"REPIN1" 11197.510612765 -0.0756662256794261 0.125384509528904 -0.603473475022713 0.546193756021313 1 0.999989573499328
"REPS1" 8565.87019542637 -0.00191348320601137 0.0576687576047544 -0.0331805866033365 0.973530579243896 1 0.999989573499328
"REPS2" 1576.86862846675 -0.00107578841494866 0.252838887426466 -0.00425483763948904 0.996605140981951 1 0.999989573499328
"RER1" 7905.83703602795 0.00830733834913149 0.0658194013622607 0.126214128010814 0.899562428263677 1 0.999989573499328
"RERE" 28487.7763355324 -0.00352917606257571 0.119947675611593 -0.0294226298640722 0.976527524594455 1 0.999989573499328
"RERG" 95.520500397901 -0.250327639616175 0.295583941839585 -0.846891878016935 0.39705538997389 1 0.999989573499328
"REST" 2317.39068436928 0.392534465444333 0.56859234206296 0.690361857530729 0.489966656833879 1 0.999989573499328
"RET" 39262.2685476126 0.0140452014079838 0.492271572893202 0.0285314086398219 0.977238317748373 1 0.999989573499328
"RETSAT" 2379.62988197117 0.0265953565485101 0.137470796285132 0.193461864390077 0.846597269635874 1 0.999989573499328
"REV1" 5828.19100569891 -0.0281894993137372 0.0798513935027896 -0.353024513125778 0.724070063376148 1 0.999989573499328
"REV3L" 18052.5788101595 0.0355362552584504 0.152091507133734 0.233650490603682 0.815256326618739 1 0.999989573499328
"REXO1" 5018.37443112623 0.00237511748781664 0.149391936090831 0.0158985655448802 0.987315314387875 1 0.999989573499328
"REXO2" 1841.75016853334 0.110683249779093 0.248189841083701 0.445962047825178 0.655624660805912 1 0.999989573499328
"REXO4" 3387.7157896956 -0.159029694886745 0.110684334910623 -1.4367859283354 0.15077882997716 1 0.999989573499328
"RFC1" 8496.27866423573 0.035488289822835 0.258631541584878 0.137215629638075 0.890860357099188 1 0.999989573499328
"RFC2" 2629.37081895462 -0.136893001584376 0.24297445301558 -0.563404917205834 0.573159189609824 1 0.999989573499328
"RFC3" 2311.17561966678 -0.0177454604564499 0.260772671194469 -0.068049540525726 0.945746198014081 1 0.999989573499328
"RFC4" 2611.55410798987 -0.178031805167751 0.300109700863255 -0.593222427184622 0.55303230539738 1 0.999989573499328
"RFC5" 1876.51203456696 -0.0554428334972676 0.440753842840348 -0.125790924793707 0.899897425674885 1 0.999989573499328
"RFESD" 230.599020132589 0.233831637711583 0.28216666149303 0.828700444178303 0.407273934376123 1 0.999989573499328
"RFFL" 691.894052718799 -0.109879526040485 0.127783509858375 -0.859888151157113 0.389850700632933 1 0.999989573499328
"RFK" 10143.7378282501 -0.084002973467074 0.206090196912051 -0.407602956015042 0.683565193757279 1 0.999989573499328
"RFNG" 2390.67795187527 -0.0406108875871092 0.178816701113628 -0.227109030276222 0.820338962362504 1 0.999989573499328
"RFPL1" 53.1000107926382 -0.302199651405409 0.833986702010208 -0.362355479622156 0.717086404200296 1 0.999989573499328
"RFPL1S" 5247.58984071027 -0.028278926603428 0.268059017486183 -0.105495151286547 0.915982917234697 1 0.999989573499328
"RFPL2" 604.230239881427 0.0466234130283735 0.255986453051576 0.18213234517914 0.855478865457918 1 0.999989573499328
"RFPL3" 21.1056079285487 -0.450176586022705 0.742357643334088 -0.606414697908767 0.544239410848335 1 0.999989573499328
"RFPL3S" 59.8853074159262 0.148473449345101 0.447983352678462 0.331426264965849 0.7403225283224 1 0.999989573499328
"RFT1" 2294.19212707855 0.0729329123703184 0.107115657215885 0.680880034403623 0.495947402372651 1 0.999989573499328
"RFTN1" 1120.14712021822 -0.182799197543249 0.238317550179524 -0.767040435778007 0.443057474456282 1 0.999989573499328
"RFTN2" 891.613636439773 0.0347818973756815 1.23234411265295 0.0282241762009185 0.97748335508295 1 0.999989573499328
"RFWD2" 7499.59093890206 0.0695717961257135 0.077008007481308 0.903435868569908 0.366294610545798 1 0.999989573499328
"RFWD3" 3588.89856080955 -0.0703465671117766 0.329843587457173 -0.213272501836679 0.831114420501415 1 0.999989573499328
"RFX1" 1362.74099913527 -0.172692997377499 0.159014376865757 -1.08602128173158 0.277469576831529 1 0.999989573499328
"RFX2" 543.066047372609 -0.108486804500387 0.873414030979378 -0.124210054627515 0.901148961449876 1 0.999989573499328
"RFX3" 10925.846317585 0.0691328571475039 0.265500461978926 0.260386956136413 0.794565303525664 1 0.999989573499328
"RFX4" 2498.08728362916 -0.123250004291453 1.419967926124 -0.086797738191088 0.930832285502252 1 0.999989573499328
"RFX5" 5622.98734162098 -0.0512993695815015 0.144496462150138 -0.35502163041334 0.722573386673061 1 0.999989573499328
"RFX6" 76.5499039613193 0.28513515862648 0.963253780841497 0.296012498780318 0.767220536277788 1 0.999989573499328
"RFX7" 10334.0239820356 0.0335265031871047 0.180949834977687 0.185280650801581 0.853008913697932 1 0.999989573499328
"RFX8" 11.5468698515764 -0.995625601202326 0.897738812454168 -1.10903704662224 0.267414200596394 1 0.999989573499328
"RFXANK" 1763.39171677831 -0.00959275759798817 0.277337634957651 -0.0345887336908061 0.972407685337915 1 0.999989573499328
"RFXAP" 1259.6896859389 -0.148007371800794 0.21911191001757 -0.675487570661609 0.499366045525685 1 0.999989573499328
"RGAG1" 439.041708312749 -0.379961181155415 0.16371273111545 -2.32090185391548 0.0202921414779092 1 0.999989573499328
"RGAG4" 10916.2329266826 0.0413074543549155 0.115244437401884 0.358433389811837 0.720019007837986 1 0.999989573499328
"RGCC" 22.0757675132327 0.288468157605094 1.22576529926152 0.235337187126186 0.81394703433388 1 0.999989573499328
"RGL1" 4244.89337973928 0.233561453771914 0.146865430037631 1.59030926278614 0.11176511174265 1 0.999989573499328
"RGL2" 7115.99177821657 -0.0282716870325177 0.118274219276656 -0.239035076328741 0.811078384005893 1 0.999989573499328
"RGL4" 44.4515620096822 -0.510363598974895 0.841250416853527 -0.606672625356637 0.544068192544239 1 0.999989573499328
"RGMA" 15944.0734683267 -0.372532250566419 0.243138225289171 -1.53218297996276 0.125477287335399 1 0.999989573499328
"RGMB" 27977.2280659742 0.111102522250823 0.125791131647296 0.883230167308946 0.377111925388124 1 0.999989573499328
"RGMB-AS1" 40.9787689214573 -0.750970352154617 0.50154254061212 -1.497321346337 0.134309663107559 1 0.999989573499328
"RGN" 23.4026888362391 1.15953971539683 0.547253337564385 2.11883534700309 0.0341043843915503 1 0.999989573499328
"RGP1" 2185.02107187333 0.0796772947373574 0.134776980720128 0.591178807476122 0.55440062080154 1 0.999989573499328
"RGPD3" 64.8916578474526 0.415121423824321 0.46373446400871 0.895170525468049 0.370695938159955 1 0.999989573499328
"RGPD4" 159.608702744302 -0.42865791844586 0.268361625740877 -1.59731450896694 0.110195618242906 1 0.999989573499328
"RGR" 16.9790074554042 -0.490135645982246 1.83718791865819 -0.26678579855904 0.78963408919027 1 0.999989573499328
"RGS10" 1057.05868606504 0.346750405145431 0.689382845463022 0.502986703872124 0.614973620326144 1 0.999989573499328
"RGS11" 1597.15402779917 0.0535469524195026 0.318077647240364 0.168345537273917 0.866311451456534 1 0.999989573499328
"RGS12" 6321.19362408926 -0.147231230478138 0.156600373481589 -0.940171643303565 0.347129524619458 1 0.999989573499328
"RGS14" 399.011444545927 -0.659940456496115 0.267446999611944 -2.46755602961956 0.0136038929485015 1 0.999989573499328
"RGS16" 8422.55604353513 0.173382032066794 0.51378625537389 0.337459459557985 0.735770568183953 1 0.999989573499328
"RGS17" 2570.53617816357 -0.0572036171261126 0.259261516771492 -0.220640601962268 0.825372284267983 1 0.999989573499328
"RGS19" 254.394956839473 -0.419909675491851 0.258871618793887 -1.62207690996896 0.104786881440387 1 0.999989573499328
"RGS2" 3721.76309353192 -0.438445646059501 0.210442440762831 -2.08344687730375 0.0372105091204796 1 0.999989573499328
"RGS20" 636.820990961726 -0.119457259255935 1.08399455495125 -0.110200977219215 0.912249987286727 1 0.999989573499328
"RGS22" 26.3738347054457 -0.914206458066583 0.645796567314962 -1.41562607225925 0.156885013595001 1 0.999989573499328
"RGS3" 4635.76683436374 -0.0406071196448911 0.258531832701228 -0.157068161474021 0.875191129555707 1 0.999989573499328
"RGS4" 37278.9348511117 -0.0384119794926701 0.469899320587082 -0.0817451266894342 0.934849392505827 1 0.999989573499328
"RGS5" 1198.75794748432 0.318178212094478 0.434878282871781 0.731648888036768 0.464382900647714 1 0.999989573499328
"RGS6" 667.360592393894 -0.660435735281726 0.379716092297176 -1.7392882437146 0.0819840741795671 1 0.999989573499328
"RGS7" 2884.53381142566 -0.0381307883321085 0.28080852006117 -0.135789285609291 0.891987861449772 1 0.999989573499328
"RGS7BP" 2186.40131219588 -0.0605840240610874 0.290995044820427 -0.208196067731922 0.835075878817522 1 0.999989573499328
"RGS8" 1140.38920068082 0.242210017950797 0.360642101688457 0.671607715285644 0.501833465277439 1 0.999989573499328
"RGS9" 598.240824358334 -0.561914077933259 0.282095142442468 -1.99193106647648 0.0463786217918403 1 0.999989573499328
"RGS9BP" 27.4974140692397 -0.316736232743105 0.565854082899689 -0.559748957045618 0.575650684017939 1 0.999989573499328
"RHBDD1" 2209.76282059757 0.033497189072892 0.169761230228179 0.197319429341245 0.84357757581842 1 0.999989573499328
"RHBDD2" 15272.5722047137 -0.062394171411556 0.223843238136023 -0.278740478966986 0.780443995433724 1 0.999989573499328
"RHBDD3" 2064.20348964049 -0.150062873059217 0.153787359647177 -0.975781581812028 0.329172713833707 1 0.999989573499328
"RHBDF1" 543.698164732589 0.143769132807612 0.401741066141538 0.357865164715227 0.720444221093302 1 0.999989573499328
"RHBDF2" 40.9003681563065 0.905131743963826 0.54763382758062 1.65280466322285 0.0983706247349669 1 0.999989573499328
"RHBDL1" 465.425925331166 0.19394405955104 0.362966087934049 0.534331073888864 0.593112497011402 1 0.999989573499328
"RHBDL3" 2410.29149528939 -0.570398384461911 0.462783681169379 -1.23253780907012 0.217748252080587 1 0.999989573499328
"RHCE" 94.9435712677617 -0.0999435426040921 0.565581828277013 -0.176709253387012 0.859736772112832 1 0.999989573499328
"RHEB" 14077.7917243539 -0.0176411316730723 0.167534673518131 -0.105298391685845 0.916139039130986 1 0.999989573499328
"RHEBL1" 301.338585783808 0.168219262893929 0.321482243916877 0.523261443134086 0.600792328601271 1 0.999989573499328
"RHNO1" 4390.09921780058 -0.0442062087743975 0.164374610064589 -0.268935748392208 0.787979126805968 1 0.999989573499328
"RHOA" 24363.5446946752 0.00505581024848361 0.127134394342178 0.0397674466822571 0.968278529475578 1 0.999989573499328
"RHOB" 12447.1984916909 -0.0290402608457096 0.257643891551477 -0.112714726791446 0.910256725366094 1 0.999989573499328
"RHOBTB1" 2616.26159027778 -0.0117437100330887 0.171552127408884 -0.0684556362574178 0.945422934327676 1 0.999989573499328
"RHOBTB2" 13645.5707488216 -0.125165650138104 0.15332031880581 -0.816367009363148 0.414290259425551 1 0.999989573499328
"RHOBTB3" 9648.20518912498 0.00327104822038994 0.375279299878813 0.00871630335445158 0.993045484186653 1 0.999989573499328
"RHOC" 3545.45936282936 -0.0288710020101077 0.139720859904963 -0.206633440631166 0.83629614199371 1 0.999989573499328
"RHOF" 203.968342769686 -0.429647404443736 0.369084135262875 -1.16409068663362 0.244387262521133 1 0.999989573499328
"RHOG" 308.658363159986 0.107607114259601 0.27598490758408 0.389902169656933 0.69660888948034 1 0.999989573499328
"RHOJ" 97.5127829450252 0.512930778462182 1.10873156575719 0.462628461481462 0.643630704171683 1 0.999989573499328
"RHOQ" 10098.9885026048 -0.0386308865153577 0.205651802034809 -0.18784608806306 0.850997305755406 1 0.999989573499328
"RHOT1" 10384.1078861169 0.0386282506234343 0.0926684727632346 0.416843501048392 0.676792881527172 1 0.999989573499328
"RHOT2" 5470.04125618076 0.138174926374718 0.185925298301783 0.743174423474314 0.457376086019838 1 0.999989573499328
"RHOU" 4286.84431081896 -0.267313733067661 0.133265718483084 -2.00587019760518 0.0448700986741748 1 0.999989573499328
"RHOV" 153.314971027153 -0.827107190868929 0.429305830542773 -1.92661532181665 0.054027587755682 1 0.999989573499328
"RHPN1" 1559.69237537346 -0.013463971048587 0.433471502998414 -0.0310607985887282 0.975221052767969 1 0.999989573499328
"RHPN1-AS1" 61.4735477999989 0.0477426900221938 0.81130124719931 0.0588470561175718 0.953073928013809 1 0.999989573499328
"RHPN2" 962.293999719178 0.0379035070047929 0.134499256716226 0.281812018372442 0.778087654961263 1 0.999989573499328
"RIBC1" 109.595047419959 0.382909326556614 0.563802406083526 0.679155183491514 0.497039540353536 1 0.999989573499328
"RIBC2" 47.9525706454064 -0.269170035426297 1.169059505215 -0.230244939821771 0.817901442834204 1 0.999989573499328
"RIC3" 6531.22820354554 0.0813119797573331 0.172166552226499 0.472286740402169 0.636722133463822 1 0.999989573499328
"RIC8A" 8233.54283344796 0.028772854844215 0.101969118082405 0.282172243766614 0.777811440170117 1 0.999989573499328
"RIC8B" 4456.57385504042 -0.0172359097863163 0.102078611128195 -0.168849375944884 0.865915119471758 1 0.999989573499328
"RICTOR" 6839.95133504484 0.208185764667252 0.154276019217307 1.34943697486782 0.177196651206262 1 0.999989573499328
"RIF1" 8988.79066594776 0.147562696106774 0.241596336947641 0.610782009243599 0.54134390527191 1 0.999989573499328
"RIIAD1" 207.369883468081 -0.263363216016856 0.302364879261845 -0.871011265130387 0.383748002208994 1 0.999989573499328
"RILP" 183.16770457959 0.00115826358263056 0.239054000043697 0.00484519640925832 0.996134107716903 1 0.999989573499328
"RILPL1" 1566.12124377214 -0.122927633915491 0.109560492260859 -1.12200695140001 0.261859484290765 1 0.999989573499328
"RILPL2" 162.276554659016 -0.344426633885419 0.587627283010569 -0.586131113791775 0.557787409090917 1 0.999989573499328
"RIMBP2" 9488.52174045189 0.0691191079976423 0.291501086942897 0.23711440915204 0.812568034201491 1 0.999989573499328
"RIMBP3" 95.648471638705 0.0223386172220678 0.390162430030629 0.0572546598613151 0.954342337258515 1 0.999989573499328
"RIMKLA" 9554.8717014562 -0.0450164296900276 0.203619125192656 -0.221081539602112 0.825028943896244 1 0.999989573499328
"RIMKLB" 16923.8819434357 0.0987541862819575 0.139707161247689 0.706865599443928 0.479650003641337 1 0.999989573499328
"RIMS1" 17359.0187577434 0.273356091745318 0.438906976814065 0.622810996830248 0.533408730985612 1 0.999989573499328
"RIMS2" 5276.65098103657 0.125574247951849 0.235001140241955 0.534355909177966 0.593095317581138 1 0.999989573499328
"RIMS3" 49398.2126628824 -0.0280917858387757 0.252836208549984 -0.1111066567557 0.911531770100584 1 0.999989573499328
"RIMS4" 20197.086401569 -0.114447883730384 0.225181278327818 -0.50824777521589 0.611279590056651 1 0.999989573499328
"RIN1" 185.954596542319 0.120463521769184 0.255658781656991 0.471188671824329 0.637506007589736 1 0.999989573499328
"RIN2" 2174.79972583773 0.0546341162174081 0.131056048602449 0.416875961086981 0.67676913746749 1 0.999989573499328
"RIN3" 65.3619317670013 0.221170541762829 0.853650802889081 0.259087838978542 0.795567467612299 1 0.999989573499328
"RING1" 5169.95863393007 -0.0582566776864959 0.139557235185183 -0.417439322362565 0.676357097848611 1 0.999989573499328
"RINL" 97.4027662609608 -0.789652834318812 0.527200403373147 -1.49782289479757 0.134179270785714 1 0.999989573499328
"RINT1" 2301.28217628571 0.117575286630362 0.0920543551849575 1.27723763198523 0.201518364878773 1 0.999989573499328
"RIOK1" 3375.64948070737 0.0475070921764066 0.105138763436823 0.451851349811176 0.651376074202938 1 0.999989573499328
"RIOK2" 3818.27255762456 0.209656605197365 0.134177502395019 1.56253173188554 0.118162776554329 1 0.999989573499328
"RIOK3" 16168.4393862032 0.0233766521988743 0.152969535986866 0.152819004438122 0.878541010395289 1 0.999989573499328
"RIPK1" 1634.04678377118 0.136169958474865 0.155620819168794 0.875011191961199 0.381567816076868 1 0.999989573499328
"RIPK2" 845.833758027784 0.000655761462960017 0.105361341004285 0.00622392859382215 0.995034055528673 1 0.999989573499328
"RIPK4" 39.7279652833315 -0.0445631542766187 0.570220294293456 -0.0781507686109905 0.937708123136868 1 0.999989573499328
"RIPPLY2" 218.515181794122 -0.206234887959956 0.342244197718213 -0.602595717721297 0.546777669838169 1 0.999989573499328
"RIPPLY3" 33.9102416347603 -0.283231680367263 0.587576936100854 -0.482033352511726 0.629782253458323 1 0.999989573499328
"RIT1" 5980.08087460092 -0.0884152168082437 0.125820261291082 -0.702710484789865 0.482236192258058 1 0.999989573499328
"RIT2" 242.808836175311 0.171410926442497 0.332508597730181 0.51550825335828 0.606197903721863 1 0.999989573499328
"RITA1" 1965.40172197697 -0.145786488981401 0.196100098234075 -0.74342894416801 0.457222026026539 1 0.999989573499328
"RLF" 8153.23482198255 0.0948307227941311 0.186707117868424 0.50791166334087 0.611515294864806 1 0.999989573499328
"RLIM" 23471.8141579843 0.0669479384827183 0.152927216602077 0.437776479362202 0.661548322800357 1 0.999989573499328
"RLN1" 12.5198238578409 -0.709457436463663 0.717285956396374 -0.989085914950794 0.322621108310975 1 0.999989573499328
"RLN2" 34.2015005909537 0.412352576019446 0.551833516740407 0.747240904204491 0.454918157205812 1 0.999989573499328
"RLTPR" 1616.68141108171 -0.0786445014635484 0.324651061674967 -0.242243167349582 0.808591748205991 1 0.999989573499328
"RMDN1" 4040.16956947951 0.1014661249436 0.101486481380864 0.99979941725255 0.317407587903681 1 0.999989573499328
"RMDN2" 254.922208566947 -0.293602551791995 0.248668088396003 -1.18070056228701 0.237721698065466 1 0.999989573499328
"RMDN3" 3997.15987259864 0.0716781530664899 0.10741839024914 0.667280089566078 0.504593241800204 1 0.999989573499328
"RMI1" 4208.40016555989 0.0255234136148537 0.235144605074094 0.108543479476432 0.913564592593116 1 0.999989573499328
"RMI2" 909.61517075474 -0.25011791631884 0.63958895456592 -0.391060406114411 0.695752586199115 1 0.999989573499328
"RMND1" 3001.05550735597 0.0599155613045566 0.0876035262065322 0.683940063820045 0.494013013921811 1 0.999989573499328
"RMND5A" 13973.4768955519 0.0815782428405527 0.0820524011738825 0.994221274130358 0.320115153080012 1 0.999989573499328
"RMND5B" 3358.17378099459 -0.037651963143648 0.0857291593294535 -0.439196691512547 0.660519022142405 1 0.999989573499328
"RMRP" 400.429509368142 -2.50939469227411 1.1319291275439 -2.21691856072216 0.0266286571717325 1 0.999989573499328
"RMST" 876.84176979823 -0.0519074503563025 0.299368367775267 -0.173389896674952 0.862344966113877 1 0.999989573499328
"RNASE4" 148.416725917221 -0.316982553835872 0.612355491133179 -0.517644666253075 0.604706211650884 1 0.999989573499328
"RNASEH1" 2985.77110943838 0.171659387389127 0.155963682098042 1.10063692444256 0.271054708350343 1 0.999989573499328
"RNASEH1-AS1" 659.496394145123 -0.0659737837272939 0.125342491696651 -0.526348110957942 0.598646361170035 1 0.999989573499328
"RNASEH2A" 1887.26462630061 -0.231408462540532 0.484853348528082 -0.477275166280779 0.633166192298926 1 0.999989573499328
"RNASEH2B" 896.06002143147 0.297923610419887 0.244914050032326 1.21644148377998 0.223816789320841 1 0.999989573499328
"RNASEH2C" 1952.55610070637 -0.106621912283888 0.175902014412766 -0.606143782035903 0.54441928001369 1 0.999989573499328
"RNASEK" 3003.2727702586 -0.0251874442130749 0.205698840942992 -0.122448158179245 0.902544100715243 1 0.999989573499328
"RNASEK-C17orf49" 96.2262587866683 0.0438138682119395 0.373815033179355 0.117207346743912 0.906695745189678 1 0.999989573499328
"RNASEL" 646.98789420507 0.236548763277483 0.254654279992374 0.928901580937762 0.352940093611254 1 0.999989573499328
"RNASET2" 901.498325752254 -0.092064398306758 0.23966523647459 -0.384137473006098 0.70087655871819 1 0.999989573499328
"RND1" 562.260068470641 -0.675638116538036 0.368629417389879 -1.83283830498924 0.066826620826545 1 0.999989573499328
"RND2" 12709.2676271082 -0.201980917535832 0.108530678472181 -1.86104906353833 0.0627372483647734 1 0.999989573499328
"RND3" 19870.0468769309 0.0526289575078834 0.236626653950315 0.222413479755049 0.823992019273366 1 0.999989573499328
"RNF10" 22367.0709273945 0.0160849124449756 0.0950273799346146 0.169266083691281 0.865587352301208 1 0.999989573499328
"RNF103" 4783.93983090761 0.0029855918317876 0.105898466619765 0.0281929656498951 0.977508247593996 1 0.999989573499328
"RNF103-CHMP3" 43.5777896349668 -0.38844438590917 0.356979336486027 -1.08814249511715 0.276532206232162 1 0.999989573499328
"RNF11" 23521.4504061837 0.0371329868785451 0.183103592767416 0.202797696742699 0.839293158264994 1 0.999989573499328
"RNF111" 8602.75163873721 0.0253620306219128 0.0960767309481153 0.263976827392359 0.791797774661821 1 0.999989573499328
"RNF112" 1235.57678038487 -0.25282729120906 0.227886876987283 -1.10944208175344 0.267239517011578 1 0.999989573499328
"RNF113A" 1214.03027879742 -0.0958913621706276 0.186997098513075 -0.512795989526664 0.608094035431004 1 0.999989573499328
"RNF114" 5805.92469462322 -0.0340286457053073 0.0644180339534733 -0.528247194409641 0.597327777072458 1 0.999989573499328
"RNF115" 2875.08338103694 0.0744312759217021 0.119569108543707 0.622495867270725 0.533615860412996 1 0.999989573499328
"RNF121" 3375.27147533866 0.140682542375816 0.0655298577424394 2.14684644866404 0.0318055080934414 1 0.999989573499328
"RNF122" 1621.75435511374 -0.143491521998645 0.369614712079462 -0.3882191842185 0.697853837409474 1 0.999989573499328
"RNF123" 4757.44840794473 0.0100749509365953 0.13557206821879 0.0743143559655372 0.940760254209382 1 0.999989573499328
"RNF125" 2352.42669308032 0.390907257209485 0.496271851551072 0.787687748131844 0.43087937379169 1 0.999989573499328
"RNF126" 2943.93935362759 0.0188571657633077 0.226285028922051 0.0833336869572732 0.93358621512167 1 0.999989573499328
"RNF128" 196.811160093978 -0.823540452973753 0.655059434587616 -1.25719959058708 0.208681371523067 1 0.999989573499328
"RNF13" 3616.1936352664 0.00681232051103014 0.0860887861327942 0.0791313342544053 0.936928160519277 1 0.999989573499328
"RNF130" 6000.55403532845 -0.087764674024171 0.244204707458729 -0.359389771546494 0.719303525445387 1 0.999989573499328
"RNF138" 4738.53324485791 0.00811440600465854 0.180213818460455 0.0450265472091926 0.964086148795541 1 0.999989573499328
"RNF138P1" 32.1372920300013 -0.763731707225041 0.549161258426576 -1.39072393674171 0.164309156152817 1 0.999989573499328
"RNF139" 5736.99261438582 0.035042982183796 0.0798477185932238 0.438872679159675 0.660753794078349 1 0.999989573499328
"RNF139-AS1" 222.876830824606 -0.26421978327952 0.306774299905266 -0.86128395814484 0.389081668725781 1 0.999989573499328
"RNF14" 8003.89634651796 -0.0504171682565393 0.179354935539117 -0.281102764777517 0.778631580651515 1 0.999989573499328
"RNF141" 9142.41039322793 0.0618323633491379 0.0780196201563369 0.792523255371371 0.428055637419409 1 0.999989573499328
"RNF144A" 13213.507764518 -0.171205023189956 0.115750574267895 -1.47908573476029 0.13911740230074 1 0.999989573499328
"RNF144B" 102.809754905266 0.532730539331657 0.48689371051281 1.09414134508037 0.273892991649595 1 0.999989573499328
"RNF145" 17832.1080490309 -0.0525801671338644 0.142046393123744 -0.370161930743704 0.711261839960982 1 0.999989573499328
"RNF146" 8351.54549769117 -0.0495090050255813 0.110299078203418 -0.448861457702073 0.653531601131459 1 0.999989573499328
"RNF149" 1602.44155601193 0.00647583997361184 0.143221716405294 0.0452154892159389 0.96393554826803 1 0.999989573499328
"RNF150" 7950.56092261736 0.0688018520117438 0.241916118780938 0.284403752666212 0.776100983480511 1 0.999989573499328
"RNF152" 3973.22444556497 -0.0298680738427909 0.379016339016259 -0.0788041853823869 0.937188374949512 1 0.999989573499328
"RNF157" 16360.1454124903 -0.12601065259445 0.163867310475736 -0.768979805847907 0.441905298806579 1 0.999989573499328
"RNF157-AS1" 174.155601920638 -0.505808708544033 0.420283756715724 -1.20349335529081 0.228785461166286 1 0.999989573499328
"RNF165" 9808.80925651416 -0.314540452020473 0.20476773057667 -1.53608408480506 0.12451775909928 1 0.999989573499328
"RNF166" 1636.5862386716 -0.039076890663321 0.15272455595074 -0.255865145064982 0.798054969130134 1 0.999989573499328
"RNF167" 7489.36377720174 -0.0108185689965115 0.114072909163807 -0.0948390733243789 0.924442650704322 1 0.999989573499328
"RNF168" 5062.66767281706 0.0414487991819464 0.131771606704511 0.314550305779398 0.753103115313404 1 0.999989573499328
"RNF169" 4348.89953821315 -0.0582855533201464 0.236578871387286 -0.246368380144697 0.805397080972204 1 0.999989573499328
"RNF170" 5511.33883636893 -0.00513975490513572 0.199978522133384 -0.0257015345963381 0.97949539983162 1 0.999989573499328
"RNF175" 438.151325622334 0.00251656164738104 0.439080718767758 0.00573143283185734 0.995427003268837 1 0.999989573499328
"RNF180" 1725.95377890495 -0.245770500444598 0.146921043020559 -1.67280666807005 0.0943653617691699 1 0.999989573499328
"RNF181" 2731.09598294783 0.0599922046572055 0.174998150366644 0.342816221380135 0.73173672175489 1 0.999989573499328
"RNF182" 1702.06847396237 -0.573823417358311 0.371674588754777 -1.54388660059003 0.122615806738621 1 0.999989573499328
"RNF185" 5804.10396699672 -0.0407103326523898 0.0855580996040698 -0.475820908140569 0.634201973022535 1 0.999989573499328
"RNF187" 17171.8707313112 -0.154155345223368 0.232173959201356 -0.663964838062111 0.506712816063589 1 0.999989573499328
"RNF19A" 6353.22941042729 0.132869286734422 0.108024859896573 1.2299880496178 0.218701579953889 1 0.999989573499328
"RNF19B" 4653.65066142184 -0.160256226571051 0.107393248322705 -1.49223744577962 0.135636909014272 1 0.999989573499328
"RNF2" 8411.16060771163 -0.0545463136341606 0.11568158561043 -0.471521144409718 0.637268623769506 1 0.999989573499328
"RNF20" 11463.2881537731 -0.0623685083430176 0.125615990113321 -0.496501347374275 0.619540736976585 1 0.999989573499328
"RNF207" 358.427076809527 0.205619233550838 0.254617543438204 0.807561139638213 0.419343265006042 1 0.999989573499328
"RNF208" 1248.38008762098 -0.161709566476554 0.299099872973517 -0.540654079418055 0.588746035399539 1 0.999989573499328
"RNF212" 100.547945939295 0.718977023042543 0.44238052396177 1.62524565187385 0.104110226626351 1 0.999989573499328
"RNF213" 2916.17203922107 0.114853150367354 0.358870024773493 0.320041080165013 0.748937189484935 1 0.999989573499328
"RNF214" 3368.8653876456 -0.0626548547555615 0.104366370815853 -0.60033566622827 0.548282553538609 1 0.999989573499328
"RNF215" 2139.17984335307 -0.0456526531934212 0.211749103571941 -0.21559785814116 0.829301225495585 1 0.999989573499328
"RNF216" 6321.76272173439 0.00636715258713736 0.0557610479899671 0.114186386674135 0.90909004318302 1 0.999989573499328
"RNF216P1" 4800.66385718705 -0.101137266647411 0.135879816907857 -0.744314122206935 0.456686459560094 1 0.999989573499328
"RNF217" 1197.95301396004 0.174449067536459 0.169407827697495 1.02975801004878 0.303123616478281 1 0.999989573499328
"RNF219" 8322.9990754183 0.0332485287192798 0.151865699031451 0.218933761417673 0.826701646571228 1 0.999989573499328
"RNF219-AS1" 307.251876857517 -0.23988774083384 0.476093916329477 -0.503866427622713 0.614355243880018 1 0.999989573499328
"RNF220" 9420.89686075251 -0.143098462040203 0.132181341238071 -1.08259199596462 0.27898956157592 1 0.999989573499328
"RNF224" 14.1682070420821 0.620439637333108 0.610062583825203 1.01700981798103 0.309148758872103 1 0.999989573499328
"RNF24" 5726.13712616704 0.0171572056738718 0.113683800296959 0.150920409320015 0.880038500581956 1 0.999989573499328
"RNF25" 2872.31431324981 0.0493560097780011 0.150605955625249 0.327716188733021 0.743126261939652 1 0.999989573499328
"RNF26" 3547.01877494832 0.0488518580842305 0.184210297847071 0.265196129940503 0.790858376065084 1 0.999989573499328
"RNF31" 3939.30884156794 0.0747387187389502 0.130146708918197 0.574265145543765 0.56578839131915 1 0.999989573499328
"RNF32" 187.790516648258 -0.153658778702252 0.245151146517563 -0.626792005197674 0.530795584793911 1 0.999989573499328
"RNF34" 3662.99716221607 -0.153935618740605 0.0860837958337557 -1.7882066798946 0.0737426689882774 1 0.999989573499328
"RNF38" 14836.1774229318 -0.0231287359108398 0.11859916174003 -0.195016015050242 0.845380410129424 1 0.999989573499328
"RNF39" 24.527348941886 -0.566380438581127 0.723168387254445 -0.783193027465466 0.433513768771109 1 0.999989573499328
"RNF4" 7310.70185666736 0.0888818617473545 0.09371223054533 0.948455300126071 0.342897718470531 1 0.999989573499328
"RNF40" 16155.7158008195 -0.0109855985437087 0.110823702438667 -0.0991267960009584 0.921037596729538 1 0.999989573499328
"RNF41" 11959.8581077247 -0.0333375109978203 0.133537694955294 -0.249648692895149 0.802859039072541 1 0.999989573499328
"RNF43" 65.9385638409084 0.902682383067529 0.671269981486538 1.34473819471046 0.178709795576753 1 0.999989573499328
"RNF44" 13137.1930968672 -0.0692862470233211 0.212375912570663 -0.32624343403477 0.744240181866146 1 0.999989573499328
"RNF5" 51.4394423792057 0.27198420822651 0.308762571625968 0.880884644774848 0.378380259312711 1 0.999989573499328
"RNF5P1" 58.6438553068529 -0.184517681312155 0.482509369469353 -0.382412638981666 0.702155316962549 1 0.999989573499328
"RNF6" 3841.66563057402 0.138904097555995 0.165648540114373 0.838547067544861 0.401723524798904 1 0.999989573499328
"RNF7" 7887.4037243457 -0.0477872629306022 0.197373984166961 -0.242115307811684 0.808690817104871 1 0.999989573499328
"RNF8" 3646.74830048287 -0.0738100776786786 0.0634014405018145 -1.16417035787328 0.244354980276601 1 0.999989573499328
"RNFT1" 812.111720509273 0.156618456686687 0.249410564967667 0.627954379987834 0.530033825608498 1 0.999989573499328
"RNFT2" 3429.03981669686 -0.132479174657906 0.165333103202216 -0.801286445920469 0.42296583574662 1 0.999989573499328
"RNGTT" 6920.94541699873 0.00697665750190946 0.0999907386573382 0.0697730369391311 0.944374308266327 1 0.999989573499328
"RNH1" 5005.10745880657 -0.0258412953358507 0.153380271007734 -0.168478613097167 0.866206767445032 1 0.999989573499328
"RNLS" 256.836347202405 0.115081805449004 0.271864501827326 0.423305744867339 0.672072203364381 1 0.999989573499328
"RNMT" 14929.5064843197 0.0897463430121388 0.083295178235263 1.07744943841353 0.281279527620432 1 0.999989573499328
"RNMTL1" 1408.7842847414 0.0326801073046882 0.157048193248762 0.208089673804292 0.835158949797576 1 0.999989573499328
"RNPC3" 2390.90528226847 0.183049064698754 0.28736337224163 0.636995116221133 0.524128024755026 1 0.999989573499328
"RNPEP" 3155.19767156455 -0.0446406185326998 0.121443136132289 -0.367584533423713 0.713183049155493 1 0.999989573499328
"RNPEPL1" 1742.63607870672 -0.0644408568046343 0.170678219034946 -0.377557588595648 0.705759275890818 1 0.999989573499328
"RNPS1" 18706.969830445 -0.0341345361064889 0.0937006689674925 -0.364293408815803 0.715638921234091 1 0.999989573499328
"RNU11" 10.9228537903212 -1.1856379753619 1.25268713498886 -0.946475733841114 0.343905993471058 1 0.999989573499328
"RNU86" 21.5367072038427 0.16938294930053 0.640810231368968 0.264326224846123 0.791528554163964 1 0.999989573499328
"ROBO1" 38872.0930002682 0.02974446702379 0.140064344521161 0.212362875973022 0.831823945908793 1 0.999989573499328
"ROBO2" 24990.7895635559 -0.0827856401914781 0.218291577397895 -0.37924340086003 0.70450712525404 1 0.999989573499328
"ROBO3" 2857.18165479535 -0.178380824607442 1.27706938341327 -0.13967982235286 0.888912969527459 1 0.999989573499328
"ROCK1" 6048.60761200287 0.158227219128234 0.330745312685021 0.478395953199549 0.632368413376491 1 0.999989573499328
"ROCK1P1" 118.274695989336 -0.455129756632551 0.369661807537983 -1.23120578688883 0.218245907608102 1 0.999989573499328
"ROCK2" 8619.51363158224 0.0492942805660769 0.212739967393137 0.231711422964461 0.816762158581375 1 0.999989573499328
"ROGDI" 5073.74429063812 0.0226688335668836 0.22790021941552 0.0994682393243007 0.920766504160582 1 0.999989573499328
"ROM1" 41.2366048827891 0.430692777862644 0.544193437294488 0.79143324477391 0.428691216519675 1 0.999989573499328
"ROMO1" 2444.69004067705 -0.135861343814854 0.28275214796919 -0.480496239518073 0.630874576486947 1 0.999989573499328
"ROPN1L" 70.6176751269038 -0.695183548500796 0.420126869239693 -1.65469909067915 0.0979855516260657 1 0.999989573499328
"ROR1" 565.159021363229 0.390291256482713 0.544245343435779 0.717123740588821 0.473297748255042 1 0.999989573499328
"ROR2" 172.932198269422 -0.327134504757949 0.62180072575135 -0.526108271042394 0.598812982253537 1 0.999989573499328
"RORA" 4371.62178449126 0.0654596847269785 0.317739427478356 0.206016877560584 0.836777727702056 1 0.999989573499328
"RORB" 271.203335219699 -0.435885375342882 0.837708296524534 -0.520330737025375 0.60283307616561 1 0.999989573499328
"RORC" 15.6091839137539 0.176193105342719 0.59372512872032 0.296758713451248 0.766650728122854 1 0.999989573499328
"RP1L1" 48.8232280506502 -0.00620457266287903 0.336280444054473 -0.0184505901921372 0.985279394161335 1 0.999989573499328
"RP2" 2334.54741027251 0.117266885463897 0.253741052879448 0.462151804499727 0.643972462361173 1 0.999989573499328
"RP9" 1283.21470667189 0.080701350109264 0.100645699932114 0.801836046286103 0.422647804437779 1 0.999989573499328
"RP9P" 984.509430335002 0.00769984785137554 0.0969492715090956 0.07942141009954 0.936697439632869 1 0.999989573499328
"RPA1" 9184.16375940268 -0.0271243338633934 0.344621907471558 -0.0787075147439139 0.937265268124911 1 0.999989573499328
"RPA2" 5129.65993537488 -0.0831680435104434 0.214257577581311 -0.388168504700288 0.697891338996987 1 0.999989573499328
"RPA3" 1314.81948730465 0.0283780282503077 0.247079851935205 0.114853671912308 0.908561106460028 1 0.999989573499328
"RPA3OS" 1243.28279749972 -0.135413968829567 0.109732489319453 -1.23403715407704 0.217189059837304 1 0.999989573499328
"RPAIN" 6465.19232031153 -0.00409029699920358 0.0990221704209993 -0.041306880891556 0.967051247595685 1 0.999989573499328
"RPAP2" 2129.17356881867 0.0580568809561729 0.215127865234569 0.269871505919837 0.787259109068129 1 0.999989573499328
"RPAP3" 6092.89973111835 -0.0142089796437134 0.098611277715815 -0.144090817732448 0.885428755444383 1 0.999989573499328
"RPARP-AS1" 1423.4857338922 -0.182660791190658 0.250974188562238 -0.72780707943343 0.46673169026948 1 0.999989573499328
"RPE" 3842.94297401167 -0.0102196829092312 0.134561844582363 -0.0759478509004532 0.939460587249747 1 0.999989573499328
"RPE65" 20.6573412232083 0.453984311427709 1.48820497594432 0.30505496135681 0.760324292847811 1 0.999989573499328
"RPF1" 2730.24732513098 0.0809630873050623 0.113620982963318 0.7125716147976 0.476110881665325 1 0.999989573499328
"RPF2" 2287.54113222548 0.0898075861594957 0.156309120798787 0.57455115671147 0.565594893326018 1 0.999989573499328
"RPGR" 817.567171974178 0.275450438723217 0.194722186035025 1.41458168856872 0.157191180813177 1 0.999989573499328
"RPGRIP1L" 3089.79623350512 0.00102720614022101 0.133502314648581 0.00769429461148242 0.993860901697946 1 0.999989573499328
"RPH3A" 4648.98066930573 0.23957454190806 0.590770929985375 0.405528657129407 0.685088958124032 1 0.999989573499328
"RPH3AL" 305.08007247128 -0.0147439611149754 0.322766302987576 -0.0456799888293882 0.963565313757925 1 0.999989573499328
"RPIA" 1612.60621826399 0.0729367089910553 0.140982454172432 0.517346001807064 0.60491464693879 1 0.999989573499328
"RPL10" 57160.4330421799 -0.0336137435791493 0.256342433797443 -0.13112828446386 0.895673826574892 1 0.999989573499328
"RPL10A" 28357.4155577381 -0.0981099593190694 0.229085988256302 -0.428266958035442 0.668456772268952 1 0.999989573499328
"RPL11" 43709.1081494759 -0.107458515067439 0.24642921525899 -0.436062400127772 0.662791456410472 1 0.999989573499328
"RPL12" 27261.4793984324 -0.139308365892861 0.177688890922451 -0.784001549954292 0.433039200838023 1 0.999989573499328
"RPL13" 43929.6357616602 -0.0924725504269767 0.218818390344059 -0.422599536910848 0.672587464541491 1 0.999989573499328
"RPL13A" 6420.86282373258 0.0358055557267974 0.334355387796866 0.107088316903542 0.914718915627274 1 0.999989573499328
"RPL13AP20" 7.71908116938541 -0.866099578852803 1.10829877806968 -0.781467593387843 0.434527529490057 1 0.999989573499328
"RPL13P5" 160.927820839624 0.0147756489639027 0.174697479302119 0.0845784897579998 0.932596500466757 1 0.999989573499328
"RPL14" 30749.2325221685 -0.00479089663621516 0.18081556616138 -0.0264960408991515 0.978861691396774 1 0.999989573499328
"RPL15" 107458.767624927 0.0114857144217854 0.0986308344198576 0.116451558879573 0.907294675230156 1 0.999989573499328
"RPL17" 9304.96965122466 0.0235696376405531 0.263696543513382 0.0893816707891622 0.928778589753039 1 0.999989573499328
"RPL17-C18orf32" 203.547123035147 0.65146355022462 0.329154977209006 1.9792000587339 0.047793486323177 1 0.999989573499328
"RPL18" 28267.7463438211 -0.0607485250750633 0.217085884184301 -0.27983636662202 0.779603049350679 1 0.999989573499328
"RPL18A" 32672.9457196616 -0.0508373768520737 0.21330194883472 -0.23833526664806 0.81162107046832 1 0.999989573499328
"RPL19" 32287.2840447394 -0.0281319141045114 0.249616595779383 -0.112700495801069 0.91026800816282 1 0.999989573499328
"RPL21" 185.77244359149 -0.137479725162595 0.259486244925888 -0.5298150782592 0.596240149869218 1 0.999989573499328
"RPL21P44" 98.3976729681521 0.20808591432287 0.411955170882311 0.505117859977819 0.613476057865869 1 0.999989573499328
"RPL22" 41999.6089795179 0.00166363440127356 0.225002955694192 0.00739383354383419 0.994100628122182 1 0.999989573499328
"RPL22L1" 543.691738335314 -0.257909261387166 0.518392997652324 -0.497516869547187 0.61882460977766 1 0.999989573499328
"RPL23" 35694.9341399102 -0.0848292097242138 0.269474706389255 -0.314794701368663 0.752917535057884 1 0.999989573499328
"RPL23A" 26638.5238479306 -0.0652341006085028 0.258322921530071 -0.252529277007689 0.800631987435846 1 0.999989573499328
"RPL23AP7" 1452.89875330436 -0.170184008112216 0.120007719009016 -1.41810884764363 0.156158988539004 1 0.999989573499328
"RPL23AP82" 1120.29897810139 -0.162130325077777 0.149828644347115 -1.08210499924275 0.279205874678201 1 0.999989573499328
"RPL24" 35469.4256858335 -0.102261345734137 0.197411124063371 -0.518012073632235 0.604449845476728 1 0.999989573499328
"RPL26" 33924.6279103733 -0.0291905237627762 0.179159246753226 -0.162930601081301 0.87057307657651 1 0.999989573499328
"RPL26L1" 2294.74269613646 -0.0657466256327392 0.110816425094469 -0.593293147443544 0.552984983964199 1 0.999989573499328
"RPL27" 21894.9335557622 -0.085250144373154 0.159584583289061 -0.534200375851704 0.593202909130305 1 0.999989573499328
"RPL27A" 28357.2997343846 -0.0191037804292527 0.290509560420321 -0.0657595584861735 0.947569254162086 1 0.999989573499328
"RPL28" 22368.5222624377 -0.00827213035564299 0.204328686523122 -0.0404844297509196 0.967706920123761 1 0.999989573499328
"RPL29" 26854.9759596167 -0.0663862934751276 0.274311428375722 -0.242010673300126 0.808771892930597 1 0.999989573499328
"RPL3" 108089.188083627 -0.0218078715377511 0.291394844709431 -0.0748395928538036 0.940342339590782 1 0.999989573499328
"RPL30" 30887.3804654095 -0.0829444717940362 0.245812709845578 -0.337429548887617 0.735793112647928 1 0.999989573499328
"RPL31" 33795.2655648736 -0.0196747387579528 0.169032282811348 -0.116396338206656 0.907338437357545 1 0.999989573499328
"RPL32" 36438.6863843923 -0.122162822481754 0.19261125742362 -0.634245495906164 0.525920620502607 1 0.999989573499328
"RPL32P3" 832.087119959089 0.142943627343929 0.131350807424178 1.08825845951836 0.276481023522868 1 0.999989573499328
"RPL34" 24128.8683434333 -0.136379989432092 0.215881390172765 -0.631735738420761 0.527559570937874 1 0.999989573499328
"RPL34-AS1" 63.552858078424 0.734084543729567 0.438775275804028 1.673030784117 0.0943212359930811 1 0.999989573499328
"RPL35" 20243.7198149705 -0.159024430375951 0.190025779948789 -0.836857138114671 0.402672875477874 1 0.999989573499328
"RPL35A" 23520.7653148073 -0.115438031951204 0.251135766923392 -0.459663843845938 0.645757525512316 1 0.999989573499328
"RPL36" 11336.7947871329 -0.255440414825817 0.241678259344362 -1.05694411867575 0.290537091652423 1 0.999989573499328
"RPL36A" 5035.58839339493 0.112983084681262 0.188824570202123 0.598349486829606 0.549606763032755 1 0.999989573499328
"RPL36A-HNRNPH2" 37.4350083061143 -0.39442119895624 0.524965687015575 -0.751327579519569 0.452455535140016 1 0.999989573499328
"RPL36AL" 4797.78241112834 -0.109374591418089 0.200708579499156 -0.544942282442634 0.585793214519161 1 0.999989573499328
"RPL37" 23729.1189134862 -0.140649012022365 0.243494742729524 -0.577626483618164 0.563516322766547 1 0.999989573499328
"RPL37A" 47298.0100673479 -0.137051498854295 0.219628383401107 -0.624015424290576 0.532617455492908 1 0.999989573499328
"RPL38" 17445.9281978879 -0.250805664314738 0.266502341896102 -0.941101164553806 0.346653018821929 1 0.999989573499328
"RPL39" 22201.6734186642 -0.181671097468497 0.311984880724466 -0.582307376712085 0.560359657594015 1 0.999989573499328
"RPL39L" 109.451393865588 -0.888337970310466 0.412305504756679 -2.15456247870064 0.0311960878632252 1 0.999989573499328
"RPL4" 119045.527301454 -0.0198008639413303 0.219817134912393 -0.0900788009507168 0.92822459511482 1 0.999989573499328
"RPL41" 52466.8449327587 -0.146593485062047 0.236784887183005 -0.619099837012608 0.535850590699792 1 0.999989573499328
"RPL5" 71204.4272230874 -0.081279517471778 0.253274099125692 -0.320915236703464 0.748274626941118 1 0.999989573499328
"RPL6" 68468.0693551926 -0.00711447741081061 0.225209917223608 -0.0315904268271932 0.974798677866296 1 0.999989573499328
"RPL7" 78479.7812205872 0.0227293960599137 0.333691641924849 0.0681149696432391 0.945694113981171 1 0.999989573499328
"RPL7A" 65306.9152538415 -0.0385216116570753 0.270080872746876 -0.142629914015342 0.886582471045514 1 0.999989573499328
"RPL7L1" 6689.15938242543 0.0616076446873096 0.0987270203823058 0.624020095499116 0.532614387795067 1 0.999989573499328
"RPL8" 49527.8505202124 -0.116444719618579 0.205876057431198 -0.565605933353826 0.571661693487726 1 0.999989573499328
"RPL9" 60524.827632208 -0.0843686921527289 0.208271307597735 -0.405090327255652 0.685411116253972 1 0.999989573499328
"RPLP0" 88712.1302339804 -0.0531409350324279 0.314841410166567 -0.168786358199557 0.865964688949176 1 0.999989573499328
"RPLP0P2" 13.9577171628734 0.332429519626387 0.64533112148546 0.515130153433762 0.606462073029276 1 0.999989573499328
"RPLP1" 33843.4461504339 -0.16089535604025 0.247466560727045 -0.650170089920622 0.515582358999453 1 0.999989573499328
"RPLP2" 18210.4876460263 -0.150562440684193 0.268143588598669 -0.561499312629623 0.574457198768435 1 0.999989573499328
"RPN1" 20329.6687635215 0.00737376276859823 0.112878806956273 0.0653245987216596 0.947915557222528 1 0.999989573499328
"RPN2" 21730.3112863837 -0.0390154741056531 0.0800740830050659 -0.487242221720913 0.626086687616481 1 0.999989573499328
"RPP14" 4072.57943433645 0.0529380136806919 0.0769171766299271 0.688246969014392 0.491297270664597 1 0.999989573499328
"RPP21" 528.695499765297 0.0289676860146533 0.194100708641196 0.149240495912879 0.881363866664516 1 0.999989573499328
"RPP25" 555.308559505037 -0.161153205042276 0.365746322014502 -0.440614697516728 0.659491960724768 1 0.999989573499328
"RPP25L" 649.166990515339 -0.134781792787223 0.243759696777773 -0.552928948340867 0.58031206402078 1 0.999989573499328
"RPP30" 3068.32903013266 -0.0133514317812401 0.150670953204311 -0.0886131765764792 0.929389335889677 1 0.999989573499328
"RPP38" 777.509900160932 -0.0405278614368792 0.120021393763563 -0.337671978020164 0.735610393946969 1 0.999989573499328
"RPP40" 690.990294066919 -0.0977921271756778 0.171138199889569 -0.571421969138279 0.567713640550667 1 0.999989573499328
"RPRD1A" 15756.955513137 0.00348850589879235 0.0768322294027443 0.0454041998508994 0.963785133444894 1 0.999989573499328
"RPRD1B" 5842.91864457024 -0.0237793538900933 0.105424123511719 -0.225558943228491 0.821544476450217 1 0.999989573499328
"RPRD2" 13340.5070875441 0.0235385889344899 0.0945896082835523 0.248849629062085 0.803477099903169 1 0.999989573499328
"RPRM" 7012.17851643296 -0.0377837250800412 0.482578465231923 -0.078295505917121 0.937592992249249 1 0.999989573499328
"RPRML" 74.2304202024347 -0.187055000550918 1.12890665769464 -0.16569571919516 0.868396415075041 1 0.999989573499328
"RPS10" 3904.63331608333 0.0544922465565387 0.177843973395858 0.306404796946624 0.759296456459795 1 0.999989573499328
"RPS10-NUDT3" 54.8323301749261 -0.247177213368522 0.319244533032999 -0.774256683490246 0.438779013841968 1 0.999989573499328
"RPS11" 62908.436129003 -0.1685368656238 0.318283066273266 -0.529518794691705 0.596445610021088 1 0.999989573499328
"RPS12" 30361.9054990948 -0.00407587145093505 0.182727712930163 -0.0223057104233161 0.982204093757589 1 0.999989573499328
"RPS13" 23497.8061364772 -0.0650946633102414 0.191057025889069 -0.340708032103653 0.733323391348701 1 0.999989573499328
"RPS14" 46712.0084777603 -0.136785061130122 0.253536423422859 -0.539508522221227 0.589536018169686 1 0.999989573499328
"RPS14P3" 54.3637442699242 0.386417617477342 0.53993705753945 0.715671599275457 0.474194151451447 1 0.999989573499328
"RPS15" 18708.2515713984 -0.0804140203782725 0.252167574154557 -0.318891200218255 0.74980901744619 1 0.999989573499328
"RPS15A" 24281.5404971698 -0.161178133855494 0.350915331079839 -0.459307757684782 0.646013177672158 1 0.999989573499328
"RPS15AP10" 29.079494176775 0.672951959558103 0.542469007979547 1.24053531106698 0.214777461911799 1 0.999989573499328
"RPS16" 20540.4786748697 -0.0993065484340362 0.263909518314066 -0.376290135605706 0.706701211989983 1 0.999989573499328
"RPS18" 63051.6256089099 0.00636515139365301 0.194931692893111 0.0326532402155009 0.973951112889371 1 0.999989573499328
"RPS18P9" 154.464654451247 -0.449142395417594 0.293494694987482 -1.53032543036851 0.125936196639492 1 0.999989573499328
"RPS19" 35763.0580489532 -0.152618179703866 0.3366540945665 -0.453338254805391 0.650305190368408 1 0.999989573499328
"RPS19BP1" 3084.65101876783 -0.0585280306094288 0.248390679281198 -0.235628932529994 0.813720620595711 1 0.999989573499328
"RPS2" 88604.2107767218 -0.116143200909082 0.193826417892392 -0.599212440553701 0.54903122784241 1 0.999989573499328
"RPS20" 29386.8499205824 -0.0156496026556911 0.243225415306233 -0.0643419711545665 0.948697934522107 1 0.999989573499328
"RPS21" 7345.65751522112 -0.314858231027251 0.244857691786288 -1.28588254152971 0.19848405753552 1 0.999989573499328
"RPS23" 62214.1377938476 -0.0324520909510169 0.201864747787096 -0.1607615559763 0.872281205213312 1 0.999989573499328
"RPS24" 47934.4501180067 -0.100049339349527 0.243098339269905 -0.411559123151579 0.680662597921601 1 0.999989573499328
"RPS25" 23760.6522914219 -0.0812857347152661 0.277806986195338 -0.292597878219342 0.76982953576329 1 0.999989573499328
"RPS26" 14029.5503281939 -0.0742758878148485 0.167775288650276 -0.442710535099569 0.657975121304827 1 0.999989573499328
"RPS27" 24449.9842574867 -0.120420466449043 0.34861636555775 -0.345424020058217 0.729775621802736 1 0.999989573499328
"RPS27A" 30029.5997831641 -0.082407148255606 0.213200590660418 -0.386524014780347 0.699108620682542 1 0.999989573499328
"RPS27L" 4226.26424671535 -0.0917301996363087 0.46782630436641 -0.196077473156499 0.844549527826755 1 0.999989573499328
"RPS28" 13074.7897203214 -0.134554216785664 0.197599086522382 -0.680945540557559 0.495905950559379 1 0.999989573499328
"RPS29" 12610.7293430667 -0.252941508337202 0.317842133243428 -0.795808616548263 0.426143282724058 1 0.999989573499328
"RPS2P32" 56.5072922491941 -0.100513543193827 0.464840616090149 -0.216232273417205 0.82880669801445 1 0.999989573499328
"RPS3" 52639.7911623409 -0.0544588044405718 0.322059475121268 -0.169095489024398 0.865721533075218 1 0.999989573499328
"RPS3A" 82928.0742772112 -0.0493887271702498 0.261763276224341 -0.188677066862205 0.850345926731415 1 0.999989573499328
"RPS4X" 47192.3182130387 -0.046255055330362 0.245880076321536 -0.188120387883216 0.850782279199198 1 0.999989573499328
"RPS4Y1" 13451.9728900128 0.0296394549356063 0.207857996632224 0.14259473013227 0.886610259694309 1 0.999989573499328
"RPS5" 23554.3315915768 0.0122358193367405 0.179707583093767 0.0680873846617595 0.945716072633326 1 0.999989573499328
"RPS6" 53779.2268677661 -0.0833707101922732 0.340140733285193 -0.245106516314735 0.806373957510001 1 0.999989573499328
"RPS6KA1" 1547.16538530293 -0.0988770143530531 0.112433487429265 -0.879426731428745 0.379169943487795 1 0.999989573499328
"RPS6KA2" 25877.3417661391 -0.122783051951616 0.278147074399295 -0.441432117223545 0.658900195200832 1 0.999989573499328
"RPS6KA2-IT1" 78.9026328466389 -0.0309554330910258 0.488694349313788 -0.0633431369413062 0.949493266398627 1 0.999989573499328
"RPS6KA3" 25988.3604647508 0.474542937166319 0.46587112987735 1.01861417618055 0.30838617149075 1 0.999989573499328
"RPS6KA4" 1721.20178731722 -0.0552684441190264 0.179725388125214 -0.307516064900754 0.758450597026699 1 0.999989573499328
"RPS6KA5" 882.709389175561 -0.0587577543838152 0.220755846928776 -0.266166242938846 0.7901111797746 1 0.999989573499328
"RPS6KA6" 6134.80580582932 -0.369052905216585 0.233613510568538 -1.57975839804142 0.114162206204766 1 0.999989573499328
"RPS6KB1" 6388.17002462577 0.105518688763214 0.116974681849429 0.902064336443666 0.367022692410459 1 0.999989573499328
"RPS6KB2" 1676.61413785742 0.0675365294281935 0.166288832532502 0.406139897668673 0.684639811915153 1 0.999989573499328
"RPS6KC1" 5703.19577303377 0.00593295507331789 0.0750019161722808 0.0791040466178195 0.936949864866431 1 0.999989573499328
"RPS6KL1" 6232.5141674931 0.0296985993922177 0.220924560433796 0.134428690653059 0.893063595670206 1 0.999989573499328
"RPS7" 29613.4912956438 -0.101408044276571 0.279999881370205 -0.36217174014618 0.717223696200701 1 0.999989573499328
"RPS8" 49965.0367154715 -0.109226061689397 0.182289020846319 -0.599191663778156 0.549045081134498 1 0.999989573499328
"RPS9" 28728.82088248 -0.089263095499227 0.245604119029964 -0.363442990499425 0.716273992329049 1 0.999989573499328
"RPSA" 51672.9469062032 -0.136245489520741 0.221372346038399 -0.61545848864568 0.538251975489076 1 0.999989573499328
"RPSAP58" 2413.00910331004 -0.209033962437234 0.287467396794282 -0.727157113357181 0.467129714828684 1 0.999989573499328
"RPSAP9" 218.29090383355 -0.0784308985590593 0.445296453871179 -0.176131873221134 0.860190341128382 1 0.999989573499328
"RPTOR" 5375.62789818674 -0.014348529045146 0.130531354646113 -0.109924003194839 0.912469646100333 1 0.999989573499328
"RPUSD1" 1613.96629383089 0.00849904398755041 0.239857959276616 0.0354336542059415 0.971733949377656 1 0.999989573499328
"RPUSD2" 1183.98501406213 -0.043866383149272 0.154814671531432 -0.283347713206664 0.776910305366561 1 0.999989573499328
"RPUSD3" 1970.92004988673 -0.0368774518714093 0.139224208655707 -0.264878157523631 0.791103325288886 1 0.999989573499328
"RPUSD4" 2245.96542094474 -0.0423256013852409 0.122957261688626 -0.344230188635993 0.730673180775172 1 0.999989573499328
"RQCD1" 7985.78293856799 0.0190134573608899 0.0671295865411683 0.283235132831179 0.776996598415282 1 0.999989573499328
"RRAD" 30.7086252592166 0.346354278661274 0.381073141407075 0.908891866223883 0.363407207671245 1 0.999989573499328
"RRAGA" 9928.50158655622 -0.0400279704260118 0.150387615520367 -0.266165337401675 0.790111877143725 1 0.999989573499328
"RRAGB" 6668.70728744495 -0.0372581530067807 0.185418182979691 -0.200941204406375 0.840744548295077 1 0.999989573499328
"RRAGC" 4423.66589624469 0.0957708452309037 0.0932608496685525 1.02691371107246 0.304461097455942 1 0.999989573499328
"RRAGD" 4500.33214152728 -0.043386509695437 0.141176701197654 -0.307320608339571 0.758599351005211 1 0.999989573499328
"RRAS" 161.189567699339 0.0157416442598574 0.378983767999025 0.0415364603686612 0.966868226752638 1 0.999989573499328
"RRAS2" 3513.64131686603 -0.00348259784128416 0.107099262701682 -0.0325174772769886 0.974059378548054 1 0.999989573499328
"RRBP1" 2509.17782306278 0.212818321957269 0.212742523453778 1.00035629220835 0.317138114012088 1 0.999989573499328
"RREB1" 620.900960807677 0.267014532799599 0.85954351184853 0.310646906315841 0.756069064053522 1 0.999989573499328
"RRH" 29.6043587201404 -0.864913437232617 0.659490705772131 -1.31148692417125 0.18969330854893 1 0.999989573499328
"RRM1" 10563.5929229143 0.0186013408020805 0.410590997070076 0.0453038204315664 0.963865142302877 1 0.999989573499328
"RRM2" 4343.32846810141 -0.346459530027957 1.00261920576047 -0.345554451817202 0.729677581621133 1 0.999989573499328
"RRM2B" 6647.36069701211 0.185772246065528 0.151371259433616 1.22726234002829 0.21972400537087 1 0.999989573499328
"RRN3" 7959.31148798079 0.0891301218075323 0.0866738719644266 1.02833898829527 0.303790397209247 1 0.999989573499328
"RRN3P1" 695.039586375107 0.0743284673747083 0.22171392501308 0.335244921446965 0.737440338233557 1 0.999989573499328
"RRN3P2" 16.076578456564 -0.550257288864642 0.657762643374491 -0.836559045131661 0.402840474422712 1 0.999989573499328
"RRN3P3" 328.706886460546 -0.233518675155334 0.295855218226496 -0.789300511767758 0.429936387599288 1 0.999989573499328
"RRNAD1" 1360.30059345143 -0.0904158088049242 0.168032132377232 -0.538086421482415 0.590517386330603 1 0.999989573499328
"RRP1" 2338.05709038134 -0.0196079594857881 0.124766805672141 -0.157156860594102 0.875121226004953 1 0.999989573499328
"RRP12" 3269.77302770264 0.130876640207255 0.151973224374684 0.861182229605023 0.389137685731458 1 0.999989573499328
"RRP15" 4709.26118173177 0.109993889060347 0.146531357345816 0.750650857623328 0.452862805253958 1 0.999989573499328
"RRP1B" 9894.86289899421 0.00756980225226627 0.0787869614798305 0.0960793779844415 0.92345752950955 1 0.999989573499328
"RRP36" 3762.00965606402 0.0875365640812622 0.0776178736048867 1.12778874266598 0.259409148736342 1 0.999989573499328
"RRP7A" 5094.21062680318 -0.00936293733608353 0.107732991666109 -0.0869087286195635 0.930744061340134 1 0.999989573499328
"RRP7B" 896.47638431874 -0.059915797374264 0.355622468081715 -0.168481473337327 0.866204517464692 1 0.999989573499328
"RRP8" 1636.68967529016 0.104831728487284 0.0984503556953934 1.0648181791403 0.286958216896804 1 0.999989573499328
"RRP9" 1617.65237659235 0.157182326554559 0.200031395833586 0.785788280382367 0.431991533661831 1 0.999989573499328
"RRS1" 1396.58720780973 0.0608691285471003 0.145152438842968 0.419346233740868 0.674963112059789 1 0.999989573499328
"RSAD1" 2340.87552538208 -0.0550058624549771 0.154199359403238 -0.356719137276923 0.721302077389659 1 0.999989573499328
"RSAD2" 18.8806020307956 -0.500221298069332 0.586621798674547 -0.852715155146922 0.393817284493786 1 0.999989573499328
"RSBN1" 10828.6461154041 0.0572749845564173 0.13635451458315 0.420044651484501 0.67445283496124 1 0.999989573499328
"RSBN1L" 4568.34129903229 -0.0229450584466984 0.0982523972290663 -0.233531792544503 0.81534848505111 1 0.999989573499328
"RSC1A1" 750.406762124533 0.261262990924104 0.200325910215366 1.30418971087278 0.19216890715191 1 0.999989573499328
"RSF1" 17710.6938597856 0.0453234925825592 0.0920223543278023 0.492526983401313 0.622346851371371 1 0.999989573499328
"RSG1" 910.313939021048 -0.169801652830803 0.242447766298063 -0.700363857434143 0.483700101556707 1 0.999989573499328
"RSL1D1" 16118.7538102071 -0.0303973306144038 0.0938999676954417 -0.323720352204971 0.746149761054131 1 0.999989573499328
"RSL24D1" 11970.0506787295 -0.0605903163927364 0.0959007767909781 -0.631802144051418 0.527516172454221 1 0.999989573499328
"RSPH1" 255.907514474184 0.154466921994142 0.287979878508001 0.536380954094507 0.591695291692988 1 0.999989573499328
"RSPH3" 923.430434753267 0.0263889048887206 0.13094549003735 0.201525878296332 0.840287396540198 1 0.999989573499328
"RSPH4A" 555.545637637676 -0.0392597493236853 0.255725525356152 -0.153522998023008 0.877985855484622 1 0.999989573499328
"RSPH9" 344.069806904431 -0.625862549419588 0.448412304827817 -1.39573009634495 0.162795787676821 1 0.999989573499328
"RSPO1" 189.551796417702 1.63278047562828 1.55282208902384 1.05149230370281 0.293032542323741 1 0.999989573499328
"RSPO2" 551.131043220974 0.805638057712639 1.11387658451799 0.723274076240021 0.469511516318014 1 0.999989573499328
"RSPO3" 577.698741912075 -0.0814107909755522 0.53870722621632 -0.151122515187612 0.879879071919987 1 0.999989573499328
"RSPO4" 206.453902739831 -0.582071751556475 0.368102911021094 -1.58127451353711 0.113815284401021 1 0.999989573499328
"RSPRY1" 6002.7458443324 0.156713063692607 0.0849907441957162 1.84388388612917 0.0652000639480577 1 0.999989573499328
"RSRC1" 3036.34195622133 0.209633421116397 0.161836454351149 1.29534116375004 0.195202564930132 1 0.999989573499328
"RSRC2" 9556.97076947574 -0.0162047098099737 0.153095854510203 -0.10584682297125 0.915703886066391 1 0.999989573499328
"RSRP1" 2068.04321532966 0.0375857433161772 0.311310718943791 0.120733855370279 0.903901842426065 1 0.999989573499328
"RSU1" 3877.95694802801 0.116621770959852 0.212254993889578 0.549441823830647 0.582702278503711 1 0.999989573499328
"RTBDN" 209.640475270664 -0.0334618608261811 0.317326237359109 -0.105449398400401 0.916019220268795 1 0.999989573499328
"RTCA" 5488.06558768134 -0.0471367093578717 0.172749599928012 -0.272861467566434 0.784959707325217 1 0.999989573499328
"RTCA-AS1" 285.979462612132 0.0775990405084913 0.258969434514944 0.299645557221207 0.764447530305251 1 0.999989573499328
"RTCB" 10340.7492601628 0.0779677590575342 0.0795196224236628 0.980484522953837 0.326847005711723 1 0.999989573499328
"RTDR1" 255.736349539671 -0.203719020325014 0.304630317604634 -0.668741778319688 0.503660212111583 1 0.999989573499328
"RTEL1" 187.616181612498 0.0281793489822181 0.309834462534603 0.0909496921410765 0.927532565157444 1 0.999989573499328
"RTEL1-TNFRSF6B" 37.0723559185424 0.717085491003581 0.362594662044827 1.97765043467443 0.0479681554270016 1 0.999989573499328
"RTF1" 17992.3040268547 0.0158006465852369 0.108341443014473 0.145841204857555 0.884046746872316 1 0.999989573499328
"RTFDC1" 7934.85060201585 0.025052344763804 0.147006433711151 0.170416655457602 0.86468247456697 1 0.999989573499328
"RTKN" 758.862349084819 -0.129049474908135 0.194447604324811 -0.663672228599774 0.506900117625713 1 0.999989573499328
"RTKN2" 2031.88704144438 -0.0921636401910544 0.605960116947355 -0.152095224773781 0.87911183047044 1 0.999989573499328
"RTL1" 116.292906200208 -0.620452261788837 0.719939752724344 -0.861811366077461 0.388791329271012 1 0.999989573499328
"RTN1" 125904.444727435 -0.0304627690300878 0.362034173341656 -0.0841433524048565 0.932942456602814 1 0.999989573499328
"RTN2" 7821.39729610335 -0.127993006502017 0.285039392853749 -0.449036202401992 0.653405541233895 1 0.999989573499328
"RTN3" 87938.7785484635 -0.0901417227008467 0.0963336834183137 -0.93572382475422 0.3494154006515 1 0.999989573499328
"RTN4" 133233.822749332 -0.0298331320989211 0.201820589793107 -0.14782006201401 0.882484776076456 1 0.999989573499328
"RTN4IP1" 1007.83851126386 0.171423794762301 0.125937983447093 1.36117627160766 0.173457990898283 1 0.999989573499328
"RTN4R" 1445.03266680713 -0.293251511074114 0.261667179227992 -1.1207042164757 0.262413786817179 1 0.999989573499328
"RTN4RL1" 3365.48964845871 0.430346501543378 0.453120087704813 0.949740506370418 0.342244122282384 1 0.999989573499328
"RTN4RL2" 3080.62467844047 0.266761562318258 0.379742164263287 0.702480755161295 0.482379399300606 1 0.999989573499328
"RTP1" 314.441251369639 -0.195350168114046 0.203280849735273 -0.960986577773778 0.336558916649347 1 0.999989573499328
"RTP5" 120.862604809306 -0.540900975570185 0.497595483724495 -1.08702951144482 0.277023767546258 1 0.999989573499328
"RTTN" 1650.73652255053 -0.0838702755633825 0.490294977439868 -0.171060849942459 0.864175919293826 1 0.999989573499328
"RUFY1" 2860.29100310644 -0.10795642502566 0.187333408024846 -0.576279619123474 0.564426196430164 1 0.999989573499328
"RUFY2" 9098.36549178244 0.0500037089452288 0.170855565538957 0.292666550179353 0.769777039982238 1 0.999989573499328
"RUFY3" 62098.3675837476 -0.00129847385395526 0.193269257242865 -0.00671847076187386 0.994639476234011 1 0.999989573499328
"RUNDC1" 5194.3584657153 -0.00791219727978618 0.10588439315328 -0.0747248677936168 0.940433621346585 1 0.999989573499328
"RUNDC3A" 11756.8011081253 -0.0558958718629875 0.248546356432328 -0.224891133651385 0.822063966958463 1 0.999989573499328
"RUNDC3B" 9519.31421168295 -0.213009205772447 0.250942087938001 -0.848838102538917 0.395971385060806 1 0.999989573499328
"RUNX1" 407.984082476062 0.301281294032967 0.746016275082819 0.403853513784965 0.68632044200881 1 0.999989573499328
"RUNX1T1" 23893.921528829 -0.0302116105820008 0.208876616434589 -0.144638548333924 0.884996260076081 1 0.999989573499328
"RUSC1" 12799.0804880676 0.140764505133367 0.182320698065633 0.772070898295344 0.440072437323096 1 0.999989573499328
"RUSC1-AS1" 104.797307400341 -0.141213990109135 0.581451151451344 -0.24286475270821 0.808110171432569 1 0.999989573499328
"RUSC2" 19532.7642841068 -0.100562980918136 0.183984813290408 -0.54658305280558 0.584665214704286 1 0.999989573499328
"RUVBL1" 4996.50109861386 -0.0607172958625961 0.163714710195946 -0.37087257333153 0.710732443965149 1 0.999989573499328
"RUVBL2" 7087.06449179505 -0.0325031498452935 0.15882594274613 -0.204646352373599 0.837848437778142 1 0.999989573499328
"RWDD1" 4388.49759825686 0.00186916447994181 0.0872389735263793 0.0214257963429225 0.982905995780874 1 0.999989573499328
"RWDD2A" 1403.21518658119 -0.0422423077651971 0.12473147085526 -0.338665995642878 0.734861359918275 1 0.999989573499328
"RWDD2B" 1984.71820084586 0.0116363549999958 0.19435500755922 0.0598716500600078 0.952257859351239 1 0.999989573499328
"RWDD3" 1087.10797450357 0.111428734019181 0.1310143281174 0.850507998784163 0.395042715257328 1 0.999989573499328
"RWDD4" 3881.88991756026 0.0149852154266327 0.115659961378421 0.129562687450703 0.896912425452583 1 0.999989573499328
"RXFP3" 19.4456376828874 0.400735135207798 0.449265281708723 0.891978863097664 0.372404261855984 1 0.999989573499328
"RXRA" 2871.70395548496 -0.162220304034847 0.35620579115281 -0.455411753722037 0.648813040923105 1 0.999989573499328
"RXRB" 5522.15485540873 0.013041525264379 0.200539932374774 0.0650320617442247 0.948148472696175 1 0.999989573499328
"RXRG" 4484.18839967815 0.32500924789477 0.4728490212065 0.687342541315812 0.491866896766025 1 0.999989573499328
"RYBP" 11571.6405912689 -0.10073639551292 0.119016523724641 -0.846406804369335 0.39732584391787 1 0.999989573499328
"RYK" 3750.96515964748 0.0352812548872506 0.349551213832917 0.100933006355157 0.919603641608096 1 0.999989573499328
"RYR1" 1086.06410280954 -0.0241440987389206 0.489538539177235 -0.0493201184517556 0.96066418682084 1 0.999989573499328
"RYR2" 1495.02833762934 0.255378821222893 0.304046781279279 0.839932658219189 0.400946145291735 1 0.999989573499328
"RYR3" 1723.00827174131 0.143541277358317 0.544860310196703 0.263446014826252 0.792206828080569 1 0.999989573499328
"S100A10" 2722.979409136 -0.0501105383651873 0.562363807557209 -0.0891069761101039 0.928996893317678 1 0.999989573499328
"S100A11" 207.886091146663 2.06735730923285 0.938611691680233 2.20256931333555 0.0276251187665049 1 0.999989573499328
"S100A13" 2523.14562169783 0.0798673730305117 0.305615634459811 0.26133274618519 0.793835915916651 1 0.999989573499328
"S100A16" 60.1837055528361 0.467731856078018 1.08957486017965 0.42927922914897 0.667720030726271 1 0.999989573499328
"S100A4" 32.2253439336876 -0.0677838369217817 1.10667781886407 -0.06124983781762 0.951160239368502 1 0.999989573499328
"S100A6" 126.422836132118 -0.0222022976142238 0.58632897002065 -0.0378666222367314 0.969794025549213 1 0.999989573499328
"S100B" 208.922514735326 0.682588820795101 0.454714788800726 1.50113617943981 0.133320342792085 1 0.999989573499328
"S100PBP" 6045.70622462714 -0.194248871310837 0.0929267555532764 -2.09034384289324 0.0365869235490108 1 0.999989573499328
"S1PR1" 1910.04564462037 -0.104378746387354 1.35316783016632 -0.0771365857659537 0.938514888458781 1 0.999989573499328
"S1PR2" 1352.26885241302 -0.203184047485192 0.198436050315309 -1.02392708967115 0.305869713861725 1 0.999989573499328
"S1PR3" 476.097275265779 0.189060254016614 0.867735026495664 0.217877863914439 0.827524274865898 1 0.999989573499328
"SAA2" 15.6720222076249 -0.123015800017328 0.81856998194064 -0.150281347632228 0.880542648294789 1 0.999989573499328
"SAAL1" 1429.70618774718 -0.0483901402956367 0.289368703163828 -0.167226585897371 0.867191766432088 1 0.999989573499328
"SAC3D1" 1358.68403681889 -0.205016270120108 0.204500491285524 -1.00252213983126 0.316091479078255 1 0.999989573499328
"SACM1L" 6227.78112328667 0.0299550269552656 0.117584838478483 0.254752460800865 0.798914294766337 1 0.999989573499328
"SACS" 22393.9781894655 0.107965480098223 0.223204908730712 0.483705670776619 0.628594768106284 1 0.999989573499328
"SAE1" 16808.5415446012 -0.143420639959988 0.177555366363893 -0.807751648947929 0.419233564356923 1 0.999989573499328
"SAFB" 16508.8657313173 -0.0358457740343727 0.147770365005401 -0.242577556285136 0.808332669462499 1 0.999989573499328
"SAFB2" 6445.99510295571 -0.0242288919604821 0.128965351645386 -0.187871328627118 0.850977518944787 1 0.999989573499328
"SALL1" 7154.7481453718 -0.328267935077054 0.515968069575972 -0.636217538319431 0.524634643459546 1 0.999989573499328
"SALL2" 19839.8307583541 -0.220549607701714 0.23339330345306 -0.944969733230033 0.34467432837208 1 0.999989573499328
"SALL3" 2232.33128825352 -0.323582153417676 0.413487763606679 -0.782567664385533 0.43388103618539 1 0.999989573499328
"SALL4" 1339.43418993797 -0.0300656582702437 0.508303004103002 -0.0591490863275545 0.952833361815915 1 0.999989573499328
"SAMD1" 4146.4298988626 -0.0716095801540077 0.137164722598183 -0.522069952080787 0.601621626697961 1 0.999989573499328
"SAMD10" 2197.88025210694 -0.24788194345929 0.30701309654205 -0.807398597164858 0.419436874903517 1 0.999989573499328
"SAMD11" 2011.69667092759 0.50142832037665 0.569864685115436 0.879907692955351 0.378909316889856 1 0.999989573499328
"SAMD12" 2111.86156862572 -0.107764286890993 0.210527793137625 -0.511876770686264 0.608737256556083 1 0.999989573499328
"SAMD12-AS1" 12.7950608932253 0.15670707655548 0.798891969392284 0.196155528606311 0.844488434827856 1 0.999989573499328
"SAMD13" 111.838273146676 -0.16016056108475 0.527516086120563 -0.303612658075692 0.761423006810882 1 0.999989573499328
"SAMD14" 9610.48381023111 -0.215328760329209 0.187794531150267 -1.14661890849691 0.25153915821312 1 0.999989573499328
"SAMD15" 440.50337970232 -0.0986066749589088 0.242043337167329 -0.407392643453515 0.683719629210388 1 0.999989573499328
"SAMD3" 357.112088208176 -0.570906984896612 0.586571963556899 -0.973294020796192 0.330407193292086 1 0.999989573499328
"SAMD4A" 2105.14224551021 0.0138546219170978 0.275332193285085 0.0503196584162331 0.959867658462188 1 0.999989573499328
"SAMD4B" 6618.30408969946 -0.0446127068004443 0.165187149162982 -0.270073713521305 0.787103544489747 1 0.999989573499328
"SAMD5" 2940.94922232311 0.0513807277530499 0.239026170158299 0.214958586831819 0.829799606684146 1 0.999989573499328
"SAMD8" 15180.979720465 0.0847186613816541 0.193560802255691 0.43768500850571 0.661614638386737 1 0.999989573499328
"SAMD9" 62.8209605878244 0.613677297299646 0.605071313415949 1.0142230902257 0.310476313104828 1 0.999989573499328
"SAMHD1" 3787.3102126695 -0.0153723730943969 0.236728703815648 -0.0649366673606599 0.948224425858674 1 0.999989573499328
"SAMM50" 5166.08052688896 0.0907331922228707 0.0966904317447296 0.938388531167319 0.348044777682253 1 0.999989573499328
"SAMSN1" 38.3696113052375 -0.0864225042377103 0.544348033817669 -0.158763325792884 0.873855344041483 1 0.999989573499328
"SAP130" 6060.44547525013 0.0454225923955649 0.138605098931081 0.327712275708923 0.743129220849305 1 0.999989573499328
"SAP18" 13094.028974933 0.0262561517997562 0.138491750022641 0.18958639626883 0.849633248079494 1 0.999989573499328
"SAP25" 175.945624584161 0.211378556417536 0.551955347593082 0.382963146093786 0.701747089918357 1 0.999989573499328
"SAP30" 1293.60980362862 -0.212665142184654 0.461934170329302 -0.460379759377942 0.645243660407263 1 0.999989573499328
"SAP30BP" 5906.27900944058 0.0226940400894348 0.0739274077250531 0.306977355053991 0.758860608635842 1 0.999989573499328
"SAP30L" 5775.50498796265 0.159118472478763 0.153455990780987 1.03689971091358 0.29978259868612 1 0.999989573499328
"SAPCD2" 2011.80303868076 -0.347386177892385 0.445359530926895 -0.780012896927107 0.435383283948616 1 0.999989573499328
"SAR1A" 13817.6125319365 0.0291962793163902 0.0930060239882999 0.313918153517272 0.753583202316065 1 0.999989573499328
"SAR1B" 7654.52855167058 0.104330577048284 0.226406155651103 0.460811574439077 0.644933796914552 1 0.999989573499328
"SARDH" 347.151618147784 0.00364204687614391 0.262766094177704 0.0138604140977217 0.98894134366796 1 0.999989573499328
"SARM1" 8947.93050914784 -0.0654524973833644 0.132852103086832 -0.492671895006319 0.622244439208989 1 0.999989573499328
"SARNP" 7065.5630328055 -0.0191178040176937 0.13574580817533 -0.140835317677 0.88800004164947 1 0.999989573499328
"SARS" 28595.2375499366 0.047969575846288 0.138978828120028 0.345157435094067 0.729976016480158 1 0.999989573499328
"SARS2" 1073.72294463379 0.0140481808757159 0.225806674124665 0.062213311144028 0.950392962264847 1 0.999989573499328
"SART1" 6395.33251288419 -0.0478955316500973 0.17830481749497 -0.268616026885804 0.788225177780719 1 0.999989573499328
"SART3" 8098.55418852449 -0.0458679691062291 0.179320244875735 -0.255788012881728 0.798114530406861 1 0.999989573499328
"SASH1" 3850.96438853315 0.0152251701361082 0.194519480035455 0.0782706705432953 0.937612747385624 1 0.999989573499328
"SASS6" 1389.29864820507 0.0126454567092683 0.240823941311999 0.0525091344339619 0.95812301715143 1 0.999989573499328
"SAT1" 2395.24127574541 0.22137511559715 0.179947445872356 1.23022093769633 0.218614381368833 1 0.999989573499328
"SAT2" 3241.03639168485 -0.0813790576004004 0.237874707250988 -0.342108913305084 0.732268929890214 1 0.999989573499328
"SATB1" 6338.1266931654 0.22930067105465 0.119878794755004 1.91277090767613 0.0557773870709162 1 0.999989573499328
"SATB2" 564.891118290003 0.726355970490796 0.275820611894318 2.63343615077289 0.00845257265364334 1 0.999989573499328
"SATL1" 39.4915110243725 0.439950722149784 0.461452872050465 0.953403367487699 0.340385735877405 1 0.999989573499328
"SAV1" 2032.48257357744 0.00998167903630588 0.255726372506737 0.0390326540765478 0.968864354254744 1 0.999989573499328
"SAYSD1" 1177.27791074528 -0.175004894822543 0.0807982031762918 -2.16595032986939 0.0303149827120883 1 0.999989573499328
"SBDS" 7595.13742812443 0.0395558641107965 0.144677811311101 0.273406569758921 0.784540703174525 1 0.999989573499328
"SBDSP1" 3586.21849306636 0.0898167112422118 0.178459252508145 0.503289742503615 0.61476057713878 1 0.999989573499328
"SBF1" 27225.8127484505 -0.0126775132957554 0.122886463116222 -0.10316444117824 0.917832461117665 1 0.999989573499328
"SBF2" 10943.2246989188 0.0504844055393557 0.109922263538768 0.459273707746662 0.646037626025703 1 0.999989573499328
"SBF2-AS1" 117.14583050904 -0.303684444090524 0.67278541345827 -0.451383811265344 0.65171294895878 1 0.999989573499328
"SBK1" 39769.0867434019 -0.166828042688036 0.144450371910105 -1.15491597897621 0.248124835245356 1 0.999989573499328
"SBNO1" 14946.3973847338 0.0910029796128051 0.160000769499338 0.568765887173946 0.569515027682082 1 0.999989573499328
"SBNO2" 2035.59781937313 0.104082676984085 0.153568816852762 0.6777591904213 0.497924390093769 1 0.999989573499328
"SC5D" 22207.4845439989 -0.0547079272864796 0.145878535271617 -0.37502383187915 0.707642742722437 1 0.999989573499328
"SCAF1" 10718.4829997459 -0.0929943889491374 0.152348787392048 -0.610404523337815 0.541593872496477 1 0.999989573499328
"SCAF11" 10653.2622747851 0.127958402716339 0.259005267496807 0.494037839280302 0.621279456367507 1 0.999989573499328
"SCAF4" 5985.50360142843 0.0638183374203541 0.145087844308335 0.439859987751488 0.660038517082821 1 0.999989573499328
"SCAF8" 10993.5042452994 0.0546171859801766 0.109438213345646 0.49906869191729 0.617730992629008 1 0.999989573499328
"SCAI" 8973.13342635686 -0.0849553285514078 0.182739270272452 -0.464899134295246 0.642003690502074 1 0.999989573499328
"SCAMP1" 22770.8965871322 0.0568856981136293 0.157582119848123 0.360990816524461 0.718106312203394 1 0.999989573499328
"SCAMP1-AS1" 852.859749354782 0.153097725610449 0.115892107754795 1.321036682967 0.186489133185525 1 0.999989573499328
"SCAMP2" 998.495514751041 0.0491329178303215 0.230199049620458 0.21343666670792 0.830986383436424 1 0.999989573499328
"SCAMP3" 4491.39130428698 -0.0460731958561254 0.15391535159216 -0.299341133808464 0.764679772332611 1 0.999989573499328
"SCAMP4" 3467.41169854344 -0.0927912136608098 0.172551261395479 -0.537760274311393 0.590742561043905 1 0.999989573499328
"SCAMP5" 42832.365583586 -0.0541114180363845 0.325008687101568 -0.166492220620165 0.867769604779025 1 0.999989573499328
"SCAND1" 3462.68323466566 -0.0645872278798228 0.242139464313433 -0.266735651963858 0.789672701789357 1 0.999989573499328
"SCAND2P" 796.097544476208 0.128808696802454 0.170693885387347 0.754618107790765 0.450478155565441 1 0.999989573499328
"SCAP" 12070.5112496736 -0.0176166646196861 0.103166259777919 -0.170759942810843 0.86441252738442 1 0.999989573499328
"SCAPER" 11872.4821106044 -0.0535073894734761 0.195698758580578 -0.27341711241078 0.784532599960785 1 0.999989573499328
"SCARA3" 1057.29621635183 -0.425726340449731 0.594782559908364 -0.715768028765538 0.474134596866289 1 0.999989573499328
"SCARB1" 1317.89288248937 -0.0628304323055501 0.218090597185271 -0.288093265443145 0.773275347591463 1 0.999989573499328
"SCARB2" 49557.0109665772 0.0430345244780732 0.143466419172791 0.299962351651381 0.764205873027133 1 0.999989573499328
"SCARF1" 194.248326944127 0.208206218729497 0.212967757956232 0.977641971383701 0.328251431182322 1 0.999989573499328
"SCARF2" 1255.82500763525 0.0989956164821944 0.272203095997947 0.363682918885468 0.716094799923197 1 0.999989573499328
"SCARNA10" 14.5363136699071 -3.02579427438216 1.36516134639367 -2.2164371137341 0.0266615802703085 1 0.999989573499328
"SCARNA12" 54.4721202299023 0.482282516299967 0.537601980070125 0.897099590736362 0.369665777094443 1 0.999989573499328
"SCARNA15" 37.6763912968653 0.407753705914168 0.806995042534094 0.505274114985584 0.613366320877107 1 0.999989573499328
"SCARNA17" 71.2163122082898 -0.683502809508965 0.64406274277711 -1.06123637358962 0.288582492995421 1 0.999989573499328
"SCARNA21" 10.9480516784083 -1.91636139970751 1.00251914979029 -1.91154592918088 0.0559344603548019 1 0.999989573499328
"SCARNA27" 14.7186533798599 0.19197041562333 0.705822254710881 0.271981245054344 0.785636440218171 1 0.999989573499328
"SCARNA7" 39.0586730305958 -1.45306735127515 1.00491489103453 -1.44596061242486 0.148188249595926 1 0.999989573499328
"SCARNA9" 29.3693958415904 -0.0956369049806328 0.95744160865564 -0.099887976578455 0.920433261909022 1 0.999989573499328
"SCART1" 297.929538211289 0.447660665244647 0.368638570607092 1.21436198200155 0.224609526437302 1 0.999989573499328
"SCCPDH" 9631.24908715537 -0.049599537793679 0.137482103921441 -0.360770866745106 0.7182707430998 1 0.999989573499328
"SCD" 141610.826919132 -0.0637215561392118 0.174805266198952 -0.364528812688562 0.715463162264926 1 0.999989573499328
"SCD5" 34203.4430071675 0.0810098091616298 0.245815275963748 0.329555634181079 0.741735750141171 1 0.999989573499328
"SCEL" 41.5765271934194 -0.752767230657188 0.523646767532792 -1.43754774655426 0.150562416162582 1 0.999989573499328
"SCFD1" 6699.43542352177 0.0325191480393889 0.0854085467852148 0.380748171739393 0.70339012045682 1 0.999989573499328
"SCFD2" 1656.74510379918 0.145861745836849 0.157834740283082 0.924142210867148 0.355412278730794 1 0.999989573499328
"SCG2" 27860.0671224421 -0.439464652305563 0.524172459927617 -0.838397065664702 0.40180773691203 1 0.999989573499328
"SCG3" 26117.315852268 0.0733932295049582 0.181543122336486 0.404274359504105 0.686010978211917 1 0.999989573499328
"SCG5" 16028.1070882288 -0.136035007770858 0.270277003331109 -0.503316989955692 0.6147414231397 1 0.999989573499328
"SCGB1B2P" 83.0409993217644 -0.0793293318076755 0.2693101154365 -0.294564991289309 0.768326209004058 1 0.999989573499328
"SCGN" 1130.0712710681 1.08306883985785 0.519077333832499 2.08652693782877 0.0369309177084116 1 0.999989573499328
"SCHIP1" 1136.19632922368 -0.108366233435722 0.209152240593316 -0.518121312630038 0.604373631092062 1 0.999989573499328
"SCLT1" 1646.99861681158 0.03525997278032 0.188744352632401 0.18681339223427 0.851806946286383 1 0.999989573499328
"SCLY" 90.9920906078452 -0.234066301984768 0.344860003426071 -0.678728468536206 0.497309924545301 1 0.999989573499328
"SCMH1" 6681.49174819062 -0.148496864687318 0.0917560757594924 -1.61838726709011 0.105579164328806 1 0.999989573499328
"SCML1" 2126.48712661625 0.0820652366411819 0.25002071644738 0.328233747216117 0.742734933433216 1 0.999989573499328
"SCML2" 3188.78358474205 0.013738488520807 0.186928989598078 0.0734957619486766 0.941411616431178 1 0.999989573499328
"SCML4" 821.167819679721 -0.204574796607894 0.18301694474237 -1.1177915623926 0.263656025994428 1 0.999989573499328
"SCN11A" 471.000572809207 0.481959753598182 0.240511402036059 2.00389565533331 0.0450812390610459 1 0.999989573499328
"SCN1A" 1471.63137319652 0.00868055733286333 0.343814006110752 0.0252478292872893 0.979857286845715 1 0.999989573499328
"SCN1B" 178.778986663956 0.0226098632136712 0.329075805887853 0.0687071574668621 0.945222720835418 1 0.999989573499328
"SCN2A" 19773.5132700811 0.0142616785598203 0.265144957959321 0.0537882321790495 0.957103885308146 1 0.999989573499328
"SCN2B" 1334.25183135535 0.103838501866631 0.318973167199919 0.32553992794494 0.744772468680103 1 0.999989573499328
"SCN3A" 30054.6406509959 0.0317740083162379 0.251637977956629 0.126268731668613 0.899519206633388 1 0.999989573499328
"SCN3B" 43762.4435736549 -0.0229786929269019 0.207061080136946 -0.110975432523119 0.911635828382879 1 0.999989573499328
"SCN4A" 7.76597185549558 -2.25657493965529 1.08218388903371 -2.08520470737205 0.0370507227904761 1 0.999989573499328
"SCN4B" 403.899188809109 -0.172690332579242 0.226547589862909 -0.762269564128854 0.445899135179291 1 0.999989573499328
"SCN5A" 406.459920993209 -0.131974709568387 0.53757329492418 -0.245500866234437 0.806068637534402 1 0.999989573499328
"SCN7A" 3619.76428324798 -0.00760647271855329 0.437138842012515 -0.0174005876108706 0.986117040381382 1 0.999989573499328
"SCN8A" 8211.37946308711 0.000825173110419681 0.160902868935957 0.00512839277432721 0.995908152519852 1 0.999989573499328
"SCN9A" 21241.0706159656 0.170811489497681 0.467344211587987 0.365493966250873 0.714742709988069 1 0.999989573499328
"SCNM1" 773.924052869792 -0.0798044339809933 0.125121707170352 -0.637814459103729 0.523594466181701 1 0.999989573499328
"SCNN1D" 582.196861188221 0.132620882130847 0.222505398648653 0.596034446518137 0.55115221512163 1 0.999989573499328
"SCO1" 2591.01108665117 0.106579092491234 0.104386218596478 1.02100731230847 0.307250974299011 1 0.999989573499328
"SCO2" 964.887818725044 0.0465287685378664 0.325660039519661 0.142875277563974 0.886388683879242 1 0.999989573499328
"SCOC" 24624.7657466444 0.0920728724082955 0.223505626822231 0.41194878946617 0.680376958928645 1 0.999989573499328
"SCOC-AS1" 166.124373355824 0.196253586416097 0.388587211006638 0.505043863661134 0.6135280280736 1 0.999989573499328
"SCP2" 5598.05400245634 0.195188456171866 0.148763810191942 1.31206948733045 0.189496690062418 1 0.999989573499328
"SCPEP1" 771.992149384853 0.0761876769831144 0.34203583306787 0.222747646934397 0.823731915938444 1 0.999989573499328
"SCRG1" 423.879621942179 -0.305608391498097 1.05126865843497 -0.290704368522751 0.771277430232785 1 0.999989573499328
"SCRIB" 9694.97173899779 -0.0461873369355468 0.240546176167351 -0.192010272919133 0.847734158525349 1 0.999989573499328
"SCRN1" 60829.0410592531 0.0511099133665764 0.107603222195004 0.474984970932861 0.634797685510082 1 0.999989573499328
"SCRN2" 1836.92961822557 0.0672023246950667 0.216692973730509 0.310126920767828 0.756464441013165 1 0.999989573499328
"SCRN3" 4571.30385625792 0.142868911286354 0.0989117836538692 1.44440739018829 0.14862441313923 1 0.999989573499328
"SCRT1" 3790.76616797334 -0.0558645942867965 0.266539656900778 -0.209592054467124 0.83398608152628 1 0.999989573499328
"SCRT2" 4637.84060813803 0.0250991350252206 0.32189501015716 0.0779730478362071 0.937849492413909 1 0.999989573499328
"SCUBE1" 7958.01862350199 -0.0821040765640548 0.243933035585238 -0.33658449076843 0.736430149279536 1 0.999989573499328
"SCUBE2" 564.481330407186 0.378991525889307 0.458735271120648 0.82616609131333 0.408709880542082 1 0.999989573499328
"SCUBE3" 4395.32737322576 -0.0154009373089978 0.287140478759655 -0.0536355493155281 0.9572255330061 1 0.999989573499328
"SCYL1" 5995.49734163671 -0.0203123602427375 0.10939160938815 -0.185684810346503 0.852691940750061 1 0.999989573499328
"SCYL2" 12464.181416184 0.125518346015227 0.127609620846878 0.983611934446857 0.32530635489645 1 0.999989573499328
"SCYL3" 1431.05861067487 -0.0273778979936357 0.122481153379473 -0.223527434533646 0.823125033548399 1 0.999989573499328
"SDAD1" 5755.22910423561 0.0753168805118602 0.145446954166652 0.517830579150957 0.604576480946602 1 0.999989573499328
"SDC1" 2007.28506873315 -0.294154387315708 0.362026038945394 -0.812522735029226 0.416491746490122 1 0.999989573499328
"SDC2" 5450.35624106134 0.100279553586214 0.378075336489266 0.265236961811344 0.790826922835614 1 0.999989573499328
"SDC3" 70070.711935981 -0.11861711153608 0.229414164410954 -0.517043539315207 0.605125765674806 1 0.999989573499328
"SDC4" 188.390933457274 0.713869402306383 0.748596010448807 0.953611016278854 0.340280577369262 1 0.999989573499328
"SDCBP" 10587.4137443637 -0.0606790942271261 0.280962584048152 -0.215968593941771 0.829012228259957 1 0.999989573499328
"SDCBP2" 18.0518652131744 -0.169132282215544 0.733691342532775 -0.230522390562334 0.81768586678719 1 0.999989573499328
"SDCBP2-AS1" 163.142370080765 -0.0408609532485141 0.349934006459445 -0.116767597587717 0.907044221436613 1 0.999989573499328
"SDCCAG3" 2357.70224068975 0.0456971959781509 0.171979359722321 0.265713257985924 0.790460051941935 1 0.999989573499328
"SDCCAG8" 2124.93145660971 0.146160922542153 0.157113894408009 0.93028642115246 0.352222806512858 1 0.999989573499328
"SDE2" 4944.78762051728 0.118537591986658 0.14143010482229 0.838135502590509 0.401954605601826 1 0.999989573499328
"SDF2" 3322.67524786901 -0.142400115148705 0.120327922756569 -1.18343366931372 0.236637320115098 1 0.999989573499328
"SDF2L1" 488.630399728836 0.0443326549684928 0.217570798512606 0.203761972064115 0.838539511240111 1 0.999989573499328
"SDF4" 5879.07503333288 -0.0462236879239261 0.119445430276071 -0.386985821199611 0.698766704798452 1 0.999989573499328
"SDHA" 11534.87171415 0.0154799358840041 0.105179166528757 0.147176825933221 0.882992451618646 1 0.999989573499328
"SDHAF1" 1436.82499248852 0.112130086688906 0.23778888814347 0.471553097221484 0.637245811575876 1 0.999989573499328
"SDHAF2" 3072.5697417152 0.0744381931310785 0.108956833489971 0.683189761915484 0.494486941160367 1 0.999989573499328
"SDHAP1" 1254.3566777744 0.073288521230758 0.216766439785607 0.338099021708545 0.735288567743897 1 0.999989573499328
"SDHAP2" 1398.17781815888 0.0644401376125109 0.179052003513114 0.35989621086698 0.718924750729034 1 0.999989573499328
"SDHAP3" 617.376595845656 0.0842186280606136 0.199663160675148 0.421803540401913 0.67316842131627 1 0.999989573499328
"SDHB" 2663.62193044014 -0.00535115839913738 0.0992501887186744 -0.0539158511255358 0.957002207662832 1 0.999989573499328
"SDHC" 10635.6784672387 0.0853428531617582 0.073272103056881 1.16473868773095 0.244124783735672 1 0.999989573499328
"SDHD" 2606.69068508075 0.101393298942917 0.179145198804214 0.565983903669835 0.571404722712884 1 0.999989573499328
"SDK1" 6280.15118881999 0.0855082247408383 0.220184600333852 0.388347889049405 0.697758602340606 1 0.999989573499328
"SDK2" 8989.65818693532 -0.244300479744432 0.452170465670612 -0.540284026251275 0.589001172725682 1 0.999989573499328
"SDR39U1" 3864.59586091917 -0.0493393605148392 0.141240518372655 -0.349328656417558 0.726842587205675 1 0.999989573499328
"SDSL" 786.669733855 -0.136304516715448 0.308428782785045 -0.441931895864737 0.658538488948669 1 0.999989573499328
"SEC11A" 7332.55539064583 0.0430758015991592 0.168185473317516 0.256120821551792 0.797857544801854 1 0.999989573499328
"SEC11C" 8075.10937091113 -0.00204691095664296 0.247502277225547 -0.0082702712055357 0.993401353513231 1 0.999989573499328
"SEC13" 5553.48175315641 0.0617432596117778 0.117045676288394 0.527514228373938 0.597836538385415 1 0.999989573499328
"SEC14L1" 16577.8833728114 0.0233173508125622 0.122684973941111 0.190058733873592 0.84926310622247 1 0.999989573499328
"SEC14L1P1" 62.9451332697814 -0.1011738436137 0.286679283986062 -0.352916479373579 0.724151056014013 1 0.999989573499328
"SEC14L2" 207.167552607746 -0.141915004899815 0.541228854842898 -0.262208867154743 0.793160417499312 1 0.999989573499328
"SEC14L5" 393.62276664826 -0.192062799795551 0.728065442790948 -0.263798813276046 0.791934949061626 1 0.999989573499328
"SEC16A" 14059.3582697009 0.0707004059626402 0.0944716263989855 0.748377144096669 0.454232704705189 1 0.999989573499328
"SEC16B" 56.5938664738588 0.973374193439421 0.45570357158864 2.13598105023868 0.032680958430178 1 0.999989573499328
"SEC22A" 2250.47993977759 -0.0453129136543908 0.119309559874914 -0.379792815444947 0.704099215907575 1 0.999989573499328
"SEC22C" 7496.17426434844 0.0539309876955597 0.0615913682733799 0.875625744441676 0.381233525113287 1 0.999989573499328
"SEC23A" 11697.9115931917 0.0267589947114634 0.0851167972205601 0.31437971804935 0.753232658489864 1 0.999989573499328
"SEC23B" 8728.98347769671 -0.0456914390031279 0.0817349387993697 -0.559019675970936 0.576148291931635 1 0.999989573499328
"SEC23IP" 6430.80282094113 0.162722385499415 0.105867214365339 1.5370422890119 0.124282953860227 1 0.999989573499328
"SEC24A" 7838.91231613522 0.227885769106978 0.153949111224132 1.48026687062326 0.138802040805012 1 0.999989573499328
"SEC24B" 7249.09966667179 0.137251629764987 0.10137762239632 1.35386514815295 0.175779404323115 1 0.999989573499328
"SEC24B-AS1" 125.291590722137 -0.128890084999613 0.252115111261842 -0.511235063834593 0.609186468803982 1 0.999989573499328
"SEC24C" 15180.9746872696 0.0101624537136724 0.128455697464225 0.0791125182789399 0.936943126576356 1 0.999989573499328
"SEC24D" 2128.00241749786 0.0679109874299272 0.180322211815119 0.376609108474972 0.706464117789017 1 0.999989573499328
"SEC31A" 17976.4896162961 0.0556723616455373 0.0884377214717691 0.629509226595225 0.529015730192912 1 0.999989573499328
"SEC31B" 1892.53570604704 0.169846316087615 0.36868687970107 0.460679035351966 0.645028898261009 1 0.999989573499328
"SEC61A1" 20785.4206521982 0.13472924277552 0.0858833206419606 1.56874747935276 0.11670679063025 1 0.999989573499328
"SEC61A2" 5372.8265359671 0.050837946539574 0.109788511304089 0.463053428229521 0.643326070890224 1 0.999989573499328
"SEC61B" 4258.3679395071 -0.0593392175036435 0.135739501862303 -0.43715511468311 0.661998859089595 1 0.999989573499328
"SEC61G" 6007.19006401664 0.00140379951066466 0.157269481576249 0.00892607705318881 0.992878115503364 1 0.999989573499328
"SEC62" 23846.6954124184 0.0345858927921287 0.0992716609160262 0.348396435326945 0.727542479239558 1 0.999989573499328
"SEC63" 17622.9564243998 0.129922902243333 0.0843168107945226 1.5408896638649 0.123343641861182 1 0.999989573499328
"SECISBP2" 7826.34852567131 -0.0357311662108404 0.150008195500014 -0.238194760571179 0.811730040649526 1 0.999989573499328
"SECISBP2L" 16584.2200212704 0.0814292479130888 0.118178262624675 0.689037443135389 0.490799705014307 1 0.999989573499328
"SEH1L" 4912.53293688664 0.0584032009489669 0.0763294463083988 0.76514639858642 0.444184373503835 1 0.999989573499328
"SEL1L" 18476.0785830345 0.108456736156967 0.14126877299386 0.767733263753062 0.44264566980618 1 0.999989573499328
"SEL1L3" 4656.48160842681 -0.333811974075667 0.316154426632377 -1.05585102075392 0.291036284163257 1 0.999989573499328
"SELENBP1" 278.288157847551 -0.104581978374369 1.27319117473897 -0.0821416142754918 0.934534101508115 1 0.999989573499328
"SELK" 3795.18014414307 -0.00682196188113162 0.0824517601998248 -0.0827388264919797 0.934059211621571 1 0.999989573499328
"SELM" 471.48215891943 -0.166720152255582 0.350022987214834 -0.476312009054576 0.633852111076326 1 0.999989573499328
"SELO" 1476.7041930228 0.200691485186779 0.169425708600002 1.18453974219811 0.236199474011437 1 0.999989573499328
"SELPLG" 73.5951071794753 -0.322119050138475 0.32943550995593 -0.977790919326111 0.328177743121532 1 0.999989573499328
"SELT" 17655.3491607208 0.0212614326228397 0.253945280622274 0.0837244644623448 0.933275505605195 1 0.999989573499328
"SELV" 32.3705019705013 -0.785041714688093 0.605065411829348 -1.29744933248557 0.194476627805778 1 0.999989573499328
"SEMA3A" 6799.28634596961 0.285640860899906 0.198325257153062 1.44026466926225 0.149792533127759 1 0.999989573499328
"SEMA3B" 413.418964232072 0.305300189587676 0.288262519805816 1.05910470009538 0.289552099685863 1 0.999989573499328
"SEMA3C" 5101.17058170367 -0.465611100961372 0.363238931437147 -1.28183149069179 0.19990176482991 1 0.999989573499328
"SEMA3D" 8558.81254032695 0.408994650204723 0.597541189341732 0.684462690605954 0.493683041036332 1 0.999989573499328
"SEMA3E" 13490.4220911466 0.237615223408641 0.45483248692723 0.522423596023074 0.601375430593423 1 0.999989573499328
"SEMA3F" 1770.14697548824 -0.303236367520515 0.232796795153467 -1.30257964814598 0.192718309654842 1 0.999989573499328
"SEMA3G" 17.8738448380195 1.5222172384801 1.02946683763667 1.47864621066825 0.139234895318305 1 0.999989573499328
"SEMA4A" 2000.08250286738 -0.346005457527148 0.262907934900944 -1.31607080500447 0.188150278861463 1 0.999989573499328
"SEMA4B" 3017.90483419384 -0.0175504785113071 0.180229149496465 -0.0973786901860254 0.922425667059432 1 0.999989573499328
"SEMA4C" 11964.047462017 -0.0801812842060526 0.14865975335892 -0.539361073823828 0.589637734916928 1 0.999989573499328
"SEMA4D" 9678.2826514127 -0.0618589995029572 0.281591627938326 -0.219676273601805 0.826123284229951 1 0.999989573499328
"SEMA4F" 7017.97612593706 -0.0400565304180671 0.212934092915911 -0.18811703597829 0.850784906726307 1 0.999989573499328
"SEMA4G" 4406.6939973525 -0.123324071610887 0.215440902385125 -0.572426453127419 0.567033098773266 1 0.999989573499328
"SEMA5A" 3101.68925498501 -0.604196481571908 0.604126265905764 -1.00011622680573 0.317254264162835 1 0.999989573499328
"SEMA5B" 7149.15017822763 -0.0769484134898586 0.367264394537113 -0.209517760595447 0.834044072100566 1 0.999989573499328
"SEMA6A" 7947.63290404846 -0.0450695305588818 0.186443873868706 -0.241732429302664 0.808987499678784 1 0.999989573499328
"SEMA6B" 8618.99089286654 -0.268389625245345 0.204056043242955 -1.31527408343302 0.188417804912453 1 0.999989573499328
"SEMA6C" 10321.7554994314 0.109192549767683 0.119380608155822 0.914659017527862 0.360370665465092 1 0.999989573499328
"SEMA6D" 24250.7576162314 -0.141487965445862 0.359389732781962 -0.393689503455296 0.693810291862568 1 0.999989573499328
"SEMA7A" 3558.6315729056 -0.159430005420357 0.317590592119662 -0.501998514364957 0.61566856601297 1 0.999989573499328
"SENP1" 4350.10381267507 0.0631766810939643 0.153249479130589 0.41224728105033 0.680158185201214 1 0.999989573499328
"SENP2" 7949.77348437112 0.14115525395888 0.0648935373577247 2.17518199355914 0.0296164809828291 1 0.999989573499328
"SENP3" 1270.81990563366 0.0303665038559233 0.0954482963400413 0.318146106534375 0.750374111125191 1 0.999989573499328
"SENP3-EIF4A1" 32.4177172237753 0.120854071860085 0.645898105714695 0.187110119678023 0.85157429392821 1 0.999989573499328
"SENP5" 9863.63491498536 0.102507282528567 0.105872524591561 0.968214207831755 0.332937400634853 1 0.999989573499328
"SENP6" 14171.7571608854 0.0599870624299269 0.134731312959187 0.44523474990627 0.656150116486376 1 0.999989573499328
"SENP7" 7698.09607702434 0.108499012367934 0.182652317207767 0.594019358892205 0.552499165033606 1 0.999989573499328
"SENP8" 756.586866079957 -0.00092909134236814 0.101486439595082 -0.00915483237046346 0.992695602626432 1 0.999989573499328
"SEP15" 9559.24954500758 0.0124809121989678 0.122364724987002 0.101997632081415 0.918758554608003 1 0.999989573499328
"SEPHS1" 9967.68778075692 -0.0710261282098147 0.216241377212507 -0.328457620485904 0.74256568234637 1 0.999989573499328
"SEPHS2" 7219.4897412266 0.196756069314283 0.282366986053798 0.696809751253273 0.485921862772975 1 0.999989573499328
"SEPN1" 11478.3459191857 -0.0671421897654678 0.290655217862175 -0.231002870890506 0.817312571698404 1 0.999989573499328
"SEPP1" 203.621494607199 0.59546054399917 0.720526457029187 0.826424259914509 0.408563466333162 1 0.999989573499328
"SEPSECS" 1423.98720864343 0.168613554317716 0.205918925574882 0.818834664404848 0.412880750557939 1 0.999989573499328
"SEPSECS-AS1" 46.3017267742181 -0.0154857492404856 0.437140632609522 -0.0354250968344971 0.971740772888295 1 0.999989573499328
"SEPT1" 173.125913320632 0.0122908024969277 0.256331194440296 0.0479489143869708 0.961756956151322 1 0.999989573499328
"SEPT10" 3055.1656612363 -0.0743771361166702 0.573781400847769 -0.129626258374317 0.896862127344013 1 0.999989573499328
"SEPT11" 43181.2434996361 0.0103273043667198 0.286971261432767 0.0359872424686655 0.971292531401244 1 0.999989573499328
"SEPT12" 67.1417255755355 -0.409516347106938 0.404561579680714 -1.01224725153124 0.311419848745032 1 0.999989573499328
"SEPT2" 37146.4723433628 0.04785790668587 0.376014011969762 0.127276923631555 0.898721224027008 1 0.999989573499328
"SEPT3" 87363.6287579784 -0.134178216529437 0.150111271639099 -0.89385836962351 0.371397674206314 1 0.999989573499328
"SEPT4" 3014.00091258609 -0.0772947682543385 0.267206690332127 -0.289269584374045 0.772375085977382 1 0.999989573499328
"SEPT5" 917.404349477443 -0.0665519526690821 0.242484242252382 -0.274458876382629 0.783732002499726 1 0.999989573499328
"SEPT5-GP1BB" 2132.50666346619 -0.0562505571676709 0.209565820706298 -0.268414749018184 0.788380087852789 1 0.999989573499328
"SEPT6" 14102.1479947393 0.0345302143672242 0.16793392396713 0.205617861784632 0.837089423966115 1 0.999989573499328
"SEPT7" 36266.5459723497 0.0357552440447212 0.0795723089558698 0.449342799196022 0.65318438784011 1 0.999989573499328
"SEPT7P2" 2053.05070150731 -0.0450098294911587 0.125327516482787 -0.359137647934966 0.719492118761043 1 0.999989573499328
"SEPT7P9" 10.6833796267174 -0.430714068565405 0.681809761415445 -0.631721768945105 0.527568700727728 1 0.999989573499328
"SEPT8" 7403.30764357072 -0.13205568971318 0.216335225282556 -0.610421578551071 0.541582577469698 1 0.999989573499328
"SEPT9" 15457.4969309386 -0.0315947181239545 0.148797741837605 -0.212333317251792 0.831847004573898 1 0.999989573499328
"SEPW1" 10864.3352256975 -0.132054302158344 0.156825521909567 -0.842045991943152 0.399762210174828 1 0.999989573499328
"SERAC1" 4029.39609254928 0.00645637435160645 0.153098853333992 0.0421712783016186 0.966362158779043 1 0.999989573499328
"SERBP1" 40359.1397197171 0.000189875059436599 0.206342361479753 0.000920194273608866 0.999265791299764 1 0.999989573499328
"SERF2" 13905.3163248879 0.0179756406732077 0.124469073735121 0.144418530111835 0.885169985280635 1 0.999989573499328
"SERGEF" 2456.50736053377 -0.0584747936715715 0.200314357684038 -0.291915139521878 0.770351507739955 1 0.999989573499328
"SERHL" 28.7638934755224 -0.354904188833006 0.796069918071095 -0.445820374286912 0.65572700325614 1 0.999989573499328
"SERHL2" 36.1498889118687 -0.761887055450567 0.437219233692032 -1.74257442660271 0.081407980343027 1 0.999989573499328
"SERINC1" 122961.922473654 0.106680814385322 0.257082008582813 0.414968028970248 0.678165307732309 1 0.999989573499328
"SERINC2" 1300.99473264613 -0.106189329211256 0.432719824732732 -0.245399732440833 0.80614693616014 1 0.999989573499328
"SERINC3" 15674.8473920856 0.106304013520549 0.222841749303273 0.477038139634581 0.633334963165494 1 0.999989573499328
"SERINC4" 138.036163917027 -0.0370990697177173 0.361054742920995 -0.102751924590658 0.918159861837611 1 0.999989573499328
"SERINC5" 5157.54996520699 0.0953572941863217 0.198261624557773 0.480966976836886 0.630539969245768 1 0.999989573499328
"SERP1" 9141.72431167254 0.0727950383710268 0.17609624096989 0.413382125422392 0.679326668472937 1 0.999989573499328
"SERP2" 996.70412136934 -0.11007045505879 0.30473694401594 -0.361198263683556 0.7179512400267 1 0.999989573499328
"SERPINB1" 111.706857729199 -0.197179957133119 0.629808646012973 -0.3130791525035 0.754220527381978 1 0.999989573499328
"SERPINB2" 47.7623141437498 0.577823047926475 0.704685846180851 0.819972546714358 0.412231757716919 1 0.999989573499328
"SERPINB6" 573.212957604154 -0.0249710298773463 0.459404795599632 -0.054355178954441 0.956652188042987 1 0.999989573499328
"SERPINB8" 1582.19237978334 -0.133705611502182 0.381551592708734 -0.350426034269628 0.726018991000807 1 0.999989573499328
"SERPINB9" 2827.33860105521 -0.257137803048898 0.369617947159151 -0.695685382772224 0.486625881593692 1 0.999989573499328
"SERPINB9P1" 23.0370395767317 -0.491906380748864 0.743292813580419 -0.661793537837889 0.508103548162158 1 0.999989573499328
"SERPINC1" 11.5053635653482 -1.00041525247265 0.748442197866065 -1.3366633459805 0.181332551573156 1 0.999989573499328
"SERPINE1" 180.604417607095 2.27849557203501 0.966824831958447 2.3566787868073 0.0184391890284869 1 0.999989573499328
"SERPINE2" 5376.51197449594 0.0938080057239526 0.174481363507191 0.537639114220278 0.590826221038758 1 0.999989573499328
"SERPINF1" 924.118833667593 0.43258211630736 0.519155661281011 0.833241643248132 0.40470846095006 1 0.999989573499328
"SERPINF2" 21.5283815377606 -0.405853195747752 0.546721784009808 -0.742339536520958 0.457881643124692 1 0.999989573499328
"SERPING1" 847.407340173183 -0.180308273771681 0.672407369109413 -0.268153327960243 0.788581298597173 1 0.999989573499328
"SERPINH1" 3567.79367728449 0.479887715151284 0.600017924036787 0.799788966174054 0.423833076921108 1 0.999989573499328
"SERPINI1" 6497.35833314018 0.0202267324400621 0.29812107709505 0.0678473747551007 0.945907131018495 1 0.999989573499328
"SERPINI2" 78.7121063943741 -0.473939508095554 0.60222486424454 -0.786980970455424 0.431293005960897 1 0.999989573499328
"SERTAD1" 444.164214770342 -0.0772594398391322 0.184614693085439 -0.418490200037204 0.675588750188478 1 0.999989573499328
"SERTAD2" 2975.91747048915 0.137338860643543 0.259256695718439 0.529740843386731 0.596291625593452 1 0.999989573499328
"SERTAD3" 819.308767433857 0.16812001089752 0.168482364886658 0.997849306131346 0.318352437001028 1 0.999989573499328
"SERTAD4" 1442.68499705475 0.146824859415157 0.300293975508539 0.488937079628431 0.624886243350923 1 0.999989573499328
"SERTAD4-AS1" 124.755351292432 0.320197501764474 0.388532310126715 0.824120654624696 0.409871005242966 1 0.999989573499328
"SERTM1" 462.393767650757 -1.42854059955211 0.593206777154338 -2.40816635036595 0.0160328737315945 1 0.999989573499328
"SESN1" 4286.24925388913 0.039230777847791 0.164392260072009 0.238641270766681 0.811383760094646 1 0.999989573499328
"SESN2" 3513.12032994417 -0.0629230468079079 0.156890392192527 -0.401063735825787 0.688373199303867 1 0.999989573499328
"SESN3" 25056.6148178056 0.0429789986935812 0.139767159866074 0.307504271638372 0.758459572141984 1 0.999989573499328
"SESTD1" 31555.5094373281 0.0873355123848517 0.19162754558536 0.455756567345628 0.648565039563272 1 0.999989573499328
"SET" 67376.8731286796 -0.0573290896119557 0.117764442420597 -0.48681154033918 0.626391891374685 1 0.999989573499328
"SETBP1" 13295.2282487876 -0.0761754630038419 0.20096329766599 -0.379051617327902 0.704649533731279 1 0.999989573499328
"SETD1A" 3752.3958872025 0.0298923702500371 0.150959317760465 0.198016066139547 0.843032493655584 1 0.999989573499328
"SETD1B" 5514.61393751306 -0.00522064053271875 0.112719841059869 -0.0463151871368051 0.963059034714344 1 0.999989573499328
"SETD2" 16767.7529150277 0.115990402172596 0.113202633056603 1.0246263628391 0.305539520407875 1 0.999989573499328
"SETD3" 5431.80949146567 0.123271140219074 0.107693258951552 1.14465047691174 0.252353973648728 1 0.999989573499328
"SETD4" 3284.14592835449 -0.0860416167203786 0.104500783208712 -0.823358582380512 0.410304108652188 1 0.999989573499328
"SETD5" 25020.1227429495 0.033968481123798 0.0951829669397351 0.356875628234042 0.721184915730116 1 0.999989573499328
"SETD6" 2047.28188787455 0.21093507775644 0.161435634900998 1.30662030031844 0.191341698648456 1 0.999989573499328
"SETD7" 5642.6292224313 -0.110874880815364 0.164576786735104 -0.673696959424928 0.500503995353957 1 0.999989573499328
"SETD8" 3538.72334575318 0.0125465015870855 0.152846824530521 0.0820854579453837 0.934578756975128 1 0.999989573499328
"SETD9" 801.688253548079 0.030386619242619 0.293271778402179 0.103612490121529 0.917476875333242 1 0.999989573499328
"SETDB1" 6215.11376801648 -0.000389523195265545 0.244796736725829 -0.00159121073456877 0.998730398057666 1 0.999989573499328
"SETDB2" 2331.60128766056 -0.0544221087570572 0.111993037777957 -0.485941892789418 0.62700836496429 1 0.999989573499328
"SETMAR" 2475.0293005438 -0.0261610842070727 0.0907697267468459 -0.288213759638554 0.773183116803166 1 0.999989573499328
"SETX" 12950.8027209533 0.0813268681974431 0.146920338244359 0.553543976070757 0.579890976499584 1 0.999989573499328
"SEZ6" 2552.92798043305 -0.286736369660247 0.347729254336134 -0.824596625347695 0.409600637942478 1 0.999989573499328
"SEZ6L" 23546.4588844419 -0.147610217955798 0.282143943269727 -0.523173442056431 0.600853561184986 1 0.999989573499328
"SEZ6L2" 29237.5416624266 -0.0554965142620949 0.26048645350273 -0.213049521446662 0.831288336717655 1 0.999989573499328
"SF1" 23288.5769769876 -0.0110903040782505 0.144092502615019 -0.0769665588214614 0.938650148221146 1 0.999989573499328
"SF3A1" 13664.6059078436 -0.0260924531306005 0.153245256330159 -0.170265975961994 0.864800967769925 1 0.999989573499328
"SF3A2" 6804.49276910072 -0.0682344751368528 0.230800507949376 -0.295642655829074 0.767502994350345 1 0.999989573499328
"SF3A3" 12095.8139057174 0.00717438749733584 0.17397336216582 0.0412384252854624 0.967105820766237 1 0.999989573499328
"SF3B1" 41493.1605794144 0.121936634653768 0.139192262861499 0.876030263083654 0.38101358195939 1 0.999989573499328
"SF3B2" 21520.9722327598 -0.0499449758459274 0.182653357342401 -0.273441323896942 0.784513990798898 1 0.999989573499328
"SF3B3" 23844.6775218576 -0.0132595164809123 0.173164751195013 -0.0765716832635284 0.938964286279002 1 0.999989573499328
"SF3B4" 5124.77228327962 -0.0445613195395116 0.126507902021522 -0.352241392256514 0.724657237069574 1 0.999989573499328
"SF3B5" 4138.9049962574 -0.0155925364058013 0.150310382967385 -0.103735590968354 0.917379181503128 1 0.999989573499328
"SF3B6" 4473.44408001724 -0.0614267359616514 0.104075017086606 -0.590215958461339 0.555045874477978 1 0.999989573499328
"SFI1" 2050.16574302113 -0.0362987718562379 0.175916566148967 -0.206340839017401 0.836524679920541 1 0.999989573499328
"SFMBT1" 2858.19351589774 -0.104542969468859 0.11414113369566 -0.915909682022319 0.359714268194589 1 0.999989573499328
"SFMBT2" 3527.01426733574 0.0190781631175903 0.299795867196616 0.0636371785107971 0.949259127553679 1 0.999989573499328
"SFPQ" 43938.2314753891 0.0177761714066849 0.186659785467692 0.0952330003066555 0.924129758641218 1 0.999989573499328
"SFR1" 442.051404004073 -0.243779331972339 0.491245861787318 -0.496247095263842 0.619720087351977 1 0.999989573499328
"SFRP1" 15913.683023136 -0.720917556457237 0.947143572863137 -0.761149182776971 0.44656796686639 1 0.999989573499328
"SFRP2" 9525.30934827893 -0.251502036171086 1.14530835573412 -0.21959329547533 0.826187913406902 1 0.999989573499328
"SFRP4" 51.7068569124349 0.710771812240295 1.1731292393195 0.605876819379758 0.544596553416094 1 0.999989573499328
"SFRP5" 92.6249565119591 -0.373820297838089 0.422082557348844 -0.88565682549429 0.375802480204899 1 0.999989573499328
"SFSWAP" 4942.60845260032 0.0616419923859961 0.122311330400011 0.503976141739281 0.614278142717478 1 0.999989573499328
"SFT2D1" 1376.58491744783 0.0342618297832164 0.118179557690718 0.289913335713114 0.771882539140305 1 0.999989573499328
"SFT2D2" 304.010696765448 0.0427579329359896 0.250235432212403 0.170870817765312 0.864325343218603 1 0.999989573499328
"SFT2D3" 1274.09946931051 -0.0298486413648737 0.271892394859368 -0.109781082256135 0.91258299452253 1 0.999989573499328
"SFTA3" 103.72433788295 -4.59347286445404 2.18215064163643 -2.10502097188364 0.0352894825569283 1 0.999989573499328
"SFTPA2" 20.6799556957276 0.20257515500337 1.08966409670292 0.185906056385924 0.852518432689537 1 0.999989573499328
"SFTPD" 18.6506287397121 0.266837282815001 0.661385132761666 0.403452193884069 0.686615596729465 1 0.999989573499328
"SFXN1" 10245.1964941464 -0.0590137877683554 0.166457637323226 -0.354527366345846 0.722943698745829 1 0.999989573499328
"SFXN2" 676.870465977091 0.063126157885667 0.446892071102876 0.141255936203744 0.887667758316889 1 0.999989573499328
"SFXN3" 8182.88573643181 0.00432976386462661 0.245811467643067 0.0176141654664936 0.98594665602228 1 0.999989573499328
"SFXN4" 1284.9048203661 0.0898439925903582 0.155722498140716 0.5769493404169 0.563973678154007 1 0.999989573499328
"SFXN5" 1743.17013898232 0.0604719984144185 0.295762537227991 0.204461318803886 0.837993016591016 1 0.999989573499328
"SGCA" 38.5233591595195 1.07816391311502 1.79631697971208 0.60020805085739 0.548367588826325 1 0.999989573499328
"SGCB" 15209.8761224084 0.0126586234007128 0.151367941413262 0.0836281664566769 0.933352071779698 1 0.999989573499328
"SGCD" 1939.73775705231 -0.191616380502629 0.318293507233497 -0.602011590396849 0.547166422290932 1 0.999989573499328
"SGCE" 2916.86284274119 0.00706679670697367 0.14596383475653 0.0484147098407025 0.961385736294862 1 0.999989573499328
"SGCG" 21.342900342342 0.149147437585269 1.02188375194423 0.145953428950703 0.88395815294301 1 0.999989573499328
"SGCZ" 262.75512875924 -0.186028420947925 0.449006524948713 -0.41431117503064 0.678646230798768 1 0.999989573499328
"SGIP1" 10980.0478181006 0.104691466205172 0.24884044114897 0.420717250466928 0.67396156301018 1 0.999989573499328
"SGK1" 772.020909145758 -0.515192951202195 0.236453454089043 -2.17883453294019 0.029343962575307 1 0.999989573499328
"SGK2" 107.436807570184 0.226826069333582 0.471407070556611 0.481168152751207 0.630396993448504 1 0.999989573499328
"SGK223" 1872.52229342132 -0.25755181835966 0.679814799513064 -0.378855856836506 0.704794905968751 1 0.999989573499328
"SGK494" 1936.58420818807 0.38741265329899 0.309872593238999 1.25023206876571 0.211214785333589 1 0.999989573499328
"SGMS1" 1614.73567261411 -0.0479771996381366 0.14013725932907 -0.342358626591066 0.732081020463854 1 0.999989573499328
"SGMS2" 109.099499767697 -0.00635902448937323 0.405782907471354 -0.0156710013465073 0.987496861729435 1 0.999989573499328
"SGOL1" 999.483400146871 -0.241566184421859 0.906558486665882 -0.26646508523712 0.789881045571348 1 0.999989573499328
"SGOL1-AS1" 11.7153125126931 -0.643610684949105 0.797039711934291 -0.807501402141132 0.419377667022671 1 0.999989573499328
"SGOL2" 2703.75972985634 -0.170383096679705 0.594763674930171 -0.286471928030422 0.77451669110748 1 0.999989573499328
"SGPL1" 9024.70919641265 0.126360217181465 0.135885798338286 0.929900097925558 0.352422812300682 1 0.999989573499328
"SGPP1" 2145.86872241839 0.105695507712978 0.171533511672657 0.61617993290244 0.537775771124834 1 0.999989573499328
"SGPP2" 127.64767809711 0.313277925295808 0.776606604709611 0.403393331187223 0.686658891906516 1 0.999989573499328
"SGSH" 1567.6266991807 0.0514622775511804 0.12764898207182 0.403154625410376 0.686834477288023 1 0.999989573499328
"SGSM1" 1985.35008088651 -0.529091005205962 0.297941916226899 -1.77581930030627 0.0757627055027666 1 0.999989573499328
"SGSM2" 18354.1467278596 -0.0464117646235235 0.121399445918282 -0.382306231074274 0.702234233370884 1 0.999989573499328
"SGSM3" 6964.1194546561 -0.0783026249435707 0.116332834957126 -0.673091350111331 0.500889176555257 1 0.999989573499328
"SGTA" 10317.8589023339 -0.0726019873316328 0.123233017899676 -0.589143953211776 0.555764710760076 1 0.999989573499328
"SGTB" 7634.72336149606 0.0567474419245999 0.216311089847847 0.262341805796993 0.793057933963862 1 0.999989573499328
"SH2B1" 5995.93024352608 -0.0462883765072511 0.116184246640109 -0.398404928773462 0.690331725358286 1 0.999989573499328
"SH2B2" 1364.61384537399 -0.109415272813469 0.156131979154529 -0.700787073897125 0.483435906037265 1 0.999989573499328
"SH2B3" 2799.93975663267 -0.0275971061834539 0.264843631693969 -0.104201509422521 0.91700943614906 1 0.999989573499328
"SH2D2A" 10.4237774398093 -0.964524008174179 0.832035457076871 -1.15923426095658 0.246360709697299 1 0.999989573499328
"SH2D3A" 22.4295430488374 -0.751624437871653 0.81878863233355 -0.917971266564267 0.358633908987813 1 0.999989573499328
"SH2D3C" 3392.46675862853 -0.0596244592719759 0.283301580802898 -0.2104628541182 0.83330644048383 1 0.999989573499328
"SH2D4B" 53.2850625827697 0.236957485814161 0.412926896051848 0.573848514300721 0.566070315886034 1 0.999989573499328
"SH2D5" 728.061508460469 -0.285349916623785 0.323287670645836 -0.882650167430568 0.377425314274723 1 0.999989573499328
"SH2D7" 6.35569717389349 -0.878085249200562 1.23909632726884 -0.70864970694893 0.478541881934145 1 0.999989573499328
"SH3BGR" 300.462294874094 0.18404440987822 0.289044423513719 0.636733992792235 0.524298127667003 1 0.999989573499328
"SH3BGRL" 14857.9246405343 0.0760029637076223 0.0979131376500908 0.776228456483866 0.437614106910918 1 0.999989573499328
"SH3BGRL2" 13846.5060220824 0.0815079479514381 0.378622597143076 0.215274916411387 0.829552984960782 1 0.999989573499328
"SH3BGRL3" 6437.64019079036 -0.15197067970407 0.240550150899481 -0.631762978055975 0.527541768629887 1 0.999989573499328
"SH3BP1" 322.479418169742 0.173152987530577 0.289514964103218 0.598079577913787 0.549786836133789 1 0.999989573499328
"SH3BP2" 5881.74087409013 -0.159309141987838 0.137377510925756 -1.15964498784619 0.246193376499692 1 0.999989573499328
"SH3BP4" 3392.41687910854 -0.336040993015605 0.507090954785415 -0.662683863406333 0.507533046670707 1 0.999989573499328
"SH3BP5" 11758.7036125188 -0.104461408267819 0.21352597110564 -0.489221089719982 0.624685180160187 1 0.999989573499328
"SH3BP5-AS1" 930.7033066489 0.241444101284949 0.211584543286086 1.14112353168676 0.253818520055667 1 0.999989573499328
"SH3BP5L" 6524.4522337494 -0.0885160452346539 0.115924312316116 -0.763567568063528 0.445124982451104 1 0.999989573499328
"SH3D19" 1577.60224367747 0.0852670374027598 0.346865623316527 0.245821527620657 0.805820391674349 1 0.999989573499328
"SH3D21" 855.483981027863 0.154288837689909 0.439006631884508 0.351449901855921 0.725250850724954 1 0.999989573499328
"SH3GL1" 6130.26244551321 -0.0210864896944925 0.137082322730145 -0.153823551239371 0.877748863638255 1 0.999989573499328
"SH3GL1P1" 76.0981031591507 -0.229661724523335 0.462270387999125 -0.496812537608983 0.619321253051105 1 0.999989573499328
"SH3GL2" 2624.39779905054 -0.162193853614343 0.163806432913023 -0.990155580156386 0.3220980803 1 0.999989573499328
"SH3GL3" 3576.31997925717 0.140741100772591 0.27038664909601 0.520517936973346 0.60270262940392 1 0.999989573499328
"SH3GLB1" 29417.7979824868 0.0915215117647237 0.145638271552546 0.62841662970233 0.529731045938177 1 0.999989573499328
"SH3GLB2" 5196.82103070461 -0.0747793498317118 0.163800157112789 -0.456527949361005 0.648010377252764 1 0.999989573499328
"SH3KBP1" 6595.89593252821 -0.0586945618718088 0.246056706461616 -0.238540792957273 0.811461680098432 1 0.999989573499328
"SH3PXD2A" 11571.7866711159 0.0727634924288789 0.315964354549834 0.23029019375476 0.817866280106331 1 0.999989573499328
"SH3PXD2B" 11524.6483361448 -0.111794957011443 0.126262979116935 -0.885413585148405 0.37593360799952 1 0.999989573499328
"SH3RF1" 3818.05877857221 -0.287708198803658 0.306418099786602 -0.938939961457973 0.347761570479948 1 0.999989573499328
"SH3RF3" 1006.00235135546 0.225961267774262 0.351400934918258 0.643029785412564 0.520204773071879 1 0.999989573499328
"SH3RF3-AS1" 36.8374418630925 0.158366334257949 0.770275578365537 0.20559698204893 0.837105735142593 1 0.999989573499328
"SH3TC1" 91.7168157184381 -0.111830487617913 0.864912010827798 -0.129296953005522 0.897122682346828 1 0.999989573499328
"SH3TC2" 47.6195822531676 0.298744186077029 0.963247595581891 0.310142675099603 0.756452461089609 1 0.999989573499328
"SH3YL1" 2226.96951265415 0.0291538765518937 0.160280353965 0.181893013277597 0.855666687632497 1 0.999989573499328
"SHANK1" 12872.501407263 -0.0720393420860197 0.279143420447861 -0.258072864373586 0.796350673477207 1 0.999989573499328
"SHANK2" 5675.65982389675 -0.308190638874914 0.176302746956361 -1.74807621659575 0.0804508306861602 1 0.999989573499328
"SHANK3" 6295.73243612958 -0.148735829405866 0.179004681746304 -0.830904688943632 0.406027474574146 1 0.999989573499328
"SHARPIN" 2012.91990324059 -0.0464577407628156 0.177002994849721 -0.262468670670003 0.792960136081881 1 0.999989573499328
"SHB" 1366.411776793 -0.215498554935051 0.435045374033858 -0.495347308113842 0.620354982221047 1 0.999989573499328
"SHBG" 54.8111225988857 0.0665202132801172 0.440886493437804 0.15087831963603 0.880071703109798 1 0.999989573499328
"SHC1" 6736.63634871013 0.247728402134925 0.273056592930179 0.907241973088961 0.364278852173823 1 0.999989573499328
"SHC2" 10774.1608414732 -0.022717134733283 0.371684150900738 -0.0611194603757798 0.951264070984337 1 0.999989573499328
"SHC3" 31369.3479853194 0.00428237148710269 0.235903264107526 0.0181530828041055 0.985516730959929 1 0.999989573499328
"SHC4" 7726.29473019123 0.0868223061033059 0.357533249838348 0.242837012061286 0.808131662107295 1 0.999989573499328
"SHCBP1" 621.347641074535 0.0139664275803717 0.923848703078573 0.0151176567481568 0.987938314523606 1 0.999989573499328
"SHD" 1973.00345730621 -0.432641588572656 0.563086023984213 -0.768340129473335 0.442285139505389 1 0.999989573499328
"SHF" 6132.39634094601 -0.105488389185531 0.165926374920248 -0.635754196620241 0.524936645696149 1 0.999989573499328
"SHFM1" 5359.10638749246 -0.119305805848204 0.150335445483061 -0.79359731475733 0.427429896205464 1 0.999989573499328
"SHH" 117.471943674474 -1.6869090116057 0.831068395841022 -2.02980767894391 0.0423760921146224 1 0.999989573499328
"SHISA2" 925.399280829326 -0.226828046487316 0.585845396138448 -0.387180727172109 0.698622417106774 1 0.999989573499328
"SHISA3" 457.352406765018 -1.23386909850033 1.28030416728126 -0.963731221089803 0.335180697181345 1 0.999989573499328
"SHISA4" 607.397645444398 -0.338596335689255 0.353638798133648 -0.957463766634825 0.338333226321984 1 0.999989573499328
"SHISA5" 15065.4468335785 -0.134620915410715 0.219909009632111 -0.612166439364735 0.540427643498277 1 0.999989573499328
"SHISA6" 14341.1219349035 -0.0639166599573609 0.385024799921972 -0.166006605211701 0.868151752093469 1 0.999989573499328
"SHISA7" 5468.34831036024 -0.0898799164595911 0.220410861179727 -0.407783518373451 0.683432614855616 1 0.999989573499328
"SHISA8" 63.7130791176211 -0.522458997560912 0.4299789556924 -1.21508039089864 0.224335431706722 1 0.999989573499328
"SHISA9" 2576.98773589923 0.0341644928450685 0.263702223498741 0.129557090538645 0.896916853819137 1 0.999989573499328
"SHKBP1" 2163.86936400891 -0.0176368724024327 0.169608431640101 -0.10398582329832 0.917180598944189 1 0.999989573499328
"SHMT1" 698.327367842085 0.0914858141444601 0.512846452707948 0.178388314204756 0.858418026029418 1 0.999989573499328
"SHMT2" 5523.3915319099 0.041356900171968 0.335286347469843 0.123347999356543 0.901831533016558 1 0.999989573499328
"SHOC2" 12634.2997063758 0.0892632866299591 0.135942620988374 0.656624728734582 0.511422244351254 1 0.999989573499328
"SHOX2" 2479.89952083604 0.0992204400341664 0.543124469560036 0.182684532911104 0.855045552471894 1 0.999989573499328
"SHPK" 1882.66420836063 -0.0376473912821306 0.0886943299937181 -0.424462209532414 0.671228760033473 1 0.999989573499328
"SHPRH" 5402.53644439094 0.0537940601789885 0.148259560687254 0.362837040185653 0.716726620643566 1 0.999989573499328
"SHQ1" 1614.5229323409 -0.0222074108947075 0.109136849074172 -0.20348224346861 0.838758123026996 1 0.999989573499328
"SHROOM1" 719.880524182003 -0.330846085364707 0.315450751480144 -1.04880423905261 0.294268226068245 1 0.999989573499328
"SHROOM2" 5208.04491860308 -0.174065380872381 0.197790357023259 -0.880049884595292 0.378832286267355 1 0.999989573499328
"SHROOM3" 4655.58063177509 -0.0201581850958528 0.783585696519013 -0.0257255654172903 0.979476232348289 1 0.999989573499328
"SHROOM4" 269.531027851963 -0.229607097846161 1.14302944953599 -0.200875924884848 0.84079559315756 1 0.999989573499328
"SIAE" 2156.04117512879 0.113038214873071 0.169708172381426 0.66607408050458 0.505363750801246 1 0.999989573499328
"SIAH1" 5547.94489057211 -0.0782332896800914 0.0735752765449564 -1.06330948864717 0.287641623545893 1 0.999989573499328
"SIAH2" 2554.87704285682 -0.0398389540609251 0.145761417434635 -0.27331618175839 0.784610177477807 1 0.999989573499328
"SIAH3" 1536.49657197533 -0.228943663458729 0.301975156910833 -0.75815396803099 0.448358814707111 1 0.999989573499328
"SIDT1" 787.473959037394 -0.637470428708175 0.67203689026646 -0.948564636764837 0.342842083908964 1 0.999989573499328
"SIDT2" 3847.82729267456 -0.0113479501162145 0.155443923284578 -0.0730034978301428 0.941803334074229 1 0.999989573499328
"SIGIRR" 101.126205474157 -0.841114647497234 0.399052181781279 -2.10778110206712 0.035049928236306 1 0.999989573499328
"SIGLEC1" 29.2531566484078 0.483864803379332 0.523249810207513 0.924730012204762 0.355106363936635 1 0.999989573499328
"SIGMAR1" 4499.71480331629 -0.110893111092336 0.205457740390371 -0.539736837763514 0.589378531478072 1 0.999989573499328
"SIK1" 1988.6585886566 -0.0521863740138164 0.330430818244271 -0.157934342477818 0.874508536275021 1 0.999989573499328
"SIK2" 6338.59434731562 0.0942813131344709 0.124659219394768 0.756312397849234 0.449461916593165 1 0.999989573499328
"SIK3" 7465.19429460048 -0.138250881221842 0.169188236560253 -0.817142397323865 0.413847056376574 1 0.999989573499328
"SIKE1" 11901.6416884641 0.130372895380216 0.215454410332474 0.605106644969732 0.545108139316007 1 0.999989573499328
"SIL1" 1162.69644910987 0.00319764133339024 0.129161406251299 0.024756941149811 0.980248836506014 1 0.999989573499328
"SIM1" 3806.20787705753 -0.705975674902119 0.692776897661984 -1.01905198814319 0.308178285931542 1 0.999989573499328
"SIM2" 34.1529138814151 0.928151740028498 0.689388980962331 1.34633968000602 0.178192994515831 1 0.999989573499328
"SIMC1" 1570.4188089009 -0.0967530996688184 0.203456247841201 -0.47554744912201 0.634396821593152 1 0.999989573499328
"SIN3A" 10352.2788334355 0.102711302681547 0.15942572333732 0.644258031460997 0.519408125550748 1 0.999989573499328
"SIN3B" 7950.42433002175 -0.121815774237666 0.115431841625418 -1.05530478005336 0.291285955654565 1 0.999989573499328
"SIPA1" 449.725552391105 -0.24838323719651 0.465313740442593 -0.533797340607769 0.593481753905108 1 0.999989573499328
"SIPA1L1" 2782.44256867491 0.206766386363091 0.285431823042823 0.724398506651692 0.468821116401009 1 0.999989573499328
"SIPA1L2" 19983.0899252953 0.0655958719697468 0.135082946445926 0.485596988336385 0.627252932159898 1 0.999989573499328
"SIPA1L3" 3783.84812322324 -0.0472190293070506 0.12016080141113 -0.392965332725194 0.694345086372549 1 0.999989573499328
"SIRPA" 4540.8397871992 0.128632231254037 0.216182495774734 0.595016866620293 0.551832196663579 1 0.999989573499328
"SIRPB1" 11.4545367993261 -0.0876161366228424 0.623015511543352 -0.140632351842729 0.888160389143894 1 0.999989573499328
"SIRT1" 5732.26388457085 -0.0119173728859803 0.111453814076773 -0.106926559532285 0.91484724251959 1 0.999989573499328
"SIRT2" 5472.99782393884 -0.147387909502851 0.134632153238043 -1.09474524441613 0.27362826094266 1 0.999989573499328
"SIRT3" 2611.85406993538 -0.00274253584192099 0.10126381404591 -0.0270830786669522 0.978393471078407 1 0.999989573499328
"SIRT4" 223.316722318105 0.0388223380809693 0.226500610719406 0.171400588977057 0.863908791695488 1 0.999989573499328
"SIRT5" 1596.96609742393 -0.0496051925414832 0.0898436781315786 -0.55212780212354 0.580860794998997 1 0.999989573499328
"SIRT6" 1817.53226430411 -0.17043041070186 0.155335799437027 -1.09717406624577 0.2725653075963 1 0.999989573499328
"SIRT7" 1080.44636910149 0.22304168294555 0.183510159857168 1.21541871643047 0.22420643311922 1 0.999989573499328
"SIVA1" 1569.62738741457 -0.00155820242587469 0.234183989764284 -0.00665375300610042 0.994691112377957 1 0.999989573499328
"SIX1" 5146.84700079759 0.656543213928788 0.751035607639523 0.874183869913011 0.382018128788746 1 0.999989573499328
"SIX2" 204.139553938708 0.927524784666066 0.659889712805632 1.40557545702984 0.159850228185 1 0.999989573499328
"SIX3" 974.873238537873 -0.470614325483788 1.27951291432675 -0.367807405626238 0.713016846641785 1 0.999989573499328
"SIX3-AS1" 56.8416894287478 -0.309846792536388 1.29380463033361 -0.239484992766253 0.810729531983235 1 0.999989573499328
"SIX4" 1589.39900544489 0.875802861138689 0.612525857243391 1.42982186103971 0.152768153088698 1 0.999989573499328
"SIX5" 850.305613930786 -0.0565528360416208 0.949318335765469 -0.0595720465001029 0.95249648247703 1 0.999989573499328
"SKA1" 568.72379959663 -0.0109695306853062 0.922404011451911 -0.0118923276016977 0.990511519070409 1 0.999989573499328
"SKA2" 12191.2613067888 -0.0243805556880855 0.216447070785087 -0.112639804270178 0.910316126605636 1 0.999989573499328
"SKA3" 929.016092455836 -0.356562381594001 1.03800007138716 -0.343509014520103 0.731215560349057 1 0.999989573499328
"SKAP2" 2646.58883000733 -0.171925250639772 0.340304770810619 -0.505209639671638 0.613411600467644 1 0.999989573499328
"SKI" 10199.9572676712 0.00903165032440676 0.0922572239878141 0.0978964024063819 0.92201455673005 1 0.999989573499328
"SKIDA1" 4118.26621411058 0.0110578135235278 0.281954027929335 0.0392184981528236 0.968716185588283 1 0.999989573499328
"SKIL" 12126.6134828621 0.0382008405351412 0.188037445032971 0.203155496653568 0.839013495961931 1 0.999989573499328
"SKINTL" 16.6843688950032 -0.277384657556162 0.86771102550996 -0.319674003673217 0.74921546855786 1 0.999989573499328
"SKIV2L" 3118.81852398949 -0.060536142655296 0.230212980433571 -0.262957121450256 0.792583628451095 1 0.999989573499328
"SKIV2L2" 12592.5679065286 0.0623643462866655 0.109779408203748 0.568087834568381 0.569975327916718 1 0.999989573499328
"SKOR1" 217.889412974016 -0.0222474197173784 0.212139813528706 -0.104871496525418 0.916477776699789 1 0.999989573499328
"SKOR2" 177.573192627516 -2.19406473579256 1.16010406577735 -1.89126544808925 0.0585889185668215 1 0.999989573499328
"SKP1" 39474.8289765766 0.0992070979276462 0.141280699899058 0.702198516842907 0.482555370436016 1 0.999989573499328
"SKP2" 3423.10068362525 0.0967691105192127 0.551958605332281 0.175319506905699 0.860828584855263 1 0.999989573499328
"SLA" 88.7591468150808 -0.361425722842471 1.61758313803309 -0.223435639470098 0.823196469064533 1 0.999989573499328
"SLAIN1" 4589.28144131432 -0.0525616495037366 0.172810502515222 -0.304157726172383 0.76100772960383 1 0.999989573499328
"SLAIN2" 7509.52317099592 0.0712439887551582 0.0871601753761194 0.817391525977562 0.413704716819839 1 0.999989573499328
"SLBP" 5145.1358843167 -0.0577099168490671 0.0735401806466321 -0.78473993865162 0.43260606114942 1 0.999989573499328
"SLC10A2" 13.2881105073673 0.248127071714586 1.30269611323431 0.190471952125918 0.848939319802923 1 0.999989573499328
"SLC10A3" 699.378909385675 -0.210525001074842 0.219224715033888 -0.960315998322994 0.33689620067714 1 0.999989573499328
"SLC10A5" 125.884022006311 -0.325511059922397 0.300119863693522 -1.08460351779582 0.278097296309819 1 0.999989573499328
"SLC10A7" 1118.72961423472 0.0152844868694201 0.172543646403824 0.0885833074006565 0.929413074690211 1 0.999989573499328
"SLC11A2" 6146.21457028136 0.103971596421978 0.0834418378832844 1.24603674918343 0.212750903900507 1 0.999989573499328
"SLC12A1" 63.9175177376361 -0.074543619180404 0.47193815926886 -0.157952091214428 0.874494550371179 1 0.999989573499328
"SLC12A2" 5542.61549817055 0.197527929066988 0.18476837963926 1.06905699694201 0.28504398728049 1 0.999989573499328
"SLC12A4" 677.517102074207 -0.0101382648425176 0.769264514970394 -0.0131791661323515 0.98948485121639 1 0.999989573499328
"SLC12A5" 8613.36164773732 -0.240650891326685 0.256080593330199 -0.939746695355326 0.347347506885963 1 0.999989573499328
"SLC12A6" 6435.06160159551 0.0537982758198263 0.103027707619791 0.52217288982456 0.601549959895517 1 0.999989573499328
"SLC12A7" 2787.38241798985 -0.321737953880429 0.413118508184959 -0.778803049260583 0.436095741237119 1 0.999989573499328
"SLC12A8" 83.1549300328475 -0.949855816473876 0.440540170685447 -2.1561162401966 0.0310745896959498 1 0.999989573499328
"SLC12A9" 2186.8070971148 0.00894729617813244 0.172255546310899 0.0519419918240758 0.958574914779642 1 0.999989573499328
"SLC13A3" 527.276694405947 0.356938288527448 0.433863233658424 0.822697709408727 0.410679918248591 1 0.999989573499328
"SLC13A4" 23.7329548984925 0.355801707633401 1.22653612996298 0.290086609714578 0.771749979478854 1 0.999989573499328
"SLC13A5" 10.65051023665 -0.507444578315929 0.976097105129408 -0.519871000179488 0.603153489052551 1 0.999989573499328
"SLC14A2" 19.7847020904744 -0.431192699958162 0.550887103279701 -0.78272425945545 0.433789053109983 1 0.999989573499328
"SLC15A2" 132.704813260422 0.151866791832377 0.672257691340754 0.225905621889565 0.821274825212184 1 0.999989573499328
"SLC15A3" 28.8178763958292 -0.0409500831131214 0.96431863979408 -0.0424653028814893 0.966127771076272 1 0.999989573499328
"SLC15A4" 683.261336883618 0.0316612396380343 0.124278946397342 0.254759479025575 0.798908873829542 1 0.999989573499328
"SLC16A1" 5884.36719996808 0.102471839874904 0.426105420425029 0.240484713319749 0.809954512602307 1 0.999989573499328
"SLC16A1-AS1" 148.363479636014 0.18306816589034 0.344612430479931 0.531229142359683 0.595260000565409 1 0.999989573499328
"SLC16A10" 334.129197223414 -0.0388625208758441 0.216172984752752 -0.179775104277221 0.857329129073606 1 0.999989573499328
"SLC16A13" 169.394013593004 -0.416071099028124 0.22057526888587 -1.88629986094863 0.0592545580134642 1 0.999989573499328
"SLC16A14" 20199.296857224 -0.026009186905381 0.154119653974484 -0.168759702183649 0.865985656611095 1 0.999989573499328
"SLC16A2" 13209.2620656841 0.0351441685869532 0.25457036717954 0.138052865211005 0.890198637099213 1 0.999989573499328
"SLC16A3" 2969.53439382569 -0.279762780120603 1.51459830118058 -0.184710876740412 0.853455814574027 1 0.999989573499328
"SLC16A6" 2076.48881523392 -0.0526851311194462 0.324254973468338 -0.162480564464158 0.870927432214771 1 0.999989573499328
"SLC16A7" 2431.31180175947 0.23698563642735 0.342018553624384 0.692902867157364 0.488370510252868 1 0.999989573499328
"SLC16A9" 8066.03898038816 -0.0939432493244504 0.274533488326265 -0.342192312847477 0.732206169888917 1 0.999989573499328
"SLC17A4" 87.7045866370781 1.06483018239935 0.729646765616039 1.45937765036252 0.144461193918199 1 0.999989573499328
"SLC17A5" 2546.31227661364 -0.150458322429381 0.196323370910192 -0.766380088788353 0.443450176735482 1 0.999989573499328
"SLC17A6" 38699.1771217226 -0.249272478364275 0.364508538584837 -0.683859092387922 0.494064147722153 1 0.999989573499328
"SLC17A7" 4185.95861308699 0.275083291635112 0.478006624609416 0.575480082226654 0.564966657446572 1 0.999989573499328
"SLC17A8" 67.8072044646918 -0.701167933326501 0.835904699789842 -0.838813244503571 0.40157411725138 1 0.999989573499328
"SLC18A1" 11.3434298000905 -0.175513441475625 1.25463633373481 -0.139891884808689 0.888745413223581 1 0.999989573499328
"SLC18A2" 35.9091274081339 -0.613550789172166 0.455325008231003 -1.34750074799513 0.177819012689906 1 0.999989573499328
"SLC18A3" 1793.28583167263 -0.28234587669049 0.697728580827513 -0.404664341477348 0.685724256692261 1 0.999989573499328
"SLC18B1" 1914.14504827699 0.0142293610737298 0.210944934841854 0.0674553341818691 0.946219219151555 1 0.999989573499328
"SLC19A1" 1198.05083090109 -0.16352265541188 0.137733682618917 -1.18723795300179 0.235133774417484 1 0.999989573499328
"SLC19A2" 2073.96834668953 0.0431930025062747 0.093339451091599 0.462751837525669 0.643542257081603 1 0.999989573499328
"SLC19A3" 50.2748084512267 -0.151890756360437 0.667978535285634 -0.227388678433338 0.820121523035645 1 0.999989573499328
"SLC1A1" 4323.48174017286 -0.297772393349329 0.235685251570942 -1.26343244375518 0.206433810657207 1 0.999989573499328
"SLC1A2" 24943.5069770202 -0.205495684606172 0.195708567138143 -1.05000863074696 0.293714144660597 1 0.999989573499328
"SLC1A3" 6428.01656904323 -0.17648668870964 1.44020322340629 -0.122542906335276 0.902469067682613 1 0.999989573499328
"SLC1A4" 9156.78671636578 -0.0595523313965178 0.143185417770084 -0.415910588689572 0.677475430962571 1 0.999989573499328
"SLC1A5" 2442.92610140589 -0.0372472507827006 0.553075773193806 -0.0673456560348172 0.946306531104758 1 0.999989573499328
"SLC1A6" 3246.09128535742 -0.127925611052443 0.257712222169278 -0.49638938338134 0.619619714000568 1 0.999989573499328
"SLC20A1" 9343.30273382346 0.029059176652737 0.131485525801311 0.221006658152234 0.825087248706288 1 0.999989573499328
"SLC20A2" 4515.35589231076 0.0990007104469076 0.303531956653045 0.326162396666758 0.744301490143121 1 0.999989573499328
"SLC22A1" 13.4784652578395 -0.582173448727796 0.940735929388698 -0.618848957014005 0.536015867017375 1 0.999989573499328
"SLC22A14" 13.377677669036 -1.01896170302249 0.712765968309387 -1.42958803916996 0.152835290411282 1 0.999989573499328
"SLC22A15" 3505.23188984484 -0.0321054974583841 0.291497062521337 -0.110140037709759 0.912298315794073 1 0.999989573499328
"SLC22A17" 19776.8052696395 -0.15478569430311 0.311887331948121 -0.496287211591066 0.619691787643097 1 0.999989573499328
"SLC22A18" 289.639253467717 -0.235584401423507 0.38717611115917 -0.608468329097548 0.542876905084158 1 0.999989573499328
"SLC22A20" 245.1417174223 0.315835565765738 0.342232331885489 0.922868871055165 0.35607554458476 1 0.999989573499328
"SLC22A23" 6738.8553354956 -0.0580608701280346 0.250219797735533 -0.232039473508813 0.816507354936993 1 0.999989573499328
"SLC22A31" 62.9077327220156 0.708960324901722 0.629949540936328 1.12542398848002 0.260409410607497 1 0.999989573499328
"SLC22A4" 252.856522119013 0.0308299956490186 0.323333349815587 0.0953504971466832 0.924036434406187 1 0.999989573499328
"SLC22A5" 465.91297015841 -0.311714181163433 0.208493376877533 -1.49507953601102 0.134893685909409 1 0.999989573499328
"SLC22A7" 28.1203637088851 -0.0518709391104006 0.545608593963266 -0.095069871853765 0.924259328436202 1 0.999989573499328
"SLC23A2" 15509.7207858257 -0.0318315000676327 0.202918794675363 -0.156868170435163 0.875348745556951 1 0.999989573499328
"SLC23A3" 21.1329633545979 0.577239625903645 0.587148287308352 0.983124090423339 0.325546369088206 1 0.999989573499328
"SLC24A1" 373.348072746899 0.0740143836545594 0.316450258250837 0.233889471488095 0.815070787079238 1 0.999989573499328
"SLC24A2" 616.405140551454 -0.281846583718782 0.388080893138942 -0.72625730537544 0.46768104747141 1 0.999989573499328
"SLC24A3" 3549.50162258154 -0.253971023960439 0.263338533652185 -0.964427880865629 0.33483144958328 1 0.999989573499328
"SLC24A4" 330.032424432315 0.197942321894803 0.435587004722504 0.454426600768094 0.649521810019667 1 0.999989573499328
"SLC24A5" 90.5355679737587 0.106246591245719 0.698460319713953 0.15211542910445 0.879095895157231 1 0.999989573499328
"SLC25A1" 8175.11987262198 -0.187393126012632 0.195477043255405 -0.958645183556358 0.337737522123846 1 0.999989573499328
"SLC25A10" 843.251854464477 -0.13510232394746 0.211242717170198 -0.639559676931289 0.52245890454323 1 0.999989573499328
"SLC25A11" 5386.25869319125 -0.0735585027863034 0.176392238763658 -0.417016662988568 0.676666219729141 1 0.999989573499328
"SLC25A12" 5497.6032066675 0.000548088105476016 0.13314161084566 0.00411658009839892 0.996715453572963 1 0.999989573499328
"SLC25A13" 7231.5713001318 0.125655069799211 0.197164573004771 0.637310587212695 0.523922556098342 1 0.999989573499328
"SLC25A14" 3144.18981677482 0.0926037873445596 0.146564545792743 0.631829388503758 0.527498367745048 1 0.999989573499328
"SLC25A15" 2796.94567891712 -0.148377338509175 0.114338751358762 -1.29769948286046 0.194390621448616 1 0.999989573499328
"SLC25A16" 1255.56412300133 0.260822857127543 0.182217594528746 1.43138129883718 0.152320965144889 1 0.999989573499328
"SLC25A17" 3488.7004738775 0.0214833222554164 0.0860933843968634 0.249535111273882 0.802946884810339 1 0.999989573499328
"SLC25A18" 42.9421800550242 0.0633287147681854 0.57988134983643 0.109209780218055 0.913036103217912 1 0.999989573499328
"SLC25A19" 341.464800244331 0.0612309635765294 0.144165970607347 0.424725497415055 0.671036794331768 1 0.999989573499328
"SLC25A20" 764.064283422898 -0.0203080489204859 0.122356959762248 -0.165973794706459 0.868177572910285 1 0.999989573499328
"SLC25A21" 222.321379482484 0.0668835910419352 0.368630901005664 0.181437830793538 0.856023926937245 1 0.999989573499328
"SLC25A21-AS1" 876.164299570777 0.0527896036145876 0.192261583985124 0.274571771023546 0.783645256498889 1 0.999989573499328
"SLC25A22" 5554.00447729425 -0.172106757102805 0.164765694724499 -1.04455455603535 0.296228892113658 1 0.999989573499328
"SLC25A23" 9829.72758631178 -0.058944606647823 0.16153874263353 -0.36489454905283 0.715190123414289 1 0.999989573499328
"SLC25A24" 3089.25036571636 0.097205183109134 0.159189489645467 0.610625634428635 0.541447448051142 1 0.999989573499328
"SLC25A25" 4777.32575916937 0.055156548320842 0.117349909425274 0.470017817576286 0.638342287839447 1 0.999989573499328
"SLC25A26" 1745.26084978365 0.0726836550506222 0.177721305132436 0.408975474248623 0.682557659799155 1 0.999989573499328
"SLC25A27" 2533.4033491787 0.0594612739040886 0.203405109921512 0.292329302479337 0.770034856664837 1 0.999989573499328
"SLC25A28" 1461.49341031244 -0.0237222740010857 0.177859532672317 -0.133376455254669 0.893895665014222 1 0.999989573499328
"SLC25A29" 8989.2574853548 -0.0346046095035665 0.191689342218791 -0.180524431369113 0.856740876002538 1 0.999989573499328
"SLC25A3" 33907.9356457399 -0.0261577899792505 0.108449181007648 -0.241198593997734 0.80940120056398 1 0.999989573499328
"SLC25A30" 1215.102796735 0.0948801518198247 0.131780186169313 0.719987993475145 0.471532388038076 1 0.999989573499328
"SLC25A32" 3849.7087652266 0.0943679042128398 0.282527861697476 0.3340127364638 0.738369947771294 1 0.999989573499328
"SLC25A33" 2870.2773530769 -0.119906127395744 0.22049496915308 -0.543804368218933 0.586576102551885 1 0.999989573499328
"SLC25A34" 281.112439668198 0.206018279649358 0.273480752696414 0.753319118870697 0.451258172608188 1 0.999989573499328
"SLC25A35" 101.677853064886 0.2786915559745 0.347763181195774 0.801383156825939 0.42290986293379 1 0.999989573499328
"SLC25A36" 16059.0738071395 0.134894357286912 0.148676741836936 0.907299659787134 0.364248354052285 1 0.999989573499328
"SLC25A37" 969.430548485022 0.156428906107639 0.297829920288291 0.525228982891379 0.599424019264761 1 0.999989573499328
"SLC25A38" 3183.99981862139 0.0800066163634418 0.125398347007756 0.638019704984575 0.523460853093257 1 0.999989573499328
"SLC25A39" 4009.98744689417 0.111114385416806 0.154385011297644 0.71972262386654 0.471695793795492 1 0.999989573499328
"SLC25A4" 12616.8041067634 -0.0250194415690977 0.251371189489904 -0.0995318581253028 0.920715994351471 1 0.999989573499328
"SLC25A40" 2353.99614322326 0.0255776564804059 0.207433722292206 0.12330519935604 0.901865423763873 1 0.999989573499328
"SLC25A41" 245.105288287112 0.140467405889242 0.213817168603139 0.656951014770755 0.511212414305141 1 0.999989573499328
"SLC25A42" 2077.69151312779 -0.0104603600057664 0.164335399752188 -0.0636525059210627 0.949246922793423 1 0.999989573499328
"SLC25A43" 87.3087446363972 0.303311060864368 0.420597468341117 0.721143334648827 0.470821331354537 1 0.999989573499328
"SLC25A44" 6645.18664301776 0.116139939438489 0.196261718369289 0.591760534879035 0.554010953847473 1 0.999989573499328
"SLC25A45" 32.9434220666723 0.608848905035704 0.43653010593908 1.39474665493214 0.163092250459689 1 0.999989573499328
"SLC25A46" 7368.00290216514 0.108259289170692 0.144664087143761 0.748349443930124 0.454249408288452 1 0.999989573499328
"SLC25A5" 13528.8904681714 0.03959225285074 0.138817299146058 0.285211231556108 0.77548231603671 1 0.999989573499328
"SLC25A5-AS1" 210.25412160358 -0.150676297199165 0.195859873401314 -0.769306619995775 0.441711308215417 1 0.999989573499328
"SLC25A51" 1999.37878647166 0.0179790772749876 0.114595552455044 0.156891579907002 0.875330295937956 1 0.999989573499328
"SLC25A53" 1017.88008748677 -0.100627645256245 0.118902240111632 -0.846305714356353 0.397382220875702 1 0.999989573499328
"SLC26A1" 121.361206652676 -0.321416319913063 0.327165944266294 -0.982425969285631 0.325890037716902 1 0.999989573499328
"SLC26A10" 1243.88702771739 -0.126126402269515 0.296333708009259 -0.425622866587875 0.670382675248991 1 0.999989573499328
"SLC26A11" 3778.35811256934 -0.228066261677631 0.267395903534396 -0.852916064393985 0.39370585247436 1 0.999989573499328
"SLC26A2" 3190.48984934582 0.237776399958496 0.162214589673525 1.46581389773292 0.1426989938303 1 0.999989573499328
"SLC26A4" 23.3973518575094 -0.581704008681681 0.647469367607294 -0.898427072822538 0.368957908559188 1 0.999989573499328
"SLC26A5" 82.7044187651078 0.198564283560236 1.17283514304186 0.169302808445218 0.865558467051984 1 0.999989573499328
"SLC26A6" 1513.05605115231 0.154417856137164 0.160621452442705 0.961377535745086 0.336362375221525 1 0.999989573499328
"SLC26A8" 26.5997647226422 -0.800273494548197 0.768093103071661 -1.04189647237795 0.297459679812804 1 0.999989573499328
"SLC27A1" 1907.35661217537 0.0899575557700867 0.185737632037374 0.484325953676342 0.628154559532605 1 0.999989573499328
"SLC27A2" 109.219528477146 -0.0781264829414212 0.517641408366709 -0.150927807703658 0.880032664374639 1 0.999989573499328
"SLC27A3" 1375.70384437148 -0.116065381061107 0.356905955697488 -0.325198779141372 0.74503063261536 1 0.999989573499328
"SLC27A4" 5745.31421070655 -0.124458420366927 0.220204585375725 -0.565194499263353 0.571941477740005 1 0.999989573499328
"SLC27A5" 506.151707278767 -0.182434687655638 0.264689858425046 -0.689239431919147 0.490672606190595 1 0.999989573499328
"SLC27A6" 14.8215414283764 -1.45449039568822 0.843183842905053 -1.72499794431189 0.0845278429827067 1 0.999989573499328
"SLC29A1" 2662.77092017871 -0.233141374435536 0.283555856818384 -0.822206167953927 0.410959568949557 1 0.999989573499328
"SLC29A2" 773.332373742227 -0.248968107726001 0.222887469703009 -1.11701258064325 0.263988946112729 1 0.999989573499328
"SLC29A3" 434.507330664301 -0.143872041588191 0.173439517995522 -0.829522840301631 0.406808617902869 1 0.999989573499328
"SLC29A4" 3698.68757919354 0.0462516425882689 0.15886143641097 0.291144557377772 0.770940763347956 1 0.999989573499328
"SLC2A1" 9729.09994444654 -0.0184328099902207 0.477402490817677 -0.038610628023012 0.96920082867543 1 0.999989573499328
"SLC2A1-AS1" 46.3514240128897 0.142623514133752 0.510291978901068 0.27949393686512 0.779865790386293 1 0.999989573499328
"SLC2A10" 128.193224414296 0.539993703805414 1.02388221149098 0.527398266856376 0.597917046822809 1 0.999989573499328
"SLC2A11" 3422.94430817388 0.336874319427389 0.355200214463289 0.948406858189567 0.342922369379791 1 0.999989573499328
"SLC2A12" 367.952442575079 0.0701812346811728 0.901699098391791 0.0778322112180696 0.937961523313069 1 0.999989573499328
"SLC2A13" 10082.3344363972 -0.00963944380998848 0.309814743293526 -0.0311135735746953 0.975178964763589 1 0.999989573499328
"SLC2A3" 15437.1270713554 -0.183242845982976 0.294782017363206 -0.621621520953225 0.534190766476607 1 0.999989573499328
"SLC2A4" 35.9260455530027 0.296886374302758 0.750453809715273 0.39560912405175 0.692393405108796 1 0.999989573499328
"SLC2A4RG" 2723.7281435243 -0.0663995155726739 0.256924489425508 -0.258439807435817 0.796067497886574 1 0.999989573499328
"SLC2A6" 2988.16779950061 0.011467719864078 0.332186562517019 0.0345219258033368 0.972460958504394 1 0.999989573499328
"SLC2A8" 1340.25512637779 0.0812866720188427 0.171581421652535 0.473749845618219 0.635678303649763 1 0.999989573499328
"SLC30A1" 1198.70289239996 0.0509445297630557 0.233481802521662 0.21819486235262 0.827277287900754 1 0.999989573499328
"SLC30A10" 628.548112627267 -0.144665097437632 0.293194977315089 -0.493409193985489 0.621723487357771 1 0.999989573499328
"SLC30A2" 30.3717553867396 -0.333551369715997 1.05375946015118 -0.316534638434604 0.75159673800086 1 0.999989573499328
"SLC30A3" 130.000666810545 -0.362075535151456 0.770735033258253 -0.469779521531278 0.638512546711053 1 0.999989573499328
"SLC30A4" 1157.77346295461 -0.0159414712676801 0.227852008363245 -0.0699641463869217 0.944222196717615 1 0.999989573499328
"SLC30A5" 4458.46795739739 0.0311956054341224 0.0716341918416945 0.435484852025163 0.663210531888836 1 0.999989573499328
"SLC30A6" 4299.30448156097 0.14884303145765 0.116623550005382 1.27626908502426 0.201860414587201 1 0.999989573499328
"SLC30A7" 3769.42541381373 0.136288370015295 0.134312937590517 1.01470768535196 0.310245189561487 1 0.999989573499328
"SLC30A9" 15340.0304197905 0.0981101012238781 0.0770033169836691 1.27410227334344 0.202627172870624 1 0.999989573499328
"SLC31A1" 4110.23222147604 0.104564881379642 0.0787227597223753 1.32826747624705 0.184089760130289 1 0.999989573499328
"SLC31A2" 350.841186593096 0.0550173844072052 0.207972882761209 0.26454114438744 0.79136296500238 1 0.999989573499328
"SLC32A1" 927.097865017226 -0.195103008265084 1.01063357089276 -0.193050195327212 0.846919657212265 1 0.999989573499328
"SLC33A1" 1909.49092697274 0.189151417274109 0.0857038643849656 2.20703487096541 0.0273116232378335 1 0.999989573499328
"SLC34A3" 16.2683777155155 0.409645733709207 0.602285720618151 0.680151827755057 0.496408330689087 1 0.999989573499328
"SLC35A1" 3360.78371945324 -0.0456960308678932 0.144397726698131 -0.316459489444889 0.751653769066119 1 0.999989573499328
"SLC35A2" 2393.13822950401 0.0273693838194459 0.208332423460298 0.131373616093232 0.895479759058053 1 0.999989573499328
"SLC35A3" 2452.63632834862 0.0760515993167543 0.136722680015058 0.556247136966436 0.578041919669161 1 0.999989573499328
"SLC35A4" 5154.39268084059 0.160326761415426 0.143203554670668 1.11957249793232 0.262895980701391 1 0.999989573499328
"SLC35A5" 9236.73254894178 0.0216052322867972 0.186609999669557 0.115777462756846 0.907828912494178 1 0.999989573499328
"SLC35B1" 4504.39613912157 0.0601954290409208 0.148104748785481 0.406438210351442 0.684420648978975 1 0.999989573499328
"SLC35B2" 4640.09731574961 0.0464900610399514 0.0952611554107776 0.48802747394235 0.625530380937698 1 0.999989573499328
"SLC35B3" 1529.30946839684 0.207702174840258 0.119212520451609 1.74228490475183 0.0814586034867065 1 0.999989573499328
"SLC35B4" 13113.5689175521 0.0178971942387161 0.130881715927893 0.136743273205374 0.891233723710019 1 0.999989573499328
"SLC35C1" 2854.64591404 -0.158973143592588 0.153416898865311 -1.0362166408549 0.300101085047297 1 0.999989573499328
"SLC35C2" 3688.94453734288 0.0293181740751199 0.101427469176988 0.289055561703513 0.772538859267685 1 0.999989573499328
"SLC35D1" 2846.46349107416 0.0127665443690127 0.187735744102141 0.0680027366662089 0.945783455784963 1 0.999989573499328
"SLC35D2" 1212.54668933266 0.180700409427156 0.30798397544773 0.586720166737455 0.557391661270014 1 0.999989573499328
"SLC35E1" 8076.41361540505 -0.00912867605275905 0.140540756352835 -0.0649539414021725 0.948210672203974 1 0.999989573499328
"SLC35E2" 7013.81847859983 -0.109130914017472 0.113210799965427 -0.963962042939363 0.335064956210863 1 0.999989573499328
"SLC35E2B" 18686.5796633099 -0.101331481766241 0.106884780684648 -0.948044063122595 0.343107022863142 1 0.999989573499328
"SLC35E3" 2172.20080750846 -0.00383358759744458 0.199233024273023 -0.0192417276775919 0.984648269883264 1 0.999989573499328
"SLC35E4" 912.967858784392 -0.0665705377854317 0.210412978159654 -0.31638037904164 0.751713807939738 1 0.999989573499328
"SLC35F1" 29626.9372982672 -0.0577254114123053 0.21208677432073 -0.272178270414022 0.785484949039242 1 0.999989573499328
"SLC35F2" 272.940279710128 0.300090721074513 0.56579383661015 0.530388812420531 0.595842381138921 1 0.999989573499328
"SLC35F3" 556.688544346437 0.0705010102881806 0.326439152384692 0.215969836256341 0.829011259885543 1 0.999989573499328
"SLC35F4" 1529.1840425903 0.157903525246133 0.470524008608356 0.335590793152418 0.737179467767305 1 0.999989573499328
"SLC35F5" 4557.47037116914 0.135011883846895 0.168064456646694 0.803333950204106 0.421781740015674 1 0.999989573499328
"SLC35F6" 3683.40450441087 0.0113808703507259 0.150998543943396 0.0753707291044622 0.939919747738944 1 0.999989573499328
"SLC35G1" 171.266398950183 0.00863629034613035 0.254078591884789 0.0339906258219758 0.972884625893516 1 0.999989573499328
"SLC35G2" 2566.33069113731 0.330008435262026 0.326079460983524 1.01204913141923 0.311514562585455 1 0.999989573499328
"SLC35G5" 40.9399343371443 -0.59540928013072 0.49186006891451 -1.21052575266932 0.226077215076848 1 0.999989573499328
"SLC36A1" 5706.1801068217 -0.149660915702712 0.340762200915955 -0.439194591713604 0.66052054350114 1 0.999989573499328
"SLC36A4" 5671.00171323514 0.0579060480478258 0.11778574619901 0.491621863565632 0.622986684465817 1 0.999989573499328
"SLC37A1" 4791.60519583753 -0.119260900610543 0.194309525463772 -0.613767648939982 0.539368877994637 1 0.999989573499328
"SLC37A2" 40.7025922235875 -0.532964439090671 0.73635971555511 -0.723782721721668 0.469199138551869 1 0.999989573499328
"SLC37A3" 7859.66629062072 0.132460640156852 0.158948420563959 0.833356127018272 0.404643910428406 1 0.999989573499328
"SLC37A4" 1824.46013132139 -0.156688844873132 0.341682549461469 -0.458580179526557 0.646535672598815 1 0.999989573499328
"SLC38A1" 63388.7117269722 0.0396560706529117 0.183735161629889 0.215832779643962 0.829118096000964 1 0.999989573499328
"SLC38A10" 4046.75526979798 -0.03216530282825 0.131189541163585 -0.245181914220905 0.806315579439805 1 0.999989573499328
"SLC38A2" 19681.724770355 0.172230339596028 0.179563855510412 0.959159286853477 0.337478507088757 1 0.999989573499328
"SLC38A3" 126.477574239032 -0.468672808745419 0.565370438933566 -0.828965889390071 0.407123709266799 1 0.999989573499328
"SLC38A4" 16.2301783464465 0.161603827590054 1.57959149475498 0.102307354861468 0.91851271760745 1 0.999989573499328
"SLC38A5" 53.8333425038535 -0.414242842131858 0.521587024929712 -0.794196984075055 0.427080763998826 1 0.999989573499328
"SLC38A6" 494.088349238712 0.324426489040574 0.224004359884191 1.44830435089879 0.147531951395177 1 0.999989573499328
"SLC38A7" 3288.04844775254 0.091350720037502 0.17712481925837 0.51574206494602 0.606034570959984 1 0.999989573499328
"SLC38A9" 1810.56901786013 -0.0106686493750229 0.176483390881859 -0.0604512941513272 0.951796206496683 1 0.999989573499328
"SLC39A1" 3351.57011152573 -0.11763985584916 0.336494610639548 -0.349603982142748 0.726635921995374 1 0.999989573499328
"SLC39A10" 17031.4492555439 -0.0324257595225309 0.118038574075514 -0.27470477152483 0.783543065004013 1 0.999989573499328
"SLC39A11" 1250.35376793775 0.070528729843719 0.128186324502912 0.550204790699939 0.5821789180637 1 0.999989573499328
"SLC39A13" 2792.44992050385 -0.0884152765961392 0.159254529235381 -0.555182179248792 0.578770056947588 1 0.999989573499328
"SLC39A14" 3414.97032489264 0.0107090226980484 0.150095015349199 0.0713482901023303 0.943120563182942 1 0.999989573499328
"SLC39A3" 3088.02450486139 0.00864920306617718 0.2068387563074 0.0418161626021522 0.966645250389239 1 0.999989573499328
"SLC39A5" 11.6807972662132 -0.606102835427531 0.896240944597026 -0.676272200105799 0.498867839656069 1 0.999989573499328
"SLC39A6" 29481.2759665139 0.00297393965188095 0.0925429829259245 0.0321357660824638 0.974363780921611 1 0.999989573499328
"SLC39A7" 15873.4380728368 0.0604784354890356 0.114429082337864 0.528523293671677 0.597136184019252 1 0.999989573499328
"SLC39A8" 166.638387769328 -0.361040765505919 0.799034503784833 -0.451846276719912 0.651379729127016 1 0.999989573499328
"SLC39A9" 14468.4261702042 0.0647813807832912 0.149451686886156 0.433460351856972 0.664680363916646 1 0.999989573499328
"SLC3A1" 341.356199735565 -0.431973112480426 0.713712503329619 -0.605248066224398 0.545014182817904 1 0.999989573499328
"SLC3A2" 9166.08030354946 -0.114924331323087 0.177377931210934 -0.6479065943464 0.517045365362932 1 0.999989573499328
"SLC40A1" 705.135632019777 -0.0254534987335397 0.332358518819087 -0.0765844631393209 0.938954119267865 1 0.999989573499328
"SLC41A1" 3266.32011176801 0.107655806162691 0.18013922389302 0.597625568913438 0.550089799475722 1 0.999989573499328
"SLC41A2" 2666.15067229455 0.00603196912684015 0.361112101402136 0.0167038686973354 0.986672860818284 1 0.999989573499328
"SLC41A3" 5005.45325246271 -0.0758083831742741 0.144923263968579 -0.523093263968371 0.600909352859499 1 0.999989573499328
"SLC43A1" 84.1828989349518 0.246167094044923 0.338001602544605 0.728301558902927 0.466429008275596 1 0.999989573499328
"SLC43A2" 15511.2550086079 -0.127696983076068 0.256352204714788 -0.498131011660854 0.6183917037603 1 0.999989573499328
"SLC43A3" 313.533345666846 -0.34919941670475 0.315838795213092 -1.10562547095948 0.268888660498186 1 0.999989573499328
"SLC44A1" 3405.00534218202 0.0575914167758304 0.27405915154472 0.210142286623962 0.833556622296031 1 0.999989573499328
"SLC44A2" 16926.3504268442 0.0542465437545475 0.332529339521232 0.163133105285237 0.870413634675381 1 0.999989573499328
"SLC44A3" 214.596250379252 -0.0177458944220633 0.305816552033394 -0.0580279069398621 0.953726399450662 1 0.999989573499328
"SLC44A4" 21.4947397938472 -0.0755749316592939 0.48630353597923 -0.15540691372337 0.876500534022216 1 0.999989573499328
"SLC44A5" 3821.27786450744 0.408847819216656 0.2191619603513 1.86550539409898 0.0621105968181975 1 0.999989573499328
"SLC45A1" 1650.37811798498 -0.192038038768199 0.312411671862698 -0.614695467756396 0.538755853499748 1 0.999989573499328
"SLC45A2" 54.4925388467301 -0.058529166410678 0.547530991325273 -0.1068965361559 0.914871061193685 1 0.999989573499328
"SLC45A3" 1512.38281297178 0.586578558553385 0.499000402974115 1.17550718407699 0.23979186470919 1 0.999989573499328
"SLC45A4" 3259.67463873383 -0.109428731995175 0.156330050454021 -0.699985266283525 0.48393650581544 1 0.999989573499328
"SLC46A1" 1745.32300199509 -0.0450264154982329 0.149948216289966 -0.30027976732422 0.763963764882724 1 0.999989573499328
"SLC46A3" 751.328992702024 0.460506555188043 0.3013852523819 1.52796645339671 0.126520867243972 1 0.999989573499328
"SLC47A1" 20.2868841714089 0.106586607672505 1.11543183849238 0.0955563612175246 0.923872925237274 1 0.999989573499328
"SLC48A1" 1965.32699078045 -0.141184334173336 0.177993780459787 -0.793198132028178 0.427662395676755 1 0.999989573499328
"SLC4A1" 19.2068001059589 0.014028117316204 0.43364378644832 0.0323494023311131 0.974193412436725 1 0.999989573499328
"SLC4A10" 6709.42226987823 -0.116348305267903 0.265089725567191 -0.438901602161163 0.660732835775945 1 0.999989573499328
"SLC4A11" 51.7903632710624 -0.556668817513814 0.626324616453246 -0.888786426224345 0.374117872218135 1 0.999989573499328
"SLC4A1AP" 4941.46025364658 0.0137943656256506 0.0649036081024861 0.21253619065166 0.831688746588263 1 0.999989573499328
"SLC4A2" 3030.80084127272 0.207767765782662 0.313690986162695 0.662332597835322 0.507758089923102 1 0.999989573499328
"SLC4A3" 5682.92258281545 -0.183742737019348 0.221875207959711 -0.828135503326325 0.407593764986306 1 0.999989573499328
"SLC4A4" 1373.39002059164 0.126262751450526 0.344916268692319 0.366067834170961 0.714314458733187 1 0.999989573499328
"SLC4A5" 931.043377117235 0.23588306102141 0.333135705907874 0.708068984615662 0.478902419043441 1 0.999989573499328
"SLC4A7" 6439.66822653548 -0.0133581780321981 0.221496127554282 -0.0603088558689334 0.951909648823008 1 0.999989573499328
"SLC4A8" 33756.199872173 -0.101651554335431 0.143869847358748 -0.706552180332531 0.479844814908015 1 0.999989573499328
"SLC50A1" 645.217822195728 -0.0211258390429344 0.201853092466314 -0.104659476774972 0.916646018153948 1 0.999989573499328
"SLC51B" 14.8552962431739 -0.183061479041216 0.712436518192023 -0.256951285295956 0.797216379362186 1 0.999989573499328
"SLC52A2" 2627.92169963707 -0.0450860011402099 0.261871310760779 -0.172168539612941 0.863305030281387 1 0.999989573499328
"SLC5A1" 105.277211401381 -0.703187077039012 0.760138887749912 -0.925077098897698 0.354925804513546 1 0.999989573499328
"SLC5A2" 39.6175703004132 -0.0999750035404481 0.893296501033484 -0.111916931751981 0.910889271350199 1 0.999989573499328
"SLC5A3" 9078.1047351057 0.0526795779909385 0.166542766087326 0.316312615843766 0.751765236328848 1 0.999989573499328
"SLC5A6" 5481.00256418252 -0.0424538915540344 0.144046849107336 -0.294722805928231 0.768205639991676 1 0.999989573499328
"SLC5A7" 5394.46982247976 -0.23499465629511 0.438030900084166 -0.536479632487016 0.591627108648535 1 0.999989573499328
"SLC6A1" 933.728180138164 -0.651460518952114 0.913696902268389 -0.712994120188835 0.475849395561293 1 0.999989573499328
"SLC6A10P" 73.2992527910234 0.677186097403742 0.731201537450878 0.926127835787319 0.354379549637027 1 0.999989573499328
"SLC6A11" 362.553259579027 -0.62110362942306 0.459089885115643 -1.35290201235126 0.176086936444972 1 0.999989573499328
"SLC6A12" 44.2536025028565 -0.624035101642812 0.425757329234211 -1.46570606961772 0.142728379905116 1 0.999989573499328
"SLC6A13" 23.9148874738622 -0.320750238072578 0.624849238551162 -0.513324204117303 0.607724555682844 1 0.999989573499328
"SLC6A15" 7393.93533905911 0.0974511420929343 0.273937963073938 0.355741646756099 0.722034052975656 1 0.999989573499328
"SLC6A16" 354.545002864052 0.421054251686323 0.995448064338273 0.422979627738007 0.672310124769014 1 0.999989573499328
"SLC6A17" 4879.31188098881 -0.0142419304650068 0.277455446842795 -0.0513305131583025 0.959062154161758 1 0.999989573499328
"SLC6A2" 2.4864934213044 -1.50047484400195 1.31005644503853 -1.14535129359088 0.252063665924159 1 0.999989573499328
"SLC6A3" 19.023554031687 -0.941011972699313 0.873430816434289 -1.0773743666853 0.281313051046379 1 0.999989573499328
"SLC6A4" 12.5243317830457 -0.67597875610803 0.678557457375386 -0.996199730414385 0.319153110377537 1 0.999989573499328
"SLC6A6" 3023.766665496 -0.0485551673077759 0.156947480430183 -0.309372072585614 0.757038511906598 1 0.999989573499328
"SLC6A7" 140.111319556158 -0.605228133155499 0.943280458522601 -0.641620556948066 0.521119582191697 1 0.999989573499328
"SLC6A8" 11630.3742676422 -0.0887614085791979 0.247835888105025 -0.358145905574352 0.720234126747151 1 0.999989573499328
"SLC6A9" 1031.59464269077 -0.439453559880566 0.338221546550576 -1.29930681342577 0.193838657045937 1 0.999989573499328
"SLC7A1" 14237.7829160127 -0.0151960555972199 0.305625961717741 -0.0497210888492977 0.960344650771298 1 0.999989573499328
"SLC7A11" 1306.53950912016 0.0559248786256308 0.51437417043617 0.108724119211135 0.91342131089254 1 0.999989573499328
"SLC7A14" 6550.61002381405 -0.131153691009202 0.249313824973915 -0.526058637233311 0.598847466375432 1 0.999989573499328
"SLC7A2" 256.659914134544 0.340511543050625 0.516179114089991 0.65967710384977 0.50946106279417 1 0.999989573499328
"SLC7A3" 656.172781873692 -0.422601809701401 0.691117056172065 -0.611476458187985 0.540884198970718 1 0.999989573499328
"SLC7A4" 223.433930010881 -0.5177493741992 0.452568879937432 -1.14402336782586 0.252613946098412 1 0.999989573499328
"SLC7A5" 11059.0343861378 -0.0989730426464238 0.26529803583348 -0.373063608765451 0.709101102636234 1 0.999989573499328
"SLC7A5P1" 36.5493191777742 0.128387076589079 0.518858405622959 0.247441450688137 0.80456659829691 1 0.999989573499328
"SLC7A5P2" 249.287903667593 0.00219291651944311 0.327303960842358 0.00669993883911261 0.994654262236276 1 0.999989573499328
"SLC7A6" 6232.75423301134 0.0637110494252397 0.207791968595144 0.30660977830848 0.759140409912269 1 0.999989573499328
"SLC7A6OS" 1571.71990883509 0.148009707018873 0.143787633719426 1.02936325739726 0.30330900810125 1 0.999989573499328
"SLC7A7" 14.2646093969265 0.0792322629647879 0.883686753287731 0.0896610282659626 0.928556586097382 1 0.999989573499328
"SLC7A8" 1323.02326606371 -0.040708196975406 0.296806188741717 -0.137154138018431 0.890908960801175 1 0.999989573499328
"SLC7A9" 44.3282835108214 -0.514099203263965 0.596977892432981 -0.86116958396693 0.389144649418051 1 0.999989573499328
"SLC8A1" 7913.19827519479 0.0668863158676776 0.236805125913261 0.282452990025973 0.77759618811146 1 0.999989573499328
"SLC8A1-AS1" 11.0828365218948 -0.719648757882927 0.806547329898193 -0.892258558432976 0.372254361366241 1 0.999989573499328
"SLC8A2" 6874.12983325237 -0.169752401120763 0.25049273905671 -0.677673938813581 0.497978453943531 1 0.999989573499328
"SLC8A3" 2212.87229703527 -0.157410511313994 0.259863538547444 -0.605742968766877 0.544685446130087 1 0.999989573499328
"SLC8B1" 214.658735858297 -0.45883951622846 0.561757874845439 -0.81679231707202 0.414047123561242 1 0.999989573499328
"SLC9A1" 2312.50805151442 -0.0195364581442458 0.193884730781347 -0.100763263128121 0.919738390143269 1 0.999989573499328
"SLC9A2" 92.6146375679757 0.430466264043344 0.408068790723759 1.05488651381514 0.291477230887211 1 0.999989573499328
"SLC9A3" 41.0634827598212 -0.187687702124579 0.777704840646125 -0.241335391417451 0.809295182986141 1 0.999989573499328
"SLC9A3R1" 1530.59325315565 -0.325324165831164 0.252017080133217 -1.29088141827211 0.196744799671903 1 0.999989573499328
"SLC9A3R2" 1418.85518448521 -0.161853448319387 0.328121676917255 -0.493272647634929 0.621819952346963 1 0.999989573499328
"SLC9A4" 86.8108951197214 0.0674393711130141 0.36544110131905 0.184542381438742 0.853587982465073 1 0.999989573499328
"SLC9A5" 606.209012302588 0.267339295622965 0.301157106367367 0.887707080359745 0.374698336312012 1 0.999989573499328
"SLC9A6" 16350.0045710499 0.0505235446132576 0.174756656487274 0.289107983803391 0.772498744169877 1 0.999989573499328
"SLC9A7" 11379.7787105532 0.00717522126870536 0.287521363042307 0.024955437024864 0.980090508629608 1 0.999989573499328
"SLC9A7P1" 29.2878343502044 0.743321162814316 0.568701134256313 1.30705060714597 0.191195524646271 1 0.999989573499328
"SLC9A8" 1979.70369285559 -0.0666226171235194 0.115056250569359 -0.579043874572964 0.562559569147669 1 0.999989573499328
"SLC9A9" 1129.68037957818 0.596440434137414 0.402783531506812 1.48079647622665 0.138660815824068 1 0.999989573499328
"SLC9B1" 212.073397088226 -0.15856802761639 0.371465570186437 -0.426871398974622 0.669472998482265 1 0.999989573499328
"SLC9B2" 4264.22839483218 0.121129059858085 0.233604092659482 0.51852284983145 0.604093521777072 1 0.999989573499328
"SLC9C2" 34.4272961470678 0.310968197265211 0.648725221592852 0.479352716550272 0.63168772515137 1 0.999989573499328
"SLCO1C1" 8.09400624023373 -0.807224269153191 1.22604642624703 -0.658396168262673 0.510283596928256 1 0.999989573499328
"SLCO3A1" 2756.70128285757 -0.256966910037725 0.185841514646915 -1.38272070439128 0.166750520928818 1 0.999989573499328
"SLCO4A1" 670.784442088555 -0.174921452992758 0.258500947664649 -0.676676254276957 0.498611385759076 1 0.999989573499328
"SLCO4C1" 135.918842473871 0.429173476860577 0.495580869366941 0.866000895895773 0.38648967048868 1 0.999989573499328
"SLCO5A1" 3086.19705485612 -0.0984925076541832 0.216189653919591 -0.455583816655798 0.648689282701796 1 0.999989573499328
"SLFN12" 243.113562919859 1.54037353656747 1.14916506605405 1.34042843980346 0.180106094797567 1 0.999989573499328
"SLFN13" 71.8000699950472 0.43307179144498 1.05456157340176 0.410665249301656 0.681318011636869 1 0.999989573499328
"SLFN5" 1095.21035400277 0.321536406833822 0.229406838571777 1.40159904925075 0.161035011073724 1 0.999989573499328
"SLFNL1" 39.5787482258119 0.870606500285797 0.615701611741542 1.41400718088628 0.157359794084387 1 0.999989573499328
"SLFNL1-AS1" 83.6490558847386 -0.110947836572676 0.430406520580244 -0.257774525402412 0.796580926005316 1 0.999989573499328
"SLIRP" 2648.89872521903 -0.00695305526305253 0.288308732280958 -0.024116700205517 0.980759522359051 1 0.999989573499328
"SLIT1" 15625.9713266083 -0.402462611791159 0.194551057770957 -2.06867347010251 0.038576738379255 1 0.999989573499328
"SLIT2" 11779.0999886756 -0.106060461223365 0.40686941609853 -0.260674449901835 0.794343571026845 1 0.999989573499328
"SLIT3" 1489.41007679631 -0.237432128632077 0.267640515994514 -0.887130738594689 0.375008516478481 1 0.999989573499328
"SLITRK1" 4486.55600823159 -0.245348390638016 0.211878348020183 -1.15796820642874 0.246877011216111 1 0.999989573499328
"SLITRK3" 1128.74447095331 -0.841102398010437 0.436886309555426 -1.92522031387603 0.054201801773859 1 0.999989573499328
"SLITRK4" 2653.17017724467 -0.504517733643785 0.204787029352869 -2.46362152543582 0.0137541260450396 1 0.999989573499328
"SLITRK5" 3659.10292329865 -0.140390636713828 0.126867343762583 -1.10659396303395 0.268469518566117 1 0.999989573499328
"SLITRK6" 304.678447610464 -0.0812049099789558 1.3597629343632 -0.0597199025850673 0.952378720054433 1 0.999989573499328
"SLK" 10524.4545746451 0.168629244427811 0.142671564872641 1.18194010543265 0.237229467140108 1 0.999989573499328
"SLMAP" 4477.89986365306 0.120825270472872 0.115090411565875 1.04982916325497 0.293796664429755 1 0.999989573499328
"SLMO1" 310.966723857581 0.0308983035213771 0.263644360703363 0.117196906616721 0.906704018190036 1 0.999989573499328
"SLMO2" 2946.09637140881 -0.260960022251718 0.111806816247725 -2.33402605502621 0.0195943576617279 1 0.999989573499328
"SLTM" 12832.7227182303 0.0224291064783439 0.134253072262422 0.167065871196617 0.867318219402481 1 0.999989573499328
"SLU7" 7696.02215234058 0.0872561916437181 0.0771000847582294 1.13172627393778 0.257749531893331 1 0.999989573499328
"SLX4" 3499.21115745465 -0.0649658646795273 0.0683767854567158 -0.950115806784341 0.342053412329129 1 0.999989573499328
"SLX4IP" 664.640156442174 0.191221829596354 0.13771193555714 1.38856395288272 0.164965385084734 1 0.999989573499328
"SMA4" 1699.1513211476 0.113048807446765 0.183414113197583 0.616358280591979 0.537658081625162 1 0.999989573499328
"SMA5" 661.336343643185 0.0109334418382121 0.162233707578221 0.0673931576946831 0.946268716175304 1 0.999989573499328
"SMAD1" 8043.19760528775 0.147088224128853 0.157661872478207 0.932934651966565 0.350853709630426 1 0.999989573499328
"SMAD2" 14099.1586271546 0.00464296846557895 0.201185657054959 0.0230780291872925 0.981588031187285 1 0.999989573499328
"SMAD3" 3779.4907854492 -0.00407006544076156 0.571347620255392 -0.00712362368629845 0.994316218715315 1 0.999989573499328
"SMAD4" 11056.0236187283 0.106326203406592 0.218273611449642 0.487123490102341 0.626170820771226 1 0.999989573499328
"SMAD5" 9139.58434127916 0.131961477681966 0.228345685771499 0.577902215389421 0.563330139522205 1 0.999989573499328
"SMAD6" 98.7840516081185 0.328875763677125 1.04209169367325 0.315591963426823 0.752312238427774 1 0.999989573499328
"SMAD7" 856.485590348013 0.23675971265327 0.261942635920833 0.90386092291148 0.366069152192086 1 0.999989573499328
"SMAD9" 1247.01011983731 0.415828208891696 0.317106062387539 1.31132216697739 0.189748942327488 1 0.999989573499328
"SMAGP" 73.840113360717 -0.163693162525595 0.509495196811481 -0.321284996502457 0.747994425268652 1 0.999989573499328
"SMAP1" 14007.6338689235 0.00616290370814841 0.133992369761929 0.0459944377362558 0.963314683262968 1 0.999989573499328
"SMAP2" 13309.7323480337 0.0438135748748648 0.15089754371288 0.290353134960441 0.771546092905181 1 0.999989573499328
"SMARCA1" 14462.4925694144 -0.0789848262431116 0.0925290138444441 -0.853622263562623 0.393314318686673 1 0.999989573499328
"SMARCA2" 9623.32691091057 0.2318617493387 0.21073620122038 1.10024641232015 0.271224773522304 1 0.999989573499328
"SMARCA4" 46887.4177440753 -0.0791598910703604 0.129881484856467 -0.609477872522329 0.542207735207032 1 0.999989573499328
"SMARCA5" 34484.1087782184 0.0564037388759601 0.150284679230203 0.375312634427372 0.707427970878591 1 0.999989573499328
"SMARCA5-AS1" 99.9466864364442 0.20434568399381 0.293719425052912 0.69571729536444 0.486605892053568 1 0.999989573499328
"SMARCAD1" 20704.9541352099 0.131256190623546 0.144735070105013 0.90687205615275 0.364474459833388 1 0.999989573499328
"SMARCAL1" 2543.98712338807 -0.0680140567817451 0.138302563670825 -0.491777267004434 0.622876808847687 1 0.999989573499328
"SMARCB1" 12196.8971773372 -0.160298484180151 0.141499695891003 -1.13285391301215 0.257275606625845 1 0.999989573499328
"SMARCC1" 25941.3826280979 0.0779320998422805 0.261587221859156 0.297920132674679 0.765764121639742 1 0.999989573499328
"SMARCC2" 31392.0524326115 -0.0586274540920123 0.110087975102054 -0.532550935174011 0.59434447400535 1 0.999989573499328
"SMARCD1" 16415.5065094886 -0.0322578806688938 0.14682336114734 -0.21970536852458 0.826100623345125 1 0.999989573499328
"SMARCD2" 1778.06234441597 0.139279164066132 0.138283331850409 1.00720139009089 0.313838005205364 1 0.999989573499328
"SMARCD3" 7529.13858780654 -0.140752578271732 0.169604828716553 -0.829885442158963 0.406603556474418 1 0.999989573499328
"SMARCE1" 26301.9098165555 -0.0177492481352173 0.0838035380259832 -0.211795928349877 0.832266245173397 1 0.999989573499328
"SMC1A" 21983.8336846048 -0.020823709543185 0.217733990625634 -0.0956383038006628 0.923807842586114 1 0.999989573499328
"SMC2" 8949.14107450089 0.111760055989014 0.190907972383189 0.585413246989446 0.558269883629376 1 0.999989573499328
"SMC3" 19934.2384558348 -0.0392615221681712 0.204135943432196 -0.192330275149275 0.847483504926643 1 0.999989573499328
"SMC4" 10032.3783605769 -0.0410333426488914 0.766900863090539 -0.0535054067921255 0.957329222825038 1 0.999989573499328
"SMC5" 6276.33689538031 0.148918264312825 0.17077573470041 0.872010678648639 0.38320255197258 1 0.999989573499328
"SMC5-AS1" 83.0708115937733 0.256826832839836 0.264310305176016 0.971686793175934 0.331206388990021 1 0.999989573499328
"SMC6" 4918.13352603626 0.00976607580576488 0.150084424839209 0.0650705482346193 0.948117829823627 1 0.999989573499328
"SMCHD1" 15988.3345675694 0.107212654396252 0.174045072166249 0.616005113283769 0.53789114504575 1 0.999989573499328
"SMCO2" 16.9119284179357 -0.20015850789859 0.682409778216597 -0.293311312774096 0.769284207386779 1 0.999989573499328
"SMCO3" 77.7451582181355 0.366908978653587 1.21705482858396 0.301472842501669 0.763053955822502 1 0.999989573499328
"SMCO4" 247.697628202649 -0.125534184219828 0.234581307685401 -0.535141463139009 0.592552040372896 1 0.999989573499328
"SMCR5" 12.1424311523224 0.863195584442541 0.901425184082208 0.957589825184892 0.338269631862791 1 0.999989573499328
"SMCR8" 4767.27743762442 0.026680922113672 0.101182577047728 0.263690873391044 0.792018128686751 1 0.999989573499328
"SMDT1" 4612.36014533764 -0.0578532471400389 0.178470698383638 -0.324161039677664 0.745816116639707 1 0.999989573499328
"SMEK1" 11178.0376384116 0.0261166972207867 0.167819689929401 0.155623557830273 0.876329754719082 1 0.999989573499328
"SMEK2" 14397.4681847954 0.0531962450097765 0.191085811558282 0.278389298378395 0.780713533609009 1 0.999989573499328
"SMG1" 22147.0739222641 0.233241910009758 0.233373951863041 0.999434204836364 0.317584397054935 1 0.999989573499328
"SMG1P1" 224.018384820508 0.05953618643884 0.32779469615759 0.181626448312688 0.855875891313841 1 0.999989573499328
"SMG1P2" 268.91652039742 0.403688145141405 0.205961839473278 1.96001427339058 0.0499941220189277 1 0.999989573499328
"SMG1P3" 349.574638554309 0.0902669240631103 0.235932497175679 0.382596400002905 0.702019039917685 1 0.999989573499328
"SMG1P5" 153.815297754852 -0.184774960554302 0.2249375696098 -0.821449973318517 0.411390008435928 1 0.999989573499328
"SMG1P7" 292.807835242261 -0.0893122147512875 0.279740757091808 -0.319267795225049 0.749523451457371 1 0.999989573499328
"SMG5" 10181.4385184802 0.00368821249464838 0.125107901637162 0.0294802522173614 0.976481568543587 1 0.999989573499328
"SMG6" 9342.67158830333 0.0157822898069617 0.114548393231912 0.137778360408856 0.890415587127171 1 0.999989573499328
"SMG7" 17458.3901826043 -0.0491342124024799 0.0755572776894361 -0.65029093033813 0.515504314466395 1 0.999989573499328
"SMG7-AS1" 13.7603854209042 0.305830083333988 0.520534522524168 0.587530836285289 0.556847246739863 1 0.999989573499328
"SMG8" 4355.68880125033 0.0839545527331101 0.0753141021172892 1.11472553443397 0.264968055356113 1 0.999989573499328
"SMG9" 3064.2204249063 -0.102444978488262 0.121544166968878 -0.842862154911095 0.399305541440887 1 0.999989573499328
"SMIM11" 1117.70097130211 -0.135769143041374 0.0878438048202613 -1.5455744809685 0.122207368220348 1 0.999989573499328
"SMIM12" 3339.18775116882 0.0909463818037567 0.189369984277664 0.480257640357654 0.631044205306274 1 0.999989573499328
"SMIM13" 12481.259844996 0.143756210097244 0.153561170632171 0.936149480402092 0.349196230008396 1 0.999989573499328
"SMIM14" 4751.7384768286 0.162182077617466 0.173031863432406 0.937296023982436 0.348606307612057 1 0.999989573499328
"SMIM15" 5607.24082286118 0.0106965032615647 0.0988961396024214 0.108158956502917 0.913869601867595 1 0.999989573499328
"SMIM17" 929.200278409171 0.0723236550655757 0.182229835939403 0.396881524327474 0.691454829150513 1 0.999989573499328
"SMIM18" 2327.1560374564 -0.0740928701827724 0.187702015978579 -0.394736677688258 0.693037231420549 1 0.999989573499328
"SMIM19" 1571.03489434156 0.0536151722832449 0.0987125532367196 0.543144418062736 0.587030372098931 1 0.999989573499328
"SMIM20" 1199.68257672587 0.146148004827127 0.153418525121879 0.952609893173094 0.340787762775038 1 0.999989573499328
"SMIM3" 202.420021837354 -0.268068441536756 0.574360815833783 -0.466724808076625 0.640696778300911 1 0.999989573499328
"SMIM4" 371.68409070077 -0.011482918992283 0.312398108180576 -0.0367573256418234 0.9706785002405 1 0.999989573499328
"SMIM7" 4518.45069109544 -0.0321709553909177 0.0835806009338751 -0.384909357332448 0.700304572898536 1 0.999989573499328
"SMIM8" 2142.37348673588 -0.0172762640145494 0.138061714786206 -0.125134357785591 0.900417183483155 1 0.999989573499328
"SMKR1" 388.807383697128 0.067847498504333 0.367281378172019 0.184728936822264 0.853441648470923 1 0.999989573499328
"SMNDC1" 3865.47182080917 -0.0362175367367605 0.167613159723211 -0.216078121769009 0.828926853180523 1 0.999989573499328
"SMO" 3187.10321176992 -0.140796826185229 0.736125127515259 -0.191267518146649 0.848316008030348 1 0.999989573499328
"SMOC1" 3567.91949123131 -0.17551835810533 0.978344318213012 -0.179403462398516 0.857620912893537 1 0.999989573499328
"SMOC2" 182.651419316005 0.53142552163132 0.404859635857304 1.31261670604927 0.189312137368105 1 0.999989573499328
"SMOX" 1301.99941518799 -0.15033206619142 0.16509736113702 -0.910566135982356 0.36252402011714 1 0.999989573499328
"SMPD1" 1964.86303633452 0.0194351537991932 0.141834956313484 0.13702654341598 0.891009814388576 1 0.999989573499328
"SMPD2" 421.881192249393 0.0191625238644877 0.156696652211049 0.122290576053141 0.90266889520137 1 0.999989573499328
"SMPD3" 14121.3212839882 -0.128965228270443 0.220832476992701 -0.583995751108227 0.559223170661805 1 0.999989573499328
"SMPD4" 6008.17486548419 0.117861945231711 0.105019256363661 1.12228889551054 0.261739626072615 1 0.999989573499328
"SMPDL3A" 879.34486341458 0.21200750543063 0.321876496192442 0.658661032844958 0.510113461055052 1 0.999989573499328
"SMPX" 57.9189507077111 0.743005593900337 2.30948882174931 0.321718636134187 0.747665858267202 1 0.999989573499328
"SMS" 10811.8819894378 -0.116789526571505 0.119095083754425 -0.980641038150038 0.326769789450719 1 0.999989573499328
"SMTN" 1290.9167767906 -0.0506260909263488 0.265965382909421 -0.190348421935762 0.849036111983125 1 0.999989573499328
"SMTNL2" 354.157158557693 -0.189239321880233 0.431620907295875 -0.43843872871179 0.661068276939756 1 0.999989573499328
"SMU1" 10193.7737248034 0.00724599039934057 0.0786555945976047 0.0921230134539119 0.926600304105925 1 0.999989573499328
"SMUG1" 2423.968033019 -0.0896471094840879 0.0916485424336449 -0.97816186819331 0.327994272608515 1 0.999989573499328
"SMURF1" 9024.52930327987 -0.0859152417372312 0.117305346057318 -0.732406873385386 0.463920264779172 1 0.999989573499328
"SMURF2" 4995.26443794447 0.0721413355439802 0.138930159464319 0.519263317785997 0.603577129877866 1 0.999989573499328
"SMYD1" 83.2735941349616 1.2245260735159 1.76290144015473 0.694608357350045 0.487300773350954 1 0.999989573499328
"SMYD2" 3587.9731528678 -0.132668883161456 0.17934917946901 -0.739723948301529 0.45946751369131 1 0.999989573499328
"SMYD3" 2429.85156874381 -0.0323337652074652 0.188690937861616 -0.171358336409237 0.863942012898464 1 0.999989573499328
"SMYD4" 1718.86763249124 0.0409243109108385 0.231177927424994 0.177025165709717 0.859488622372973 1 0.999989573499328
"SMYD5" 3190.59972920933 -0.025572887211582 0.133513874176813 -0.19153730179169 0.848104658875903 1 0.999989573499328
"SNAI1" 63.7534676043929 -0.499312545445636 0.332767127080691 -1.50048639066611 0.133488456193357 1 0.999989573499328
"SNAI2" 153.9009067623 0.899888666104444 0.499548145389485 1.80140527877012 0.0716390247401403 1 0.999989573499328
"SNAI3" 23.0110265753636 0.0856876965266358 0.586284365244543 0.146153814780469 0.883799964425205 1 0.999989573499328
"SNAI3-AS1" 679.961495124293 -0.0787609281925381 0.165526436855233 -0.475820839793835 0.634202021718671 1 0.999989573499328
"SNAP23" 811.250240109726 0.211755539897257 0.436882235259005 0.484697071218101 0.627891244337073 1 0.999989573499328
"SNAP25" 29181.5172635889 0.172693709005445 0.360042808828392 0.479647710691414 0.631477914825437 1 0.999989573499328
"SNAP25-AS1" 263.409667192821 -0.469989249301641 0.436919191602217 -1.07568918540326 0.282066285664047 1 0.999989573499328
"SNAP29" 3964.99368955124 0.0437943466245086 0.0738625612199222 0.592916707750129 0.553236895952445 1 0.999989573499328
"SNAP47" 3211.3422494858 -0.0745731998734127 0.103594399930449 -0.719857443293068 0.471612772586716 1 0.999989573499328
"SNAP91" 27988.2212284803 -0.0321527633116709 0.232900192339307 -0.138053828932989 0.890197875453017 1 0.999989573499328
"SNAPC1" 721.389067708702 0.0558156616016962 0.295137248692142 0.189117645600598 0.850000611846337 1 0.999989573499328
"SNAPC2" 1290.12923043246 -0.159599641451097 0.143079275876802 -1.11546302197196 0.26465205598651 1 0.999989573499328
"SNAPC3" 6399.07282993409 0.134936390004021 0.176486102035898 0.764572328627748 0.444526251858857 1 0.999989573499328
"SNAPC4" 2194.06294779097 0.0540188996083359 0.178443690816324 0.302722384642551 0.762101437274218 1 0.999989573499328
"SNAPC5" 1138.18151611322 0.124126604597929 0.116717380897416 1.06348003736501 0.287564313382442 1 0.999989573499328
"SNAPIN" 2327.84303470729 -0.0940515229889425 0.143342638560426 -0.656130820065064 0.511739955734492 1 0.999989573499328
"SNCA" 23102.2444553919 -0.262386252733347 0.353515940378976 -0.742219014090463 0.457954650120286 1 0.999989573499328
"SNCA-AS1" 6.34864753741489 -2.01874647211638 0.913070009542127 -2.21094379512992 0.0270397294114391 1 0.999989573499328
"SNCAIP" 4001.07979575188 -0.217280611245951 0.46232709467332 -0.469971614792512 0.638375297530339 1 0.999989573499328
"SNCB" 3045.55821465158 -0.339212753976145 0.392011870036651 -0.86531245583056 0.386867316079468 1 0.999989573499328
"SNCG" 18591.6563293087 -0.0353158741104633 0.514273004010316 -0.0686714523902074 0.945251142236451 1 0.999989573499328
"SND1" 16133.6300832364 0.109666607025607 0.13612859799482 0.805610346694234 0.420467557832462 1 0.999989573499328
"SND1-IT1" 33.1576949037233 -0.0712895181250804 0.457410552439892 -0.155854555048658 0.87614766728347 1 0.999989573499328
"SNED1" 75.3373610665043 -0.348134869442587 0.609186631501982 -0.571474900202985 0.567677769793801 1 0.999989573499328
"SNF8" 4234.88713745842 0.0186433244160171 0.12149794845374 0.153445590261267 0.878046894727872 1 0.999989573499328
"SNHG1" 5686.87292114164 0.0149557923138986 0.204028250791076 0.0733025561700925 0.941565357644929 1 0.999989573499328
"SNHG10" 433.240687170351 -0.0750051575508116 0.191269860565734 -0.392143107800482 0.694952477657426 1 0.999989573499328
"SNHG11" 995.144815082895 -0.16109184383372 0.220036013916903 -0.732115806708608 0.464097886776444 1 0.999989573499328
"SNHG12" 468.390141431972 -0.0661671281036922 0.183626809438685 -0.360334791558778 0.718596784426825 1 0.999989573499328
"SNHG15" 1399.58205646777 -0.0358703579702759 0.356674202249079 -0.100568972311674 0.919892628303469 1 0.999989573499328
"SNHG16" 6409.73318763837 0.199252968835812 0.152893716857105 1.30321227668259 0.192502299993646 1 0.999989573499328
"SNHG17" 1879.96174053681 -0.141341015030138 0.141798399123381 -0.996774405803801 0.318874024162085 1 0.999989573499328
"SNHG18" 51.5809451368838 0.322956121824143 1.09788516264839 0.294162024236748 0.768634097751156 1 0.999989573499328
"SNHG20" 1261.31427895449 0.121848675153201 0.326744861482098 0.372916882611409 0.709210306422628 1 0.999989573499328
"SNHG21" 371.75766127978 0.0815575323060807 0.253709642174196 0.321460121133605 0.747861728527389 1 0.999989573499328
"SNHG3" 921.194218924333 0.361449315591388 0.18818630743829 1.92069933520489 0.0547696234795566 1 0.999989573499328
"SNHG4" 78.5323664393055 0.524530537493373 0.388769362791941 1.34920749342609 0.177270328566631 1 0.999989573499328
"SNHG5" 3508.25325808938 0.0606414071580038 0.221216317761522 0.274127188137075 0.783986880708315 1 0.999989573499328
"SNHG6" 7091.22331092561 -0.138543098856674 0.156891599945855 -0.883049818501984 0.377209355304752 1 0.999989573499328
"SNHG7" 2027.75364710196 -0.0113041728520777 0.172310746919566 -0.0656034115930934 0.947693572908636 1 0.999989573499328
"SNHG8" 2289.49000578972 0.0761490539629416 0.343454497898438 0.221715116351335 0.82453566182396 1 0.999989573499328
"SNHG9" 180.085155938511 -0.366030995826926 0.468702379903347 -0.780945460320484 0.43483457294906 1 0.999989573499328
"SNIP1" 2449.53615630972 -0.0234976688300846 0.0734351318964111 -0.319978574604194 0.748984572367128 1 0.999989573499328
"SNN" 28428.9799185799 -0.14338125808959 0.12126414954155 -1.18238785850275 0.237051838565942 1 0.999989573499328
"SNORA11" 20.7253212287378 -0.268351314345951 0.578039732157521 -0.464243717891736 0.64247314251876 1 0.999989573499328
"SNORA14B" 10.3012540049072 -1.17735609124815 0.791956969446596 -1.48664149274533 0.137109522840464 1 0.999989573499328
"SNORA16A" 25.9384206238903 -0.452311849484962 0.803006796136634 -0.563272753930715 0.573249168169485 1 0.999989573499328
"SNORA18" 103.496848062032 0.090395544159544 0.316530689265187 0.285582242813149 0.775198105469332 1 0.999989573499328
"SNORA25" 59.7342115508548 0.619782541170731 0.543851993460192 1.13961619820025 0.254446233916585 1 0.999989573499328
"SNORA26" 19.4228986210306 0.170739555293046 0.651870388709282 0.261922551246903 0.793381153009937 1 0.999989573499328
"SNORA27" 13.0080242964537 1.30790630567776 0.964784838796392 1.35564558343332 0.175211961007468 1 0.999989573499328
"SNORA32" 75.8915800550251 0.626329801468671 0.520724776953643 1.20280391713419 0.229052208617702 1 0.999989573499328
"SNORA33" 26.6129348739155 0.022940658206639 0.579030965103514 0.0396190525018604 0.968396837663728 1 0.999989573499328
"SNORA40" 131.591611202472 0.0495110775884662 0.39518774572251 0.125284951581549 0.90029796521054 1 0.999989573499328
"SNORA44" 15.985950429562 0.463663889073575 0.770420468908266 0.601832256262111 0.547285801419837 1 0.999989573499328
"SNORA45A" 19.8836196010138 -0.0267628098872375 0.810291550594469 -0.0330286177458015 0.973651766425327 1 0.999989573499328
"SNORA45B" 17.5685124827808 0.17118632572354 0.897686694322472 0.190697185116176 0.848762844174349 1 0.999989573499328
"SNORA47" 16.853641240734 -0.205228526282483 0.549005765374163 -0.373818526555206 0.70853933496559 1 0.999989573499328
"SNORA51" 14.2242430185896 -0.520700118799566 0.786434922710555 -0.662101979150292 0.507905867518533 1 0.999989573499328
"SNORA52" 21.7831879141479 -0.617413627778904 0.698092550528497 -0.884429474732951 0.376464417756059 1 0.999989573499328
"SNORA55" 11.9361199061606 -1.17769036240069 1.07276368258138 -1.09780968681456 0.272287600697504 1 0.999989573499328
"SNORA57" 44.9509463828904 -0.962884619836188 0.559796639961155 -1.72006144928452 0.085421272293267 1 0.999989573499328
"SNORA5A" 7.40491376491564 -1.33225930469033 0.814666103864412 -1.63534397512145 0.101976959861836 1 0.999989573499328
"SNORA5C" 24.4001716498219 0.137292558102545 0.600166238052028 0.228757549821794 0.819057362246705 1 0.999989573499328
"SNORA6" 33.8749505031496 -0.081927712135888 0.808962046603475 -0.101275099962812 0.919332081900153 1 0.999989573499328
"SNORA60" 20.5356073176607 -0.0594510946031685 0.865672735403753 -0.0686761776959977 0.945247380867864 1 0.999989573499328
"SNORA61" 48.4777148380182 0.241565440165683 0.387058747172806 0.624105363669341 0.532558391656407 1 0.999989573499328
"SNORA62" 32.343371957822 -0.362912001146696 0.613078660800279 -0.591950143351868 0.553883974614661 1 0.999989573499328
"SNORA63" 27.1636117580862 -0.359292867591951 0.847125401448186 -0.424131854596414 0.671469655309082 1 0.999989573499328
"SNORA64" 12.5879777640143 -0.392204686550568 0.809588955194064 -0.484449156617452 0.628067139372705 1 0.999989573499328
"SNORA67" 42.450016304213 0.149725742826689 0.54771069783897 0.273366475070584 0.784571520665484 1 0.999989573499328
"SNORA68" 16.1512617310187 -0.407208457365514 0.800867468106769 -0.508459231498246 0.611131322971303 1 0.999989573499328
"SNORA70" 207.344256488703 0.054480281199589 0.357626763128508 0.152338378489902 0.878920056491116 1 0.999989573499328
"SNORA71B" 11.9366475226877 -0.342120009589525 1.14623244401096 -0.298473500184971 0.765341798683106 1 0.999989573499328
"SNORA71E" 14.7694188907449 1.08515976612146 0.886441696657201 1.22417500238722 0.220886217074779 1 0.999989573499328
"SNORA72" 25.8551131122256 0.432958777678824 0.552039103902008 0.784290052314262 0.432869935150942 1 0.999989573499328
"SNORA8" 189.412802809739 0.0150306052133352 0.250916493071497 0.0599028187798414 0.952233034867111 1 0.999989573499328
"SNORA81" 36.8905970679197 0.0733057373058524 0.582028618363645 0.125948681891192 0.899772546891357 1 0.999989573499328
"SNORA9" 17.7277951280259 0.00695142145563748 0.972919161849852 0.00714491165167357 0.994299233808664 1 0.999989573499328
"SNORD10" 45.454132788229 0.325527023338373 0.457450569829058 0.711611362644094 0.476705468871796 1 0.999989573499328
"SNORD102" 25.7370709826351 1.51277237114458 0.901210111432063 1.67860119627455 0.0932297932745525 1 0.999989573499328
"SNORD104" 55.7546504965605 0.551163152219163 0.434351236297505 1.26893423146987 0.204464522050093 1 0.999989573499328
"SNORD110" 55.1608980235098 -0.219598179197136 0.613304776135634 -0.358057180935064 0.720300522156809 1 0.999989573499328
"SNORD115-13" 22.0927267118501 0.315456719325383 0.699385636888763 0.451048323967163 0.651954720870971 1 0.999989573499328
"SNORD115-20" 17.7444306048002 0.182173594766603 0.799679567300541 0.22780823996987 0.819795320547959 1 0.999989573499328
"SNORD115-45" 30.1692685739086 -0.403720317117087 0.694258275949742 -0.581513150224676 0.560894658008591 1 0.999989573499328
"SNORD115-46" 235.807213184051 -0.0243792696588724 0.323254350179767 -0.0754182260666088 0.939881958202985 1 0.999989573499328
"SNORD116-1" 29.3885865738287 0.30508377971322 0.521803052215745 0.584672278971415 0.558768097069018 1 0.999989573499328
"SNORD116-2" 17.2357172720209 0.0256883111820727 0.9374380322332 0.027402676549059 0.978138563474193 1 0.999989573499328
"SNORD116-20" 98.5379817403627 0.240650384145322 0.535951427115692 0.449015287524134 0.653420628594579 1 0.999989573499328
"SNORD116-21" 189.435954778629 0.2952729517223 0.357017179240451 0.827055304034638 0.408205716093047 1 0.999989573499328
"SNORD116-22" 42.4349865656206 0.764311261485672 0.417682059749261 1.8298876948282 0.0672667338408901 1 0.999989573499328
"SNORD116-24" 43.1465015150473 0.483467425504471 0.623700658346697 0.77515939583268 0.438245477971057 1 0.999989573499328
"SNORD116-27" 17.5815506057637 -0.546866207348568 0.770354866387625 -0.709888690536807 0.477773164195152 1 0.999989573499328
"SNORD116-4" 238.705011474845 0.494483651671345 0.390851581743104 1.26514430225936 0.205819604225752 1 0.999989573499328
"SNORD12" 14.2297979682619 -0.642043834056272 1.02614515837379 -0.625685195527081 0.531521445556488 1 0.999989573499328
"SNORD124" 13.6481119261995 0.107198161020818 1.25620963796206 0.0853346111837865 0.931995376130533 1 0.999989573499328
"SNORD17" 15.0300064696122 -0.614867002665036 1.02210857011164 -0.60156721178639 0.547462259793508 1 0.999989573499328
"SNORD18C" 11.7173985895825 -0.456992852060017 0.8578493025759 -0.53271926746083 0.594227926554373 1 0.999989573499328
"SNORD2" 28.0931115180672 -0.174434043190203 0.719072485908831 -0.242582001965681 0.808329225167863 1 0.999989573499328
"SNORD22" 27.5898831013688 -0.828571734674677 0.757052417264553 -1.0944707602527 0.27374856458209 1 0.999989573499328
"SNORD25" 96.0750274046998 -0.410755598809806 0.302577946441854 -1.35751995028078 0.174616058802056 1 0.999989573499328
"SNORD26" 9.62260774998823 -0.645851034556608 1.10672100561751 -0.583571678208317 0.559508519465303 1 0.999989573499328
"SNORD28" 24.835233212196 0.826073420272044 0.816801863715546 1.01135104725927 0.311848441962424 1 0.999989573499328
"SNORD30" 10.5701303730831 -0.612638344969779 1.16101646202244 -0.527674124363915 0.597725535701512 1 0.999989573499328
"SNORD31" 92.9810127893191 0.0307818247206643 0.673205089398284 0.0457242899755516 0.963530003452703 1 0.999989573499328
"SNORD35B" 50.0815757207515 -0.413392158258506 0.493216960206715 -0.8381547911192 0.401943773917699 1 0.999989573499328
"SNORD36A" 76.0766678868253 -0.319952444409721 0.329805375298788 -0.970125014244718 0.33198418189181 1 0.999989573499328
"SNORD36C" 13.2621087969657 -0.468381335838786 0.78581885172902 -0.59604237644365 0.551146917693756 1 0.999989573499328
"SNORD38B" 25.3536163414381 -0.0511776141839337 0.655197265827847 -0.0781102377148513 0.937740363558982 1 0.999989573499328
"SNORD42A" 13.5062153786626 -0.539819946326586 0.89312490021543 -0.604417082309961 0.545566381462784 1 0.999989573499328
"SNORD44" 14.9336277039775 -0.109837631293547 0.80768754643602 -0.135990249915593 0.891828988798974 1 0.999989573499328
"SNORD45A" 18.7126919308017 -0.68481791050602 0.818747237334189 -0.836421644286412 0.402917740354421 1 0.999989573499328
"SNORD45B" 24.3891644947016 2.05983291918497 0.810514221791963 2.54139022339533 0.0110412612561228 1 0.999989573499328
"SNORD45C" 16.1974841256615 0.267328316157804 0.738046165694346 0.362210832578887 0.717194485173125 1 0.999989573499328
"SNORD47" 18.836019040452 0.261119843242151 0.737973857818786 0.353833459648473 0.723463696377444 1 0.999989573499328
"SNORD4A" 18.1534982855735 -0.166794304895375 0.861553979503299 -0.19359704541268 0.846491411843707 1 0.999989573499328
"SNORD5" 57.2565629516615 0.275035189937176 0.629408316827114 0.436974190814074 0.662130065563704 1 0.999989573499328
"SNORD52" 32.0860990552654 0.733248762582119 0.734047216314786 0.99891225834671 0.317837197430113 1 0.999989573499328
"SNORD55" 86.1406466991995 -0.456851795784732 0.338150471723687 -1.3510310763607 0.176685478095377 1 0.999989573499328
"SNORD58C" 28.1709784546235 0.0785330243252908 0.615086393029053 0.127678038752487 0.898403770366229 1 0.999989573499328
"SNORD60" 33.2852947724583 0.788775031413075 0.652469770249417 1.20890663043524 0.226698718560701 1 0.999989573499328
"SNORD63" 16.888092243811 0.724247483473339 0.88373828217184 0.819527113495024 0.412485739130092 1 0.999989573499328
"SNORD77" 10.2256305323164 -0.2848169453262 0.900528514382306 -0.316277542329198 0.751791855552108 1 0.999989573499328
"SNORD80" 114.068476919609 -0.0194874439179267 0.353856855942449 -0.0550715454304951 0.95608146518795 1 0.999989573499328
"SNORD83B" 20.928234569778 -0.259173654322371 0.700795176094737 -0.369827965664156 0.71151067668331 1 0.999989573499328
"SNORD84" 131.398790478625 0.300760630523738 0.497931493263808 0.604020100340174 0.545830278615352 1 0.999989573499328
"SNORD87" 15.605058188542 -0.534843044701839 1.00091447794795 -0.534354389396344 0.593096368860213 1 0.999989573499328
"SNORD89" 69.1911009437327 -0.292213483851836 0.310370155252851 -0.941499944199778 0.34644871784608 1 0.999989573499328
"SNORD94" 27.9921391035995 0.108369217023196 0.584371066780888 0.185445897621467 0.852879311582206 1 0.999989573499328
"SNORD95" 22.7519852992035 -0.278905733916408 0.797715892980436 -0.349630408984778 0.726616086504674 1 0.999989573499328
"SNORD96A" 86.7755932783748 0.245871164912273 0.475427796962004 0.517157739794341 0.60504604989119 1 0.999989573499328
"SNORD97" 19.2119088617637 -0.0681548166368609 0.712184670332721 -0.0956982359716056 0.923760241961812 1 0.999989573499328
"SNORD99" 12.3361351538796 -0.192405669017289 0.801755810159349 -0.239980386271287 0.810345461854463 1 0.999989573499328
"SNPH" 6227.1044747862 -0.105572696957876 0.265940843592131 -0.396978123149038 0.691383593133563 1 0.999989573499328
"SNRK" 7358.16535645606 0.0577516228508832 0.117783496064171 0.490320161828267 0.623907362177768 1 0.999989573499328
"SNRK-AS1" 394.33126314822 0.305420926366509 0.212362160753413 1.43820784871912 0.150375088928101 1 0.999989573499328
"SNRNP200" 40674.3242767064 -0.0291256140335571 0.198688911546174 -0.146589026065446 0.883456416037291 1 0.999989573499328
"SNRNP25" 2957.31495957641 -0.084273047313877 0.16081014317965 -0.524053058144042 0.600241636779572 1 0.999989573499328
"SNRNP27" 4500.52943456483 -0.0334499588104435 0.0807106021223013 -0.414443182566729 0.678549569467778 1 0.999989573499328
"SNRNP35" 2009.51920434009 -0.096158344511675 0.0834417561548389 -1.15240077561693 0.249156422425382 1 0.999989573499328
"SNRNP40" 4532.03945977407 -0.105901929565142 0.176426857809388 -0.600259682001247 0.548333184120453 1 0.999989573499328
"SNRNP48" 1864.73002936232 -0.10028406451864 0.263323319806823 -0.380840043305733 0.70332194407791 1 0.999989573499328
"SNRNP70" 14009.1168826654 -0.0486897852018047 0.181261248391252 -0.268616627293154 0.788224715699985 1 0.999989573499328
"SNRPA" 3814.72103084563 -0.140908196939883 0.399774617062688 -0.352469093648804 0.724486492853457 1 0.999989573499328
"SNRPA1" 4225.55706888794 0.0346780118648992 0.12766666174013 0.271629346238311 0.785907032518977 1 0.999989573499328
"SNRPB" 8287.54459105372 -0.111301013592449 0.280867610347853 -0.396275716714374 0.691901639307143 1 0.999989573499328
"SNRPB2" 7353.34715670412 0.0704119519454812 0.0757343032205908 0.929723374365678 0.352514328904466 1 0.999989573499328
"SNRPC" 5291.24791524897 -0.106943443022084 0.158953640497838 -0.67279643729543 0.501076804629841 1 0.999989573499328
"SNRPD1" 7333.86334024887 -0.100477745840236 0.18053599563974 -0.556552423156321 0.577833267636033 1 0.999989573499328
"SNRPD2" 8489.59591549705 -0.13921541868847 0.173917374633572 -0.800468722471138 0.423439278205777 1 0.999989573499328
"SNRPD3" 17886.2228482629 0.00327174198842231 0.0721170418955414 0.0453671129933657 0.963814694014958 1 0.999989573499328
"SNRPE" 5987.85845065903 0.012381154907863 0.182163882091359 0.067967122602567 0.945811806103839 1 0.999989573499328
"SNRPF" 3870.43646586922 -0.163022551343965 0.174762459898182 -0.932823624930339 0.350911041155318 1 0.999989573499328
"SNRPG" 3544.32265089688 -0.0427316766471675 0.158005119423924 -0.270444886867998 0.786818011437352 1 0.999989573499328
"SNRPN" 2202.69574801389 -0.18367040745805 0.149891802658064 -1.22535324948385 0.220442153296962 1 0.999989573499328
"SNTA1" 748.704156081723 0.0569910559899509 0.165073114661384 0.345247353615743 0.729908421734972 1 0.999989573499328
"SNTB1" 234.294853408866 0.137790513076337 0.853343941049916 0.161471250275482 0.871722253162911 1 0.999989573499328
"SNTB2" 2309.30973102817 0.0919047223838349 0.235126489463291 0.390873536170341 0.695890716016477 1 0.999989573499328
"SNTG1" 1074.4973213853 0.156954718406553 0.382978237059333 0.409826729611888 0.681933056860939 1 0.999989573499328
"SNTG2" 66.3249925976006 -0.189950421859105 0.339419622260796 -0.55963300116207 0.575729790233915 1 0.999989573499328
"SNUPN" 1876.03327414641 -0.149344807682598 0.118618271978845 -1.2590371212728 0.208016924094169 1 0.999989573499328
"SNURF" 399.532841685506 -0.288737101046651 0.337669184472443 -0.855088691311168 0.392502049657915 1 0.999989573499328
"SNW1" 7471.45673470595 -0.0165637398551692 0.165216224790229 -0.100254922760763 0.920141943549143 1 0.999989573499328
"SNX1" 10893.747508032 0.098480074258722 0.105510884056284 0.933364127687417 0.350631995252973 1 0.999989573499328
"SNX10" 8251.28827965704 -0.159029304160852 0.27221163249592 -0.584212007042848 0.559077684268699 1 0.999989573499328
"SNX11" 2901.79840591279 -0.0125017196835184 0.0976392617839683 -0.128039883291816 0.898117410482284 1 0.999989573499328
"SNX12" 10811.6910961757 0.0246538116531569 0.120892108553127 0.203932348837498 0.838406365527446 1 0.999989573499328
"SNX13" 6530.52701039171 0.1416809449577 0.134012242241794 1.05722389676959 0.290409416123535 1 0.999989573499328
"SNX14" 10572.7596910934 0.0123921343330696 0.150824957577167 0.0821623591488788 0.93451760525414 1 0.999989573499328
"SNX16" 1099.8503794719 0.0459815154775203 0.156293437694384 0.294199911114839 0.768605148560295 1 0.999989573499328
"SNX17" 7235.71912217735 0.0505215713644123 0.135641531581899 0.3724638816387 0.709547498878248 1 0.999989573499328
"SNX18" 3333.06668857563 0.187950342011258 0.208479145302956 0.901530662638386 0.367306238329174 1 0.999989573499328
"SNX19" 10809.7534120642 0.082812849778666 0.0660115677460721 1.25452026979913 0.209652962919384 1 0.999989573499328
"SNX2" 8257.49445890873 0.0820361060239447 0.110523722643345 0.74224884994755 0.457936576309536 1 0.999989573499328
"SNX21" 1307.82731703824 -0.238460082952589 0.167561014250671 -1.42312389322168 0.154700243085265 1 0.999989573499328
"SNX22" 611.803504884854 -0.408885113439424 0.494581008984524 -0.826730315179203 0.408389934800175 1 0.999989573499328
"SNX24" 2293.73556640547 -0.0212590346763436 0.165300394556847 -0.128608493242481 0.897667445490001 1 0.999989573499328
"SNX25" 2713.25530616998 0.0027163124567014 0.12358418825992 0.0219794497576705 0.98246434829593 1 0.999989573499328
"SNX27" 11360.0899452223 -0.0498780195901049 0.118714749265852 -0.420150148979441 0.674375769520386 1 0.999989573499328
"SNX29" 4773.51503126879 0.0498979608401497 0.126164098020476 0.395500476150126 0.69247357028754 1 0.999989573499328
"SNX3" 7575.04585152937 -0.0170697223579991 0.06708566086344 -0.25444666025943 0.799150507128396 1 0.999989573499328
"SNX30" 16376.9454893596 0.0237679082956091 0.208531488218096 0.113977550818373 0.90925558930887 1 0.999989573499328
"SNX32" 883.033148912561 0.28320589733002 0.245906513247885 1.15168115553139 0.249452118713821 1 0.999989573499328
"SNX33" 749.638908239496 0.145011068529824 0.63778725598164 0.227365892262353 0.820139239816274 1 0.999989573499328
"SNX4" 10992.2819970903 0.13626372284914 0.195421227807465 0.697282093547132 0.485626271976 1 0.999989573499328
"SNX5" 3828.12361264756 0.00991242991860888 0.214594576870412 0.0461914278690963 0.963157674753095 1 0.999989573499328
"SNX6" 12307.403035973 -0.0192248035577949 0.0943411447573345 -0.203779629844912 0.838525711856817 1 0.999989573499328
"SNX7" 1042.05944920159 0.0872569866790688 0.402752254612528 0.216651764651238 0.828479741330863 1 0.999989573499328
"SNX8" 2666.03998594758 -0.0465876469152802 0.12138358532808 -0.383805164342125 0.701122860097299 1 0.999989573499328
"SNX9" 3252.95774646293 0.0496143345054076 0.0853337927277567 0.581414852421876 0.56096088977014 1 0.999989573499328
"SOAT1" 3096.96367796293 0.0336513189554915 0.213966248251636 0.15727395900271 0.875028942539642 1 0.999989573499328
"SOBP" 20249.0934922175 0.00655173976452049 0.278265282023771 0.0235449414201833 0.981215590339442 1 0.999989573499328
"SOCS1" 33.375588833363 -0.120582158936886 0.56082472764293 -0.215008634593692 0.829760586562304 1 0.999989573499328
"SOCS2" 3870.1260126904 0.0101515715008631 0.302805635469021 0.0335250415176032 0.973255896809535 1 0.999989573499328
"SOCS2-AS1" 239.593991451107 0.0724713420599983 0.321215879220154 0.22561568947321 0.821500337028025 1 0.999989573499328
"SOCS3" 572.938544741952 -0.0551549422854864 0.244135723997279 -0.225919178817522 0.821264280883541 1 0.999989573499328
"SOCS4" 17283.6910325656 0.4328494437375 0.350784464706624 1.23394701672296 0.217222648046126 1 0.999989573499328
"SOCS5" 5049.93832215005 -0.0258739676310931 0.125792808666395 -0.205687176440359 0.837035276101717 1 0.999989573499328
"SOCS6" 4689.338027904 0.0296962317651242 0.129972585150332 0.228480734847092 0.819272531428303 1 0.999989573499328
"SOCS7" 11559.8845557015 -0.0380239739547862 0.0683904576767606 -0.555983615938088 0.578222055225488 1 0.999989573499328
"SOD1" 15221.4792228906 -0.0718094522091018 0.203281533137697 -0.353251232911845 0.723900102155169 1 0.999989573499328
"SOD2" 13391.0471984109 -0.0291141770732566 0.188039536882779 -0.154830082842662 0.876955274501984 1 0.999989573499328
"SOGA1" 14904.8570182181 -0.0199515472498767 0.165001518116801 -0.120917355655803 0.903756495212546 1 0.999989573499328
"SOGA3" 20174.277066892 0.0147570627899461 0.201487831155299 0.073240466708741 0.941614765062197 1 0.999989573499328
"SOHLH1" 11.8951152674627 0.0438237393687529 0.935325931486443 0.0468539766657673 0.962629609079019 1 0.999989573499328
"SON" 50110.8615421199 0.0427444883062512 0.0940370017343849 0.454549672127855 0.649433248870756 1 0.999989573499328
"SORBS1" 8206.04850133673 0.0834879825913994 0.11117301406106 0.750973456072215 0.452668630692552 1 0.999989573499328
"SORBS2" 10798.8302982463 -0.03858702749467 0.171054286544958 -0.225583516637148 0.821525362233922 1 0.999989573499328
"SORBS3" 1925.56009715531 -0.0652020737025498 0.481813054558739 -0.135326498702415 0.89235373484956 1 0.999989573499328
"SORCS1" 10042.5769414015 0.128383011094174 0.260649406095391 0.492550560607029 0.622330188352715 1 0.999989573499328
"SORCS2" 8086.42658274745 0.36399778328574 0.3809516620596 0.955495984235376 0.339326935175331 1 0.999989573499328
"SORCS3" 2778.42172957345 0.094285695269242 0.252385001238557 0.373578837120048 0.708717681299872 1 0.999989573499328
"SORD" 3460.77703916577 -0.0330182709419324 0.196947876958365 -0.167649793701064 0.866858795835847 1 0.999989573499328
"SORL1" 3384.64351613596 -0.431098411757322 0.358953896844703 -1.20098546233037 0.229756840628878 1 0.999989573499328
"SORT1" 21635.0071157588 0.0443868587853717 0.0948354371086874 0.468040852012961 0.639755375848863 1 0.999989573499328
"SOS1" 12727.7881364808 0.180771188554601 0.150352671434447 1.20231444396661 0.229241722827027 1 0.999989573499328
"SOS2" 7062.96909491241 0.222554900965901 0.171500182220445 1.29769483673102 0.194392218620003 1 0.999989573499328
"SOSTDC1" 106.274498759488 0.149600264893662 0.599504344654294 0.249539917813155 0.802943167309961 1 0.999989573499328
"SOWAHB" 18.9402443987754 0.612885956146999 0.649159493324257 0.944122303455032 0.345107153172524 1 0.999989573499328
"SOWAHC" 2018.41981916998 -0.165561741469769 0.132914331056672 -1.24562746660612 0.212901193732977 1 0.999989573499328
"SOWAHD" 15.9283733935059 -0.680970178434688 0.816288407766812 -0.834227427408499 0.404152838274018 1 0.999989573499328
"SOX1" 5121.96602259914 -0.446090154495409 1.23039525984168 -0.362558414401573 0.716934779897292 1 0.999989573499328
"SOX11" 88713.6392752284 -0.065465351407269 0.108173246850607 -0.6051898534365 0.545052856863034 1 0.999989573499328
"SOX12" 15879.1991374252 -0.115964318163434 0.157904651887507 -0.734394565183861 0.462708298179763 1 0.999989573499328
"SOX13" 2372.37673374865 -0.137100072696737 0.231607699844319 -0.591949545670946 0.553884374854264 1 0.999989573499328
"SOX14" 51.3693541116219 -1.12964450041691 1.27274782351756 -0.88756349022452 0.374775599947037 1 0.999989573499328
"SOX18" 19.1322661765567 -0.362252202717178 0.765145582090672 -0.473442193480835 0.63589773331952 1 0.999989573499328
"SOX2" 9383.54010674839 -0.425960368694966 1.13237875081174 -0.37616421925051 0.706794814110762 1 0.999989573499328
"SOX2-OT" 3203.30829477416 -0.580935830362849 1.07336264299964 -0.54122978301104 0.588349211547795 1 0.999989573499328
"SOX21" 3574.3777484457 -0.311616731337374 1.2048596853178 -0.258633212758862 0.795918254836053 1 0.999989573499328
"SOX21-AS1" 1371.65152432581 -0.273460934183985 1.05225044988263 -0.259881983623279 0.794954808900523 1 0.999989573499328
"SOX3" 5449.46964302764 -0.368755302685214 1.15407479989422 -0.319524612026026 0.749328731059705 1 0.999989573499328
"SOX30" 21.3275962716277 0.320229960583033 0.574949149079731 0.556970927073458 0.577547293003139 1 0.999989573499328
"SOX4" 74538.7840809227 -0.154122960121322 0.269736868144554 -0.571382626266447 0.567740303452772 1 0.999989573499328
"SOX5" 2145.09430938653 -0.164723330524031 0.585253686450739 -0.281456288678834 0.778360450043581 1 0.999989573499328
"SOX6" 1352.49152271457 -0.203935711541576 0.782571388622264 -0.260596942983834 0.794403347392573 1 0.999989573499328
"SOX7" 141.900326326982 0.0522034196128902 0.755342590738031 0.0691122415881292 0.944900276950908 1 0.999989573499328
"SOX8" 958.003050697231 -0.072848425622518 0.260594015527417 -0.27954757700433 0.779824631478535 1 0.999989573499328
"SOX9" 5575.1555014268 -0.202504392159518 1.01194289543465 -0.200114446252957 0.84139107540421 1 0.999989573499328
"SOX9-AS1" 110.045619620853 -0.476868152119302 1.18342542603137 -0.402955810843515 0.686980732695121 1 0.999989573499328
"SP1" 6548.86964307424 0.0692334313933634 0.432128552690362 0.160214896614277 0.87271179517391 1 0.999989573499328
"SP110" 35.0827652286948 0.417678714383321 1.07408431950276 0.388869576437613 0.697372628807718 1 0.999989573499328
"SP140" 16.8848624505196 0.11413912705273 0.613383796876014 0.18608109251344 0.852381168942379 1 0.999989573499328
"SP2" 1854.3051331197 -0.201790308037454 0.180669078917199 -1.1169056113356 0.264034685133753 1 0.999989573499328
"SP3" 11085.9276777985 0.0146809933388134 0.168426806947101 0.0871654198338172 0.930540025680633 1 0.999989573499328
"SP4" 4825.65589558496 -0.103861802112406 0.172284088060428 -0.602851971309019 0.546607169349901 1 0.999989573499328
"SP5" 19.5917676791043 0.103050401286305 1.70764429529326 0.0603465262469124 0.951879646854761 1 0.999989573499328
"SP6" 552.432995069751 -0.404225702137642 0.318221531217408 -1.27026509045824 0.203990218787502 1 0.999989573499328
"SP8" 2729.18686804069 -0.247046025012353 1.3434151999196 -0.183894022508558 0.854096594189499 1 0.999989573499328
"SP9" 222.143585203102 -0.512064411885554 1.16583083670808 -0.439227026565411 0.660497043767242 1 0.999989573499328
"SPA17" 1206.23426791176 -0.0192519237071301 0.27542510851149 -0.0698989420796651 0.944274095169748 1 0.999989573499328
"SPACA6P" 330.648524698406 0.0657478442080622 0.500129845407393 0.131461549059336 0.895410201948738 1 0.999989573499328
"SPACA6P-AS" 51.9247722290582 0.066954298655254 0.763789410471706 0.0876606794193493 0.930146372544298 1 0.999989573499328
"SPAG1" 301.357889693 -0.123319822651931 0.287931354410516 -0.428295914157749 0.668435693257797 1 0.999989573499328
"SPAG16" 2899.74033333086 -0.0376738643314035 0.152992196931433 -0.246246966100421 0.805491060922966 1 0.999989573499328
"SPAG17" 100.852354064978 -0.0490454706278076 0.398141750697938 -0.123185952093272 0.901959849445434 1 0.999989573499328
"SPAG4" 176.011691736108 0.12470297477591 0.665088367725596 0.187498354846224 0.851269913459017 1 0.999989573499328
"SPAG5" 3082.06119487916 -0.0896188015756344 0.599810710314021 -0.14941180614917 0.881228696338617 1 0.999989573499328
"SPAG5-AS1" 61.5143304121545 -0.45051817321523 0.603954651254618 -0.745947021484727 0.455699418908891 1 0.999989573499328
"SPAG6" 60.3435891048643 -0.673326931125006 1.08624420724575 -0.619866993659074 0.535345357656598 1 0.999989573499328
"SPAG7" 5073.60355944515 -0.0575258108956547 0.168049382068417 -0.342314920695362 0.732113908022188 1 0.999989573499328
"SPAG8" 149.463422972992 -0.0271382433734251 0.378356853839762 -0.0717265806024447 0.942819502376719 1 0.999989573499328
"SPAG9" 49295.1874559127 0.0759399054165969 0.0954203099909844 0.795846349941348 0.426121347726651 1 0.999989573499328
"SPANXA2-OT1" 13.6607081508879 -0.584249553002364 0.80708355917522 -0.72390218628592 0.469125787672594 1 0.999989573499328
"SPARC" 22396.6679008821 0.408094640425943 0.695342752925175 0.586897093137401 0.557272822192398 1 0.999989573499328
"SPARCL1" 1045.52568696919 0.701650952723143 0.771862807576478 0.909035836208006 0.363331209761234 1 0.999989573499328
"SPAST" 18084.239708834 0.0585715372224592 0.120162348449876 0.487436688597105 0.625948899017375 1 0.999989573499328
"SPATA13" 4522.08484336706 -0.214879466065381 0.515605476779306 -0.416751713747517 0.67686002437975 1 0.999989573499328
"SPATA17" 246.018638449009 0.138717315164822 0.209314249172445 0.66272275161993 0.507508135607189 1 0.999989573499328
"SPATA18" 366.11556081437 0.41752341381274 0.802485125867503 0.520288040680366 0.602862830090038 1 0.999989573499328
"SPATA2" 2180.63797856348 -0.0262684579241897 0.17005413820447 -0.154471147844724 0.877238258837211 1 0.999989573499328
"SPATA20" 1646.88325299579 -0.0556537780271809 0.183417293873352 -0.30342710249345 0.761564393831752 1 0.999989573499328
"SPATA24" 257.227532294951 -0.0349229675317668 0.225167747295525 -0.155097557049019 0.876744408074366 1 0.999989573499328
"SPATA25" 43.3079528805818 -0.297186989324286 0.550778930032472 -0.539575813669496 0.589489600094653 1 0.999989573499328
"SPATA2L" 2313.20058462191 0.0237518529227546 0.395326590092707 0.0600815971351296 0.95209064684038 1 0.999989573499328
"SPATA33" 1122.01246451352 -0.141712308030809 0.134075305465885 -1.05696054570517 0.29052959420481 1 0.999989573499328
"SPATA4" 17.2531165855717 -0.251574125059722 0.579506961285187 -0.434117520351783 0.664203103323439 1 0.999989573499328
"SPATA41" 18.6580038677545 -0.746487173565081 0.825560251061363 -0.904218889663566 0.365879345777697 1 0.999989573499328
"SPATA45" 15.808609160778 -0.0141588000756993 0.721476862512453 -0.0196247458669611 0.984342723285716 1 0.999989573499328
"SPATA5" 1517.20149394273 -0.006481543543841 0.262798492433608 -0.0246635491848511 0.980323329766808 1 0.999989573499328
"SPATA5L1" 1513.18157782665 0.0429286038906089 0.113372151181945 0.37865210673929 0.704946222758683 1 0.999989573499328
"SPATA6" 1405.76737847497 0.126326515871553 0.311293852856074 0.405811148252772 0.684881366721257 1 0.999989573499328
"SPATA6L" 513.303676903834 0.021096922421663 0.294485703010307 0.0716398867788993 0.942888496549316 1 0.999989573499328
"SPATA7" 2224.36864526853 0.0306356244345473 0.11460796215386 0.267307993779868 0.789232032492198 1 0.999989573499328
"SPATA9" 23.5212118959687 -0.114796509534078 0.55382731329106 -0.207278526679935 0.835792343205803 1 0.999989573499328
"SPATC1L" 932.670998081352 -0.156549006380995 0.169506704518542 -0.923556427019501 0.355717308911262 1 0.999989573499328
"SPATS1" 7.03290323664308 -0.900263449537476 1.06635728676797 -0.844241850933559 0.398534272515141 1 0.999989573499328
"SPATS2" 7488.10253671368 -0.0319042007130796 0.0788845902533778 -0.404441483572433 0.685888100156683 1 0.999989573499328
"SPATS2L" 4417.91731261045 0.0980856476152343 0.179153675796601 0.547494474668743 0.584039065438969 1 0.999989573499328
"SPC24" 398.695982729929 -0.291225425554119 1.13584121211521 -0.256396248390907 0.797644884415583 1 0.999989573499328
"SPC25" 933.20500160603 0.00324740788515665 0.77019879721754 0.0042163242748345 0.99663586992535 1 0.999989573499328
"SPCS1" 5662.59558652231 -0.034749685158966 0.139147646796554 -0.249732467339337 0.802794248250822 1 0.999989573499328
"SPCS2" 13498.5367452018 0.0586758541872591 0.0889971797667337 0.659300152443613 0.509703044542138 1 0.999989573499328
"SPCS3" 18258.1213906417 0.0938594846332237 0.115403627175938 0.813314857860844 0.416037560572726 1 0.999989573499328
"SPDEF" 23.2552873424976 0.578609094554785 0.576470140600142 1.00371043321067 0.315518206717836 1 0.999989573499328
"SPDL1" 2572.08350076511 -0.0505953926581041 0.323707866019638 -0.156299546502323 0.875796913785014 1 0.999989573499328
"SPDYA" 15.5380755446585 -0.197433634166199 0.561719977181706 -0.35148052799684 0.725227878206049 1 0.999989573499328
"SPDYE1" 25.4325110306078 -0.0287951531233337 0.395620581057322 -0.0727847703129518 0.941977390339294 1 0.999989573499328
"SPDYE3" 23.71856065475 -0.547118557273781 0.903373581739585 -0.605639315044193 0.544754289472363 1 0.999989573499328
"SPDYE5" 22.7800554669443 0.271303442102477 0.595210092191573 0.455811226425165 0.64852573052368 1 0.999989573499328
"SPECC1" 3641.92201362369 -0.252643860884147 0.368184850940033 -0.686187550191454 0.492594847550626 1 0.999989573499328
"SPECC1L" 6374.04030305665 -0.0454919201623885 0.106791603848339 -0.425987797945187 0.670116737348147 1 0.999989573499328
"SPECC1L-ADORA2A" 25.7897326638813 -0.0727960921380328 0.3969721430734 -0.183378338778227 0.854501170820617 1 0.999989573499328
"SPEF1" 84.819445595768 0.0375459993144911 0.459465522011694 0.0817166849649615 0.93487201005044 1 0.999989573499328
"SPEF2" 1202.69590357551 0.0258447284276273 0.138732278771522 0.186292106325096 0.852215697353763 1 0.999989573499328
"SPEG" 4850.89121733113 -0.0957269338348941 0.197136075615582 -0.485588107280591 0.627259230140431 1 0.999989573499328
"SPEN" 23432.1065602738 -0.0811899108194479 0.149424597448931 -0.543350373402854 0.586888587481232 1 0.999989573499328
"SPG11" 8156.40352665356 -0.0236360314318148 0.149644935992804 -0.157947419169275 0.874498231912475 1 0.999989573499328
"SPG20" 3310.47773417833 -0.0764485254943434 0.518441715860103 -0.147458283459143 0.8827703046987 1 0.999989573499328
"SPG20OS" 36.7907195590767 0.249371289057515 0.489199846730562 0.50975340798678 0.610224231016067 1 0.999989573499328
"SPG21" 5996.19532879583 -0.0123839563534269 0.072596083277839 -0.170587114266635 0.86454843073133 1 0.999989573499328
"SPG7" 6209.90094603539 0.108568822213862 0.115773472283585 0.937769422237978 0.348362918400684 1 0.999989573499328
"SPHK1" 273.779889142929 -0.00868067310253175 0.691080661337596 -0.0125610129007664 0.989978025282059 1 0.999989573499328
"SPHK2" 2529.32084205758 0.00341771869985769 0.264359960999881 0.0129282766078908 0.989685015039251 1 0.999989573499328
"SPHKAP" 396.797393872031 -0.22199959201944 0.537882800162693 -0.412728557136039 0.67980549975028 1 0.999989573499328
"SPICE1" 1241.92398399667 -0.0164162441943447 0.353516776513443 -0.046436959389169 0.962961978941322 1 0.999989573499328
"SPIDR" 4605.89140897698 0.0686110511699019 0.0652623759187284 1.05131096139288 0.293115794345276 1 0.999989573499328
"SPIN1" 32892.0874160095 0.011545485836669 0.155009673413003 0.074482357019794 0.940626579227783 1 0.999989573499328
"SPIN2A" 24.1224771527833 0.853510386877132 0.579701500237618 1.47232737284151 0.140932494950688 1 0.999989573499328
"SPIN2B" 953.109510614059 0.0719507120509535 0.144187845740929 0.499006776065103 0.617774610439203 1 0.999989573499328
"SPIN3" 5846.35735584643 0.120373025492061 0.109669234419602 1.09760067286971 0.272378898917234 1 0.999989573499328
"SPIN4" 4285.60162938534 0.0598581309283567 0.183080582447885 0.326949642217768 0.74370597345267 1 0.999989573499328
"SPINK5" 886.03255650176 0.258214104469588 0.411964558888239 0.626787180835229 0.5307987475842 1 0.999989573499328
"SPINT1" 126.248417386573 -0.556458383178801 0.39315923734636 -1.4153511613631 0.156965561465278 1 0.999989573499328
"SPINT2" 10297.34260438 -0.199676501725135 0.329520707388988 -0.605960406274024 0.544541045441038 1 0.999989573499328
"SPIRE1" 9590.15679935105 0.0757687172827866 0.118020924794532 0.64199392959084 0.520877124473214 1 0.999989573499328
"SPIRE2" 3527.0053638866 0.00331208786979601 0.190428638585346 0.0173928033850413 0.986123250355209 1 0.999989573499328
"SPN" 13.35698561264 -0.14469593088727 0.668208101941499 -0.216543215305011 0.828564343193562 1 0.999989573499328
"SPNS1" 3862.5000086516 0.121633188962434 0.17929604435408 0.678393042080891 0.497522519560481 1 0.999989573499328
"SPNS2" 3329.7989796832 -0.160926456844078 0.249499078203183 -0.644998202009491 0.518928350878844 1 0.999989573499328
"SPOCK1" 56835.8723494368 0.145352369020622 0.41834315572903 0.347447704187541 0.728255000093336 1 0.999989573499328
"SPOCK2" 30731.6543670933 -0.247993917015023 0.348075696485961 -0.712471222549216 0.476173025415842 1 0.999989573499328
"SPOCK3" 9168.94305816228 0.135102303354348 0.465877006416141 0.289995645832903 0.771819568669064 1 0.999989573499328
"SPON1" 1051.98893731146 -1.51507373675673 0.778129838093402 -1.94707060773947 0.0515262702194088 1 0.999989573499328
"SPON2" 73.4752965092453 0.258849283894821 0.710150065646609 0.364499415569486 0.715485110134058 1 0.999989573499328
"SPOP" 8826.18354763232 -0.0167350602684709 0.0636503763573695 -0.262921623189009 0.792610989592417 1 0.999989573499328
"SPOPL" 4179.21969246986 0.0881061293596729 0.187094927065636 0.470916719878587 0.637700207618592 1 0.999989573499328
"SPP1" 1016.96290382596 -0.952603782647828 0.475257998609518 -2.00439295169129 0.0450279837452959 1 0.999989573499328
"SPPL2A" 1573.69607602935 -0.00215698210088353 0.249199670163985 -0.00865563786446482 0.993093886418566 1 0.999989573499328
"SPPL2B" 3687.74208956139 0.0827671818837598 0.203348206693702 0.407021941474162 0.68399187306874 1 0.999989573499328
"SPPL2C" 24.2043460881515 -0.196779489878278 0.542364401054371 -0.362817857322003 0.716740951344162 1 0.999989573499328
"SPPL3" 13276.6056864783 -0.00565486763082625 0.126874781087917 -0.0445704621701593 0.964449687026831 1 0.999989573499328
"SPR" 189.19481763658 -0.36498639039415 0.289614505549838 -1.26024899789193 0.207579552253822 1 0.999989573499328
"SPRED1" 13332.8447944048 0.288236318697997 0.256771505614193 1.12254012768489 0.261632855858976 1 0.999989573499328
"SPRED2" 9251.17718445025 0.147053270470202 0.210062937424799 0.700043864343493 0.483899911239131 1 0.999989573499328
"SPRED3" 7510.84233246162 -0.210354575206352 0.198531668398533 -1.05955174256676 0.289348577684774 1 0.999989573499328
"SPRN" 1360.58739135494 -0.293629076233025 0.362833620435882 -0.809266450777854 0.41836189944351 1 0.999989573499328
"SPRNP1" 14.5742011487499 -0.837099452017166 0.736625907570198 -1.13639697357154 0.255790461837886 1 0.999989573499328
"SPRR2G" 11.0344142731178 -0.463070337614535 0.639521228264515 -0.724089079687287 0.469011048416411 1 0.999989573499328
"SPRTN" 1793.99278063445 -0.0315174998192169 0.120682254903407 -0.261161011985095 0.793968342925039 1 0.999989573499328
"SPRY1" 1820.14447539057 0.140781213331483 0.373863551784136 0.376557737868943 0.706502299905523 1 0.999989573499328
"SPRY2" 8148.77638136433 0.175428955995238 0.318883140385616 0.550135563087774 0.582226395987372 1 0.999989573499328
"SPRY4" 13081.2281054122 0.231862261177364 0.484400646613071 0.478658034002524 0.632181925269445 1 0.999989573499328
"SPRYD3" 5926.9683701155 -0.242653072535436 0.249429688863096 -0.972831556826504 0.330637026003347 1 0.999989573499328
"SPRYD4" 955.101989232307 0.125096722803761 0.185622616607175 0.673930392159581 0.500355568811452 1 0.999989573499328
"SPRYD7" 3307.23420213936 -0.00934228497517316 0.257271653006538 -0.0363129200827102 0.971032847998613 1 0.999989573499328
"SPSB1" 654.240821676095 0.0211904147685994 0.313058854192875 0.0676882780499286 0.946033780671053 1 0.999989573499328
"SPSB2" 330.960200738087 0.0457038887845454 0.216730945209987 0.21087846380342 0.832982109632667 1 0.999989573499328
"SPSB3" 2779.53469491184 -0.0467477301220999 0.187100852444996 -0.249853111363257 0.802700945024582 1 0.999989573499328
"SPSB4" 2752.61330256812 -0.249811158287272 0.219439198470146 -1.1384071762423 0.254950498887658 1 0.999989573499328
"SPTA1" 23.4410504629331 -0.3538473192824 0.890731576409819 -0.397254715846738 0.691179637204191 1 0.999989573499328
"SPTAN1" 123681.116545689 0.0121885000162361 0.18639696320422 0.0653900139074804 0.947863474811629 1 0.999989573499328
"SPTB" 1597.31981364325 -0.500545055198531 0.327625629274293 -1.52779578419205 0.126563249318391 1 0.999989573499328
"SPTBN1" 96608.0410695008 -0.0111872736139517 0.301907701156127 -0.0370552773947505 0.970440930986541 1 0.999989573499328
"SPTBN2" 24058.9885928599 -0.0500115211130853 0.198471411257387 -0.251983501282348 0.801053816480589 1 0.999989573499328
"SPTBN4" 3835.59536586377 -0.11934470671499 0.25907738007446 -0.460652746606784 0.6450477620286 1 0.999989573499328
"SPTBN5" 39.744192121726 0.501601068096991 0.419636354653538 1.19532319479594 0.231960780850278 1 0.999989573499328
"SPTLC1" 4430.43082070038 -0.0643455769863563 0.171623749647377 -0.374922335157941 0.707718227629883 1 0.999989573499328
"SPTLC2" 10319.8312955296 0.0168290719109252 0.152576504082918 0.11029923651796 0.912172062741165 1 0.999989573499328
"SPTSSA" 4455.54705617119 -0.0693467396227367 0.118965733869359 -0.582913561470472 0.55995149076751 1 0.999989573499328
"SPTSSB" 1849.36957475929 0.572699109717779 0.71590226563152 0.799968287867595 0.423729170873612 1 0.999989573499328
"SPTY2D1" 2639.67985783141 -0.0282230165619242 0.131605379688031 -0.214451845576727 0.830194715022082 1 0.999989573499328
"SPTY2D1-AS1" 45.3389109223173 0.177076644325387 0.471512031949419 0.375550637792384 0.707250994016583 1 0.999989573499328
"SPX" 56.6472120133911 0.110442746464095 0.509989410566235 0.216558901373014 0.828552117565649 1 0.999989573499328
"SQLE" 33559.8374793776 -0.0571352927593199 0.113096105630314 -0.505192397570985 0.613423709464501 1 0.999989573499328
"SQRDL" 25.3819218054457 -0.429790897643186 0.772632259271421 -0.556268383161313 0.578027397518519 1 0.999989573499328
"SQSTM1" 6946.33738441958 -0.112515375920133 0.133943172379136 -0.840023227176152 0.400895363457791 1 0.999989573499328
"SRA1" 3285.18174493562 -0.0858966722219354 0.11322663209577 -0.758626046116799 0.448076287359972 1 0.999989573499328
"SRBD1" 2822.21753983241 -0.178972545451633 0.189550350848961 -0.944195273973631 0.345069869845019 1 0.999989573499328
"SRC" 11889.5454510184 -0.209076826410005 0.152458525733939 -1.3713685436974 0.170260098242835 1 0.999989573499328
"SRCAP" 17824.6515340296 -0.114233898547414 0.131529400028813 -0.868504672889784 0.385118115292144 1 0.999989573499328
"SRCIN1" 17922.8275571663 -0.117505961164788 0.311206971133503 -0.377581391370504 0.705741590632098 1 0.999989573499328
"SRCRB4D" 67.7008862184203 0.0829948784561173 0.536143152766967 0.154799847816374 0.876979111189207 1 0.999989573499328
"SRD5A1" 6239.96219216776 -0.0804712997660541 0.214468846840714 -0.3752120690322 0.707502755027145 1 0.999989573499328
"SRD5A2" 15.1980949680341 0.772578720124744 0.677686104141592 1.14002443816278 0.254276119948055 1 0.999989573499328
"SRD5A3" 856.711794106853 -0.0258027742177624 0.248838057436676 -0.103693038289887 0.917412951512755 1 0.999989573499328
"SREBF1" 2572.21413191627 -0.185238896360498 0.350670104534923 -0.528242624520763 0.597330948482173 1 0.999989573499328
"SREBF2" 68047.6401049746 -0.119513646117965 0.130436441632847 -0.916259632828479 0.359530734974406 1 0.999989573499328
"SREK1" 9946.63093410503 0.0199560306342705 0.205689614718454 0.0970201177224534 0.922710418183394 1 0.999989573499328
"SREK1IP1" 7266.11187235229 0.0109468228879405 0.158684794289932 0.0689846997434403 0.945001798319612 1 0.999989573499328
"SRF" 5120.23908947955 -0.000992542461823188 0.149299777213202 -0.00664798354257303 0.994695715642019 1 0.999989573499328
"SRFBP1" 1088.03433095551 0.107399392947101 0.216958591346452 0.495022539926059 0.620584210016482 1 0.999989573499328
"SRGAP1" 10376.3447864245 0.166525078489807 0.194770205081731 0.854982302965328 0.392560944989993 1 0.999989573499328
"SRGAP2" 9884.45141681552 -0.0471345675788917 0.145441363930137 -0.324079521156945 0.745877830707715 1 0.999989573499328
"SRGAP2D" 984.314770316817 0.0716225955587026 0.239153072032846 0.299484321693621 0.764570532877794 1 0.999989573499328
"SRGAP3" 18899.2351913982 -0.0496019921020788 0.133616303063354 -0.371227095533097 0.710468393398572 1 0.999989573499328
"SRI" 9114.36985219211 -0.0433518718609555 0.0849312192897 -0.510435058197887 0.60974670090916 1 0.999989573499328
"SRL" 205.283971485727 1.39219040218627 1.54597144034999 0.90052789194546 0.367839388910496 1 0.999989573499328
"SRM" 4486.13802136735 0.0615189392103831 0.193975846942292 0.317147419022148 0.751131745418208 1 0.999989573499328
"SRP14" 21066.2859077448 -0.0384790674276504 0.116948772609188 -0.329024978793383 0.74213680788122 1 0.999989573499328
"SRP14-AS1" 391.895079323638 0.144611169272905 0.197118035798563 0.733627284216064 0.463175927378745 1 0.999989573499328
"SRP19" 3237.52689572439 -0.00510311096156661 0.0938883863846594 -0.0543529520324189 0.956653962246927 1 0.999989573499328
"SRP54" 7798.7300724223 0.0860740808116904 0.111708891291068 0.770521306020454 0.440990721492158 1 0.999989573499328
"SRP68" 7311.85821188052 0.0269114425773732 0.169715312916893 0.158568146355487 0.874009126741196 1 0.999989573499328
"SRP72" 20021.6990911492 0.0276581929315321 0.0550123663896463 0.502763192109067 0.615130775090956 1 0.999989573499328
"SRP9" 48551.7066828672 0.0529773791602174 0.085420007130374 0.62019872088467 0.535126963542361 1 0.999989573499328
"SRPK1" 11651.0621381408 -0.0207441337081598 0.119548364497814 -0.173520849032938 0.862242041291589 1 0.999989573499328
"SRPK2" 17965.1040456813 0.0489476660867638 0.116970865340833 0.418460322954255 0.675610590111037 1 0.999989573499328
"SRPK3" 23.5905430944655 0.537007962310565 1.22913855581201 0.436897825530985 0.662185448984902 1 0.999989573499328
"SRPR" 7765.06210851418 0.0354102429335933 0.121812240228806 0.290695277150149 0.771284383984659 1 0.999989573499328
"SRPRB" 4981.12547229901 0.0739388841793419 0.116068534806071 0.637027806914944 0.524106731139426 1 0.999989573499328
"SRPX" 221.586398790906 0.503786687576564 0.342089557138388 1.47267485096823 0.140838730986106 1 0.999989573499328
"SRR" 1358.38489584 -0.0954986733319453 0.118875444012264 -0.803350718270236 0.421772050877847 1 0.999989573499328
"SRRD" 2150.31826909747 -0.0274878689858627 0.0820111375339587 -0.335172390146163 0.737495048119843 1 0.999989573499328
"SRRM1" 9870.28297118977 -0.0181133311058138 0.194668779443878 -0.0930469238958565 0.925866283011997 1 0.999989573499328
"SRRM2" 54177.3730466459 0.102791611184541 0.177824940952915 0.578049460518353 0.563230726873726 1 0.999989573499328
"SRRM2-AS1" 68.9519250054708 -0.0392340788916798 0.364634881802534 -0.107598260204099 0.914314377135849 1 0.999989573499328
"SRRM3" 3692.47733088672 -0.115867624209938 0.203047757061238 -0.570642226670807 0.568242188483463 1 0.999989573499328
"SRRM4" 18747.6432077202 0.0216463736182919 0.200323605653233 0.108057028764561 0.913950454576648 1 0.999989573499328
"SRRM5" 170.341016442653 -0.17630577361861 0.646077127164705 -0.272886573762987 0.78494040755438 1 0.999989573499328
"SRRT" 9591.02764480858 -0.0651607766616272 0.257056352850891 -0.253488295227718 0.799890904930569 1 0.999989573499328
"SRSF1" 31064.9393152204 -0.0103420407316869 0.267663996470288 -0.038638146587021 0.969178888409897 1 0.999989573499328
"SRSF10" 12981.8922803243 0.00461411633933824 0.274227645519925 0.0168258613408216 0.986575538449283 1 0.999989573499328
"SRSF11" 16807.6354451346 0.055489341689194 0.222274822540788 0.249642946758001 0.802863483161807 1 0.999989573499328
"SRSF12" 4652.04654784361 -0.0718410334154064 0.107143675486585 -0.670511190596602 0.502531975147495 1 0.999989573499328
"SRSF2" 16201.4622090739 0.0514443801439322 0.196629488147073 0.261631053555169 0.793605900427743 1 0.999989573499328
"SRSF3" 29981.4043219153 -0.0440183485006209 0.17436119819891 -0.2524549553187 0.800689427114653 1 0.999989573499328
"SRSF4" 8782.05034713303 -0.104352842342329 0.200431744965746 -0.520640292585204 0.602617375066336 1 0.999989573499328
"SRSF5" 21447.7671936103 0.135731891484447 0.112872019746991 1.20252912802214 0.229158587725752 1 0.999989573499328
"SRSF6" 24539.4082383958 -0.0209088118713934 0.164431992578921 -0.127157808790513 0.89881549794785 1 0.999989573499328
"SRSF7" 13565.6449357166 -0.0382345843452466 0.194293880118627 -0.196787383740045 0.843993924387441 1 0.999989573499328
"SRSF8" 12552.2879827806 0.00155532846878247 0.177953784796477 0.00874006962291518 0.993026522170267 1 0.999989573499328
"SRSF9" 14378.1433297626 -0.0801819009090952 0.0962558308587683 -0.833008246812003 0.404840078255429 1 0.999989573499328
"SRXN1" 1879.62083275554 -0.160253556454378 0.187353925745866 -0.85535200725792 0.392356304099133 1 0.999989573499328
"SRY" 48.6319562459647 0.125408997979679 1.15064825109433 0.108989865374069 0.913210528707785 1 0.999989573499328
"SS18" 7169.53373089791 0.124649848575545 0.150472395647186 0.828390137868292 0.407449589913434 1 0.999989573499328
"SS18L1" 12153.1429851885 -0.00103364898604636 0.123116750139521 -0.008395681212142 0.993301294279297 1 0.999989573499328
"SS18L2" 1547.54496381787 -0.22179290500558 0.131258942326988 -1.68973557971431 0.0910785531418904 1 0.999989573499328
"SSB" 19334.9881615906 0.0149290123952466 0.0992611778270282 0.150401322269839 0.880447998117054 1 0.999989573499328
"SSBP1" 6073.02982411717 0.0940619714575027 0.0950917659176508 0.989170519127388 0.322579719732249 1 0.999989573499328
"SSBP2" 14926.6904657425 0.0610794979307089 0.135482025185422 0.450831007634517 0.652111351351008 1 0.999989573499328
"SSBP3" 24191.5768491457 -0.0601711336913465 0.124494944072022 -0.483321906281884 0.628867188086471 1 0.999989573499328
"SSBP4" 5939.54598134661 -0.138340280253413 0.168186100041462 -0.822542886833743 0.410767988636146 1 0.999989573499328
"SSC5D" 167.773252597225 0.674328765339526 0.31329903350038 2.15234869321328 0.0313699014056114 1 0.999989573499328
"SSFA2" 4527.23856757078 0.142850441741521 0.274909747204249 0.519626689101672 0.603323792449982 1 0.999989573499328
"SSH1" 7348.46035968674 0.0134193548135917 0.199085939944709 0.0674048344012571 0.946259420648447 1 0.999989573499328
"SSH2" 12380.5674329958 -0.0981679805457612 0.148620866011308 -0.660526231480119 0.508916190726003 1 0.999989573499328
"SSH3" 90.0132205397862 0.209715034784972 0.373617878424607 0.561308885081341 0.574586985576129 1 0.999989573499328
"SSNA1" 2736.40347809159 0.0135384561264356 0.152553762893131 0.0887454748390554 0.929284191391858 1 0.999989573499328
"SSPN" 155.096251972569 0.336056772735339 0.337388487365304 0.996052874713171 0.319224455238978 1 0.999989573499328
"SSPO" 622.607695666987 0.324269403952636 0.325587596832276 0.995951341843288 0.319273787642371 1 0.999989573499328
"SSR1" 11693.6775056676 0.130194873173649 0.104246784739043 1.24891020379728 0.211697919092672 1 0.999989573499328
"SSR2" 9744.09520907989 -0.0117894091544992 0.206772794061899 -0.057016249202349 0.954532251205609 1 0.999989573499328
"SSR3" 9851.58391265251 0.0518439899703782 0.109325568696949 0.474216513010692 0.635345519062548 1 0.999989573499328
"SSR4" 4983.50642443538 0.0248253230944079 0.175658717342137 0.141327020201649 0.887611604803367 1 0.999989573499328
"SSR4P1" 94.7407801218159 -0.064230686706108 0.32814583048967 -0.19573823811889 0.844815053595187 1 0.999989573499328
"SSRP1" 22303.4090919486 -0.066683400973899 0.227983050555228 -0.292492800721365 0.769909863535193 1 0.999989573499328
"SSSCA1" 895.855488599342 -0.0430899916656269 0.18647299120103 -0.23107899641709 0.817253432004775 1 0.999989573499328
"SSSCA1-AS1" 125.871748388744 -0.382163346837203 0.357578513799442 -1.06875366412969 0.285180683342842 1 0.999989573499328
"SST" 1498.44665307234 -1.28966377028988 0.903433738668214 -1.42751340257784 0.153431964789188 1 0.999989573499328
"SSTR1" 780.952025286199 0.127074069741801 0.509309624526783 0.24950258864609 0.802972038759434 1 0.999989573499328
"SSTR2" 1196.72230630357 0.0807451177637564 0.239193055033041 0.337573002496258 0.735684989937559 1 0.999989573499328
"SSTR3" 131.913095759077 -0.696209084532064 0.341894313170249 -2.03632835561491 0.041717394318065 1 0.999989573499328
"SSTR5" 22.6161606593962 -0.557591360433814 1.07623660737991 -0.518093657668147 0.604392925129935 1 0.999989573499328
"SSU72" 6162.95350006637 -0.00902703850545131 0.0979432155406597 -0.0921660418807045 0.926566117828258 1 0.999989573499328
"SSUH2" 18.6678244981503 -0.0923408647950159 0.784360026652827 -0.117727652681474 0.906283455468267 1 0.999989573499328
"SSX2IP" 4964.78551966355 -0.0525651858952062 0.204710212310291 -0.256778522683226 0.797349750710237 1 0.999989573499328
"ST13" 36362.9915578207 0.0858314843837372 0.0596245750682719 1.43953200983751 0.149999847431891 1 0.999989573499328
"ST18" 3571.77561431381 -0.433072078250681 0.753917159897022 -0.574429262639193 0.565677355653625 1 0.999989573499328
"ST20" 647.990727230258 -0.118107240466795 0.182016694326431 -0.648881361700699 0.516415062725706 1 0.999989573499328
"ST20-MTHFS" 47.3682205169817 -0.502698782584889 0.422039115226553 -1.19111893767249 0.23360689642579 1 0.999989573499328
"ST3GAL1" 3653.64825352772 -0.326176167692916 0.237335930424321 -1.37432274628524 0.169341507744525 1 0.999989573499328
"ST3GAL2" 6601.34805243046 -0.040997948463913 0.169263455502243 -0.242213821892403 0.808614485558993 1 0.999989573499328
"ST3GAL3" 3265.34501254301 0.0345858203434092 0.168014121878138 0.205850674674207 0.836907556096454 1 0.999989573499328
"ST3GAL4" 1028.08095783603 -0.0799098315805175 0.11263566986771 -0.70945404483652 0.478042759815932 1 0.999989573499328
"ST3GAL4-AS1" 163.629172110052 -0.142801803965746 0.329882294506033 -0.432887142911316 0.665096760941117 1 0.999989573499328
"ST3GAL5" 3357.64451779514 0.0261311754389771 0.172869765141943 0.151161051312361 0.87984867373706 1 0.999989573499328
"ST3GAL6" 514.227208054067 0.158016087129623 0.379017682870164 0.416909538185722 0.676744576632161 1 0.999989573499328
"ST3GAL6-AS1" 37.5634300806126 0.0397011086628443 0.617727823947308 0.0642695813977626 0.948755573892011 1 0.999989573499328
"ST5" 2787.87537320449 -0.00573715715996582 0.288681136430566 -0.0198736821910279 0.984144139567358 1 0.999989573499328
"ST6GAL1" 11811.1637598011 0.0853937340089649 0.325186949834587 0.262598895965543 0.792859751096699 1 0.999989573499328
"ST6GAL2" 4665.49835852913 -0.395099813989115 0.380328865074657 -1.03883730705414 0.298880407442455 1 0.999989573499328
"ST6GALNAC3" 1512.0141595706 0.0198121968681569 0.199593934074684 0.0992625199759005 0.920929836131284 1 0.999989573499328
"ST6GALNAC4" 621.956135289903 0.0416715680650344 0.153718908488485 0.271089409070036 0.786322267034357 1 0.999989573499328
"ST6GALNAC5" 1256.42223974096 -0.322491688379834 0.553194828156538 -0.582962225902406 0.559918729440468 1 0.999989573499328
"ST6GALNAC6" 3550.50850287915 -0.10797449674455 0.12769846782904 -0.845542617544197 0.397807948473512 1 0.999989573499328
"ST7" 5662.30745471434 -0.00658126906744272 0.101984094336813 -0.0645323087903043 0.948546382022246 1 0.999989573499328
"ST7-AS1" 325.666572891847 0.0711146395910161 0.332161339235847 0.214096678904953 0.830471665605169 1 0.999989573499328
"ST7-AS2" 58.9013634736971 -0.756292632211355 0.763743898438269 -0.990243763331988 0.322054986585793 1 0.999989573499328
"ST7-OT3" 86.1869101517825 0.592133488600515 0.433768282120082 1.36509171603421 0.172224225373776 1 0.999989573499328
"ST7L" 2008.05610364726 0.0553342003428809 0.09468959348985 0.584374674169578 0.558968261910728 1 0.999989573499328
"ST8SIA1" 20445.5155841988 0.410369908126024 0.38053605921754 1.07839953188622 0.280855495830927 1 0.999989573499328
"ST8SIA2" 12679.8687579549 -0.102338773969921 0.199462594497458 -0.513072509799451 0.607900600339776 1 0.999989573499328
"ST8SIA3" 19084.9279334797 -0.0773784442458832 0.29009353744911 -0.266736187666564 0.789672289298526 1 0.999989573499328
"ST8SIA4" 4439.73646322441 -0.337971479316921 0.193608740050622 -1.74564164421789 0.0808732411472359 1 0.999989573499328
"ST8SIA5" 221.618646863148 -0.0985258456725892 0.385882495578935 -0.255326030077555 0.798471296945124 1 0.999989573499328
"ST8SIA6" 44.8108353686266 0.590834992388784 0.819572162937542 0.720906613361647 0.470966973650132 1 0.999989573499328
"STAB2" 14.3045418802855 -0.345812642553535 1.02470092954689 -0.337476655463219 0.735757607278028 1 0.999989573499328
"STAC" 1414.47174440121 -0.060258467899059 0.293295461575757 -0.205453120806284 0.837218120944894 1 0.999989573499328
"STAC2" 155.842807623628 -0.619882778586246 0.576852743745638 -1.07459448760043 0.282556320898643 1 0.999989573499328
"STAC3" 218.697887170206 0.349780115090587 0.561219357162972 0.623250268591528 0.533120072775128 1 0.999989573499328
"STAG1" 7471.07656671401 0.0259203562689733 0.211282628732939 0.122680962578029 0.902359739636301 1 0.999989573499328
"STAG2" 11689.4066128249 0.0418004932602009 0.278578432475071 0.150049280157183 0.880725735396366 1 0.999989573499328
"STAG3" 341.397168289796 -0.0544671464758199 0.457286550916766 -0.119109443229031 0.905188649391173 1 0.999989573499328
"STAG3L1" 150.966536979097 0.270248210295624 0.240608206167176 1.12318783552982 0.26135772780794 1 0.999989573499328
"STAG3L2" 950.009682847478 0.000936866661636614 0.141064353313622 0.0066414132247409 0.994700957881447 1 0.999989573499328
"STAG3L3" 84.6377348336521 -0.0898907027079408 0.333086287296098 -0.269872120637713 0.787258636133735 1 0.999989573499328
"STAG3L4" 1508.01495083852 -0.0474021270409434 0.108099384605222 -0.438505059155106 0.661020203549191 1 0.999989573499328
"STAG3L5P" 26.2266687013951 0.164456601009064 0.619931362343311 0.265281950549213 0.790792267921169 1 0.999989573499328
"STAG3L5P-PVRIG2P-PILRB" 2924.85374779352 0.241911957656799 0.327064043473084 0.739647058380195 0.459514179704523 1 0.999989573499328
"STAM" 7301.65860958184 -0.0195358360157414 0.112772500828584 -0.173232267371955 0.86246886135435 1 0.999989573499328
"STAM-AS1" 137.102813217654 0.035006076333385 0.393135492622653 0.0890432865774987 0.929047509011533 1 0.999989573499328
"STAM2" 6771.03978235065 0.121504537425716 0.148340015404368 0.819094814669525 0.412732320118196 1 0.999989573499328
"STAMBP" 4296.44956280768 -0.00133719841432692 0.0717859063240034 -0.0186275897707765 0.985138193197774 1 0.999989573499328
"STAMBPL1" 2392.5648088956 0.0993169365313554 0.276829162696376 0.358766163087685 0.719770027694491 1 0.999989573499328
"STAP2" 75.8508175736478 -0.398276452114816 0.720337444905252 -0.552902608259109 0.580330101333093 1 0.999989573499328
"STAR" 289.42538734746 -0.0917210040606558 0.337369785779303 -0.271870831137963 0.785721340120412 1 0.999989573499328
"STARD10" 1344.2542806077 -0.187864830723802 0.162691997398821 -1.15472693019604 0.248202267810449 1 0.999989573499328
"STARD13" 888.953122649952 0.37409672439061 0.440086709590841 0.850052310687628 0.395296003730879 1 0.999989573499328
"STARD3" 4179.50894676824 -0.0738328651064225 0.12390814938694 -0.595867709038714 0.551263606552138 1 0.999989573499328
"STARD3NL" 10981.5173587104 -0.0113720258801893 0.153309622894553 -0.0741768563869668 0.940869661036563 1 0.999989573499328
"STARD4" 4552.79431540939 -0.0417197461865892 0.220381652195002 -0.189306803770008 0.849852363104187 1 0.999989573499328
"STARD4-AS1" 275.637862099408 0.0588592338272553 0.53275603166761 0.110480652172096 0.912028193260213 1 0.999989573499328
"STARD5" 56.1654318601341 -0.398221918398071 0.424518305294597 -0.938055941125372 0.348215662336252 1 0.999989573499328
"STARD6" 26.9430075231102 -0.020949097262349 0.600393716606026 -0.0348922659963406 0.972165647700525 1 0.999989573499328
"STARD7" 20659.9034175519 0.0196577636535867 0.0667028382409711 0.294706554803124 0.768218055451048 1 0.999989573499328
"STARD7-AS1" 804.186189092851 0.0469892257929512 0.260489706807291 0.180388032866549 0.856847948610972 1 0.999989573499328
"STARD8" 44.1848060494975 -0.114707795472029 0.798981227321755 -0.143567572740774 0.885841948531582 1 0.999989573499328
"STARD9" 3300.05610973156 0.0851686062860439 0.266501012847962 0.319580797745907 0.749286132761187 1 0.999989573499328
"STAT1" 5043.19578309162 0.134231286591771 0.151597606302153 0.885444631125846 0.375916869933238 1 0.999989573499328
"STAT2" 4073.29589401078 0.157866806892394 0.171602259431936 0.919957624188568 0.357594904098464 1 0.999989573499328
"STAT3" 14146.2452526987 0.192890372589294 0.223125851946602 0.864491366224369 0.387318021171943 1 0.999989573499328
"STAT4" 126.308503039493 -0.158237915008866 0.254836834448107 -0.620938159711319 0.534640312366578 1 0.999989573499328
"STAT5A" 691.427537855024 -0.00560444931532928 0.35497974063842 -0.0157880821740696 0.98740345630064 1 0.999989573499328
"STAT5B" 7213.67468492387 -0.0788072645364416 0.209330959065415 -0.376472094181801 0.706565957741184 1 0.999989573499328
"STAT6" 1374.90613327131 0.246835330340054 0.610479695643038 0.404330122855362 0.685969977256789 1 0.999989573499328
"STAU1" 19353.1002385954 -3.481752887939e-05 0.069075071833149 -0.000504053458872859 0.999597823544376 1 0.999989573499328
"STAU2" 20735.3722796925 0.0135436141952458 0.122269345426887 0.110768681618112 0.911799780931827 1 0.999989573499328
"STBD1" 26.6203451025526 -0.126713152595128 1.30368377199749 -0.0971962337162326 0.922570558944451 1 0.999989573499328
"STC1" 2155.3907986761 -0.286375981119649 0.384970899491754 -0.743889944662644 0.456943059143856 1 0.999989573499328
"STC2" 1267.04212409033 0.230919919688314 1.09670369425098 0.21055816707723 0.833232058252114 1 0.999989573499328
"STEAP1" 20.7573697905634 -0.52028703483349 0.778515611551168 -0.66830648880224 0.503937972200465 1 0.999989573499328
"STEAP2" 530.504095273212 -0.0502030123116982 0.2852657037045 -0.175986848961354 0.860304274205643 1 0.999989573499328
"STEAP3" 480.625539081576 -0.259094147787571 0.461584429785803 -0.561314747786886 0.574582989614079 1 0.999989573499328
"STH" 18.2241841995351 -0.672627956265543 0.80182084753933 -0.838875614583655 0.401539113181627 1 0.999989573499328
"STIL" 1099.84597994375 -0.0858096189848903 0.683009982801336 -0.125634501904271 0.900021250760822 1 0.999989573499328
"STIM1" 4690.8215810562 0.00470299009273452 0.121152677454995 0.0388187053850425 0.969034931333286 1 0.999989573499328
"STIM2" 3946.49168557019 0.0491524075413879 0.110930309185585 0.443092675953483 0.657698702535898 1 0.999989573499328
"STIP1" 22836.6117020701 -0.05833766667053 0.0918945849178552 -0.634832473781542 0.525537681426908 1 0.999989573499328
"STK10" 1420.25526358009 0.152850109198078 0.153013196920007 0.998934159110381 0.317826587330237 1 0.999989573499328
"STK11" 4115.66665022635 0.0163882351814748 0.165952630158859 0.0987524883804918 0.921334792799476 1 0.999989573499328
"STK11IP" 2090.22182348046 0.030735635455794 0.172558128709821 0.17811757513597 0.858630639770963 1 0.999989573499328
"STK16" 2414.05736296032 0.0163219505157199 0.132956076803537 0.122761974541699 0.90229558635687 1 0.999989573499328
"STK17A" 1116.978011205 -0.165340443957873 0.209628027453116 -0.788732527642809 0.430268352279181 1 0.999989573499328
"STK17B" 516.231638106937 -0.0839057176417855 0.615223604933314 -0.136382474549039 0.891518927505568 1 0.999989573499328
"STK19" 1832.74705337057 -0.094771173577816 0.117820351396347 -0.804370148744557 0.421183235770123 1 0.999989573499328
"STK24" 12063.6140713695 0.0346000170501386 0.0829200772007588 0.417269474633605 0.676481313430919 1 0.999989573499328
"STK25" 13487.6122030134 -0.00961886997053714 0.0977522162616916 -0.0984005308359101 0.921614253180885 1 0.999989573499328
"STK3" 390.192690163717 0.242994652827577 0.665000763058762 0.36540507368727 0.714809054461376 1 0.999989573499328
"STK31" 40.9168262381912 0.466885731755234 0.454099596623977 1.02815711625008 0.303875927022685 1 0.999989573499328
"STK32A" 3224.71060871341 -0.15336545249229 0.268596222432874 -0.570988866124571 0.568007190096154 1 0.999989573499328
"STK32B" 4187.51824389437 -0.327669528325627 0.45613189348667 -0.718365746847744 0.472531801115065 1 0.999989573499328
"STK32C" 4055.19553655771 -0.151500696514888 0.296355173543307 -0.511213267187147 0.609201729639015 1 0.999989573499328
"STK33" 1404.34620268874 0.174597632526332 0.21113210076471 0.826959197080631 0.408260188802188 1 0.999989573499328
"STK35" 6073.8694283552 -0.0485555329853275 0.0959832181300674 -0.505875234559541 0.612944238866393 1 0.999989573499328
"STK36" 2127.21853610701 0.181959719980081 0.345005594669692 0.527410925478728 0.597908258099697 1 0.999989573499328
"STK38" 4800.4379085866 0.226529311234641 0.236739525080009 0.956871528563229 0.338632103405018 1 0.999989573499328
"STK38L" 3510.91894881059 0.0929414658221618 0.226830133448868 0.409740383294853 0.681996402972056 1 0.999989573499328
"STK39" 8820.35564591132 0.047085230685714 0.0847087284512501 0.555848630319266 0.578314337817768 1 0.999989573499328
"STK4" 5902.90768363605 0.0600373582287341 0.104417302318941 0.574975189890954 0.565308076436846 1 0.999989573499328
"STK40" 7615.84690336259 0.0382530696793706 0.115142213909766 0.332224545459485 0.739719710757351 1 0.999989573499328
"STL" 29.1800811569331 0.22739194925472 0.563288236992637 0.403686663987078 0.686443147548372 1 0.999989573499328
"STMN1" 148424.469284652 -0.102407954475153 0.10573798798613 -0.968506744128571 0.332791352480442 1 0.999989573499328
"STMN2" 297189.515118471 -0.132792972179847 0.253799805612378 -0.523219361257742 0.600821609504758 1 0.999989573499328
"STMN3" 39862.3981574869 -0.152291640049952 0.271525611111503 -0.560873942706689 0.574883474661095 1 0.999989573499328
"STMN4" 37351.165000044 -0.128256400935372 0.246573997050814 -0.520153797518806 0.602956384813098 1 0.999989573499328
"STOM" 397.911944312658 -0.130035291554292 0.401358213868937 -0.32398811600441 0.745947031446565 1 0.999989573499328
"STOML1" 2907.78769008174 -0.0900099380743607 0.259959378795087 -0.346246165426142 0.729157722877354 1 0.999989573499328
"STOML2" 5978.77664208474 -0.0338877079406049 0.129166417786083 -0.262356954086375 0.79304625624492 1 0.999989573499328
"STON1" 869.297464113533 0.128250175544843 0.720698974039167 0.177952488021542 0.858760289148494 1 0.999989573499328
"STON2" 9487.96187264239 0.0351254389814847 0.312895437198614 0.112259351865168 0.910617770532517 1 0.999989573499328
"STOX1" 539.991727983891 0.144438864314661 0.319313308069357 0.452342137532483 0.651022524314903 1 0.999989573499328
"STOX2" 6462.56032749911 0.0073764701255106 0.117288962878083 0.0628914259662959 0.949852962417513 1 0.999989573499328
"STPG1" 680.178626121229 -0.525477937897477 0.329413133409971 -1.59519425487962 0.110668803097108 1 0.999989573499328
"STRA13" 2372.91924029254 -0.0553142332934903 0.173601096922289 -0.318628362804938 0.75000834318926 1 0.999989573499328
"STRA6" 413.385234350204 -0.320803875908093 0.78411513953092 -0.409128531939846 0.682445338692484 1 0.999989573499328
"STRADA" 3087.98582694395 -0.0316197610367322 0.139672281631472 -0.226385369146911 0.820901706301696 1 0.999989573499328
"STRADB" 4183.10458443114 -0.0229802209571627 0.0760544034349844 -0.302155035333457 0.762533879712994 1 0.999989573499328
"STRAP" 28320.7103362311 0.117454549509189 0.0984786268647947 1.19269077208445 0.232990500970361 1 0.999989573499328
"STRBP" 11833.9637985744 0.017471008808251 0.125676770597279 0.139015418085777 0.889437965478295 1 0.999989573499328
"STRC" 231.089593302854 -0.0291141369090554 0.364604157370299 -0.0798513574805086 0.936355477333833 1 0.999989573499328
"STRIP1" 12624.086941431 -0.00548134247903758 0.117084516973543 -0.04681526320236 0.962660464095245 1 0.999989573499328
"STRIP2" 1779.97207823715 -0.00770840872624048 0.197370711033681 -0.0390554844022679 0.96884615216961 1 0.999989573499328
"STRN" 8748.46337625293 0.152198449727957 0.126850038094929 1.19982975183703 0.230205466835875 1 0.999989573499328
"STRN3" 5614.6630692601 -0.0240400706074015 0.102419589918743 -0.234721410488699 0.814424968761837 1 0.999989573499328
"STRN4" 18556.7699959973 -0.0831995599602122 0.123441801883083 -0.673998262266248 0.500312418468197 1 0.999989573499328
"STS" 2616.18629199295 0.0282667548066365 0.276619430542006 0.102186439872466 0.91860869082428 1 0.999989573499328
"STT3A" 7984.45024258651 0.125405870088747 0.174354448968847 0.719258216985067 0.47198183517335 1 0.999989573499328
"STT3B" 16185.6866205645 0.220488684462888 0.15547182037966 1.41819066583551 0.15613510632746 1 0.999989573499328
"STUB1" 5476.73746499807 -0.0226711422702748 0.173343521505279 -0.130787364150696 0.895943519077557 1 0.999989573499328
"STX10" 1356.60618331555 -0.147316033432316 0.286946350325921 -0.513392253517046 0.607676963228813 1 0.999989573499328
"STX11" 14.1621659789449 0.488113038548891 0.777508245347471 0.627791462623977 0.530140559585882 1 0.999989573499328
"STX12" 18662.7961685198 0.069733681147488 0.188342302079048 0.370249701621575 0.71119644715629 1 0.999989573499328
"STX16" 4961.99280884258 -0.0109010536922431 0.134577591651335 -0.0810019971265769 0.93544036424862 1 0.999989573499328
"STX16-NPEPL1" 289.147256567295 0.158360030522135 0.687372357729251 0.230384636131253 0.817792898679687 1 0.999989573499328
"STX17" 3158.29179233559 0.0926158924572777 0.126461492087168 0.732364381668365 0.463946192778941 1 0.999989573499328
"STX18" 3191.98634430653 0.0699630303955427 0.0991568669581541 0.705579275967526 0.4804498158469 1 0.999989573499328
"STX18-AS1" 462.571557944083 0.208396512323551 0.155608673688046 1.33923455154775 0.180494327604505 1 0.999989573499328
"STX1A" 4807.80715848818 -0.0635537406354313 0.244989634537475 -0.259413998291873 0.795315830233793 1 0.999989573499328
"STX1B" 14574.9876380672 -0.120197772945397 0.225974783837129 -0.5319079009808 0.594789784802399 1 0.999989573499328
"STX2" 5044.14434631624 0.292213045724262 0.187843936145054 1.55561607002642 0.119799415078809 1 0.999989573499328
"STX3" 3481.35069342483 -0.182986636644847 0.307981569171557 -0.594148010665265 0.552413121768247 1 0.999989573499328
"STX4" 1481.03128053181 0.147997830817532 0.119495858596782 1.23851849390802 0.215523869003822 1 0.999989573499328
"STX5" 2763.79625002087 -0.0726239777020609 0.124759414476794 -0.582112203769357 0.560491105494315 1 0.999989573499328
"STX6" 6703.06484752912 0.00165427883026358 0.067979570814047 0.0243349407837354 0.980585442661841 1 0.999989573499328
"STX7" 22214.2810280228 -0.0881381902740571 0.188405185864759 -0.467811912233267 0.639919101160466 1 0.999989573499328
"STX8" 2040.35775159878 0.028641993182565 0.116095812002924 0.246709960406182 0.805132697514857 1 0.999989573499328
"STXBP1" 61562.7529905924 -0.0789698138953409 0.241481852651248 -0.327021732806524 0.743651447742722 1 0.999989573499328
"STXBP2" 510.987254652473 0.154398685988415 0.239773595530926 0.643935315923894 0.519617379718636 1 0.999989573499328
"STXBP3" 2350.28569495702 -0.0811367615242 0.209059410655955 -0.388103846985991 0.697939185174208 1 0.999989573499328
"STXBP4" 1336.34110711519 0.0462670434355238 0.314417959637523 0.147151401557541 0.883012518853845 1 0.999989573499328
"STXBP5" 4841.59815242558 0.019595677606686 0.229811458897158 0.0852684966220733 0.932047936346885 1 0.999989573499328
"STXBP5-AS1" 743.67515043977 -0.187938865505455 0.398904225329894 -0.471137815975825 0.637542321699946 1 0.999989573499328
"STXBP5L" 3324.78577876587 0.0985216022736134 0.162059628695122 0.607934271273442 0.543231068469451 1 0.999989573499328
"STXBP6" 324.01466358181 -0.505174226480456 0.502990125963657 -1.00434223338403 0.315213683488433 1 0.999989573499328
"STYK1" 135.292985014922 -0.965709478288725 0.526066778081323 -1.83571652597199 0.0663995925155973 1 0.999989573499328
"STYX" 3978.70371643604 0.0491760115408942 0.131491193925506 0.373987109499925 0.708413906591674 1 0.999989573499328
"STYXL1" 1409.71416339091 0.030192822532382 0.184099563007883 0.164002684412071 0.869729030571314 1 0.999989573499328
"SUB1" 21442.9326808669 0.0580617128085822 0.123677654560703 0.46946000888208 0.638740863512772 1 0.999989573499328
"SUCLA2" 10505.0156291457 0.0258963654483739 0.143904546591094 0.179955158206076 0.85718777197201 1 0.999989573499328
"SUCLG1" 6950.95571034629 0.0485662546378934 0.0986959599986665 0.49207945936743 0.622663172413328 1 0.999989573499328
"SUCLG2" 905.940069959136 0.518308873231401 0.615805293534 0.841676547236085 0.399969029282182 1 0.999989573499328
"SUCLG2-AS1" 60.4751991612981 0.259461482994427 0.395781949364329 0.655566741765641 0.512102930348775 1 0.999989573499328
"SUCNR1" 69.0667008087157 -0.444714262275281 0.615873930209586 -0.722086518784683 0.470241286110214 1 0.999989573499328
"SUCO" 11175.8657505138 0.14224905713446 0.088877410303461 1.60050857297448 0.109485806616731 1 0.999989573499328
"SUDS3" 11027.6349783473 0.0491238285908673 0.0933280338693184 0.526356621416159 0.598640449188701 1 0.999989573499328
"SUFU" 3289.07490508171 -0.060709438438318 0.180991228675971 -0.335427517026289 0.737302613471677 1 0.999989573499328
"SUGCT" 180.80503808865 0.2130450529133 0.474978367854972 0.448536327823566 0.653766174409252 1 0.999989573499328
"SUGP1" 3498.95419599893 -0.00657751711694659 0.133215268228083 -0.0493750994494487 0.96062037171312 1 0.999989573499328
"SUGP2" 23431.9635769928 0.021117847967571 0.08062200290489 0.261936533535191 0.793370372967403 1 0.999989573499328
"SUGT1" 5314.97621858599 0.0106518211731851 0.144076561047356 0.0739316728255611 0.941064753533243 1 0.999989573499328
"SUGT1P1" 57.4680945577179 -0.361094405291167 0.442639217985453 -0.815775897433098 0.414628320889309 1 0.999989573499328
"SUGT1P3" 206.237720325812 0.338103549741892 0.285021739401596 1.1862377601503 0.235528418146539 1 0.999989573499328
"SULF1" 2207.79319948968 0.0226366978709317 0.37817405189993 0.0598578822560827 0.952268824802873 1 0.999989573499328
"SULF2" 18835.7853336393 -0.223600052784151 0.380860705274803 -0.5870914213185 0.557142308792553 1 0.999989573499328
"SULT1A1" 25.5391371746684 1.06273980001199 0.632147860612021 1.68115699859063 0.0927324235194 1 0.999989573499328
"SULT1C4" 96.569120397791 0.301710249522696 0.750743880541889 0.401881730031446 0.687771069104851 1 0.999989573499328
"SULT2B1" 15.7406343738454 -0.927774449883972 0.829372002535812 -1.11864693653426 0.263290791179297 1 0.999989573499328
"SULT4A1" 10320.2967923317 -0.159479796662914 0.316863249974736 -0.503307962269622 0.61474776925593 1 0.999989573499328
"SUMF1" 408.638155045777 0.323101877816974 0.262795226235152 1.22948153376218 0.218891317247724 1 0.999989573499328
"SUMF2" 5258.39123589973 -0.156703159051129 0.149627652889449 -1.04728742331411 0.294967034841014 1 0.999989573499328
"SUMO1" 15095.7453569071 0.113139806363068 0.114941740609938 0.984323064560291 0.324956692523458 1 0.999989573499328
"SUMO2" 26507.2074168294 -0.04614660990314 0.109802148533703 -0.420270554988054 0.674287817652065 1 0.999989573499328
"SUMO3" 11444.1875218572 -0.272571203592633 0.127210537617953 -2.14267786848945 0.0321389736784279 1 0.999989573499328
"SUN1" 9019.74398438876 0.0713750786217631 0.184508984859049 0.386837956299463 0.698876175534386 1 0.999989573499328
"SUN2" 12707.1272165212 -0.115681621397681 0.14779889376531 -0.782696124785425 0.433805578428319 1 0.999989573499328
"SUOX" 3015.51549367706 -0.0200370205955958 0.0921072428929593 -0.21754011917262 0.827787444928425 1 0.999989573499328
"SUPT16H" 32232.9360317655 0.0384353488906355 0.174154617958218 0.220696696655249 0.825328603735163 1 0.999989573499328
"SUPT20H" 7938.29875675158 -0.0362460443975609 0.177740573323412 -0.203926676502885 0.838410798258148 1 0.999989573499328
"SUPT3H" 1802.80544930462 0.190080703606384 0.171366290639099 1.10920708441252 0.267340857126229 1 0.999989573499328
"SUPT4H1" 6310.88593844675 0.0770810156900248 0.0739332479470357 1.04257580764265 0.29714479864223 1 0.999989573499328
"SUPT5H" 15971.2412510193 -0.0520626746575433 0.102167662624771 -0.50958075500614 0.610345209422109 1 0.999989573499328
"SUPT6H" 12534.222392653 0.0709729193133802 0.118895863730718 0.596933459974047 0.550551806731184 1 0.999989573499328
"SUPT7L" 7131.87722907958 0.0477800496173726 0.0588684035591876 0.811641674116972 0.41699727106198 1 0.999989573499328
"SUPV3L1" 2770.26410752622 0.194152540202536 0.0786162939015744 2.46962214277883 0.0135255835259011 1 0.999989573499328
"SURF1" 2040.14807258725 -0.036239092953119 0.155848229576153 -0.232528101549021 0.816127863396638 1 0.999989573499328
"SURF2" 1498.06790075716 -0.109384232331392 0.182511888835832 -0.59932661389408 0.548955103774095 1 0.999989573499328
"SURF4" 12046.489097301 0.0707536880170675 0.0845110563618393 0.8372122070529 0.40247329708876 1 0.999989573499328
"SURF6" 4974.99741749848 0.0281353025676084 0.129581242985324 0.217124808494043 0.828111080726595 1 0.999989573499328
"SUSD1" 1577.33268013154 -0.196127421122576 0.176774830691124 -1.10947593815132 0.267224918975733 1 0.999989573499328
"SUSD2" 293.019648763088 -0.0337825379047451 0.595078777805809 -0.0567698583191103 0.954728524778518 1 0.999989573499328
"SUSD4" 4353.23898949127 0.176562483618174 0.352988591871761 0.50019317248167 0.616939065355612 1 0.999989573499328
"SUSD5" 789.246454790503 0.148545029836465 0.600901087165031 0.247203796114399 0.804750507588155 1 0.999989573499328
"SUV39H1" 1006.44130799803 -0.195708134192044 0.208930214930615 -0.936715325052616 0.348905011056937 1 0.999989573499328
"SUV39H2" 3143.68362201452 -0.0207578839481507 0.387115542083624 -0.0536219337421143 0.957236381050976 1 0.999989573499328
"SUV420H1" 16511.7003662204 0.0426158877928213 0.0936397542595242 0.455104652183415 0.649033951295871 1 0.999989573499328
"SUV420H2" 1599.05628750469 -0.0214152202485628 0.222768187387154 -0.0961323091045529 0.92341549117504 1 0.999989573499328
"SUZ12" 7447.04173909211 0.0630786840550068 0.15756147392705 0.400343323039819 0.688903662898742 1 0.999989573499328
"SUZ12P1" 1068.93564646786 0.0658250849020807 0.14156977522634 0.464965666554464 0.641956043747897 1 0.999989573499328
"SV2A" 57498.7091703247 -0.0666745884797699 0.224379756839316 -0.297150640587944 0.76635150379629 1 0.999989573499328
"SV2B" 5134.53874985493 -0.12963488239612 0.546512560087553 -0.237203848298295 0.812498650993061 1 0.999989573499328
"SV2C" 781.237541152475 -0.561175159986417 0.304627041180274 -1.84217119337847 0.065450112674115 1 0.999989573499328
"SVEP1" 405.92211820102 0.167627573013505 0.428701175857473 0.391012627101435 0.695787902348628 1 0.999989573499328
"SVIL" 4052.59109350837 0.0978008383232514 0.464545442859242 0.21053018563974 0.833253894810726 1 0.999989573499328
"SVIP" 5103.15686188374 0.0970959015860601 0.399490192392153 0.243049525207736 0.807967031901485 1 0.999989573499328
"SVOP" 13365.1308020545 -0.0997298388181457 0.284992456119812 -0.34993852179799 0.726384836348823 1 0.999989573499328
"SVOPL" 74.8674442201815 -0.210101678333656 0.584432319614884 -0.35949702178022 0.719223305385546 1 0.999989573499328
"SWAP70" 1293.55557215808 -0.0600609158028755 0.298529231131214 -0.201189396345836 0.840550482468522 1 0.999989573499328
"SWI5" 770.17452951631 -0.0173682694764251 0.133606673569378 -0.12999552352006 0.89656996835231 1 0.999989573499328
"SWSAP1" 376.195272075041 -0.136188488564437 0.299513827708504 -0.454698501255774 0.649326159259545 1 0.999989573499328
"SWT1" 1383.86384900253 0.20575722167106 0.209390948938814 0.982646206599813 0.325781594603935 1 0.999989573499328
"SYAP1" 4880.39874488622 0.133138019051064 0.104413108453711 1.27510827924529 0.202270919360038 1 0.999989573499328
"SYBU" 14624.2314359565 -0.126675076568092 0.255729079629631 -0.495348736841167 0.620353973878559 1 0.999989573499328
"SYCE1L" 307.808138341198 -0.196069473679822 0.407243591915705 -0.481455024884484 0.630193137255341 1 0.999989573499328
"SYCE2" 92.7746014630883 0.00940768750882018 0.336222181722012 0.0279805676729516 0.977677649829177 1 0.999989573499328
"SYCE3" 19.5381267355843 -1.65481474245335 0.626712440901566 -2.64046895267117 0.00827913780703032 1 0.999989573499328
"SYCP2" 55.9341379235138 -0.72925096039104 0.540792289671587 -1.3484862382818 0.177502043453875 1 0.999989573499328
"SYCP2L" 316.985357199235 0.0823585540378916 0.283360532858737 0.290649347694972 0.771319514498287 1 0.999989573499328
"SYCP3" 15.8996668517733 0.245982221851272 0.674194853997962 0.36485330671482 0.715220910875575 1 0.999989573499328
"SYDE1" 360.89894867919 0.196974149077962 0.833622592358362 0.23628696113035 0.813210004028953 1 0.999989573499328
"SYDE2" 354.588888518232 -0.151321015504966 0.331617734723048 -0.456311589099244 0.648165931424117 1 0.999989573499328
"SYF2" 4023.45677435255 0.00175986230876185 0.131452199525159 0.0133878498429006 0.989318360395386 1 0.999989573499328
"SYK" 1131.26889900148 0.39641558565603 0.641490362385501 0.617960313825893 0.536601499407559 1 0.999989573499328
"SYMPK" 8339.15506636368 -0.00864265496685025 0.123125710462795 -0.0701937469791232 0.944039451238634 1 0.999989573499328
"SYN1" 12919.1039905566 -0.204630343098785 0.254245396199741 -0.804853681354462 0.420904119834568 1 0.999989573499328
"SYN2" 5010.52447773153 -0.155724438640139 0.256933315363378 -0.606088931752194 0.544455700356516 1 0.999989573499328
"SYN3" 4458.01967260016 0.0324064811803841 0.339149277583366 0.095552263626504 0.923876179750048 1 0.999989573499328
"SYNC" 522.188145577317 -0.0474585559040165 0.36078151164299 -0.131543758126328 0.89534517330972 1 0.999989573499328
"SYNCRIP" 25824.9764951488 0.0862963865074106 0.174713218918609 0.493931638610655 0.621354459404066 1 0.999989573499328
"SYNDIG1" 630.981698589097 -0.394300976880054 0.465328155221085 -0.847361098734107 0.396793880562948 1 0.999989573499328
"SYNDIG1L" 224.157847893569 -1.57437156754066 0.626235217864143 -2.51402591650828 0.0119361662081503 1 0.999989573499328
"SYNE1" 19303.0183029918 0.189864407622867 0.373730936930524 0.508024326758271 0.611436283028197 1 0.999989573499328
"SYNE2" 12276.003400825 -0.153375455409385 0.538681097530284 -0.284724034521673 0.775855575575359 1 0.999989573499328
"SYNE3" 119.453615679066 0.20859385467126 0.342287277973181 0.609411649496374 0.542251618137438 1 0.999989573499328
"SYNE4" 49.3583025313018 0.761711794801367 0.394517766337133 1.93074142610463 0.0535150371695924 1 0.999989573499328
"SYNGAP1" 12218.5952022305 -0.0539611431648311 0.149137106051567 -0.36182238339916 0.717484764303735 1 0.999989573499328
"SYNGR1" 17044.0929209052 -0.151462227240496 0.251574731684307 -0.602056598556017 0.547136463287043 1 0.999989573499328
"SYNGR2" 763.986826683688 -0.0269717820611429 0.231964929437588 -0.116275258188975 0.907434393694821 1 0.999989573499328
"SYNGR3" 7012.61520764739 -0.267806083692474 0.378257984153994 -0.707998495501542 0.478946191774589 1 0.999989573499328
"SYNJ1" 11599.3211274477 0.19850899760757 0.203016160851193 0.977798992825372 0.32817374927759 1 0.999989573499328
"SYNJ2" 211.921141881625 0.597654235542675 0.452631143605046 1.32040016244258 0.186701449401279 1 0.999989573499328
"SYNJ2BP" 5967.27359727012 0.0748433565456519 0.152155137557237 0.491888461653145 0.62279819553 1 0.999989573499328
"SYNJ2BP-COX16" 20.5077556155459 -0.863271121453147 0.494763106244203 -1.74481708631495 0.0810167136364585 1 0.999989573499328
"SYNM" 4342.37466412746 -0.0215645972366801 0.221888769464493 -0.0971865195734068 0.922578273187851 1 0.999989573499328
"SYNPO" 389.138225094259 -0.249510860137612 0.415572856612598 -0.600402206658577 0.548238217540088 1 0.999989573499328
"SYNPO2" 485.975092227991 -0.0434944112337502 0.353639016812384 -0.122990985626525 0.902114236198636 1 0.999989573499328
"SYNPO2L" 59.0433633903209 1.0093483620868 1.42421477866205 0.708705159649455 0.478507462298346 1 0.999989573499328
"SYNPR" 1757.16756779599 0.0472624817545538 0.355242961251883 0.133042697279631 0.894159613076994 1 0.999989573499328
"SYNPR-AS1" 26.840716192197 0.0661725623318261 0.666632746612317 0.099263894052761 0.920928745164582 1 0.999989573499328
"SYNRG" 12420.3804512176 -0.0886623758905735 0.0775738386417274 -1.1429417113166 0.253062792820432 1 0.999989573499328
"SYP" 53715.7101428534 -0.0598029689490017 0.370986130082575 -0.161200012883745 0.871935870970625 1 0.999989573499328
"SYP-AS1" 178.750218615384 -0.241080225846355 1.1728967835015 -0.205542575644762 0.837148237564097 1 0.999989573499328
"SYPL1" 1620.34413959919 0.132083800334806 0.389514508980949 0.33909853751113 0.734535500136349 1 0.999989573499328
"SYPL2" 65.1867501337542 1.99190227489662 0.802082150414651 2.48341429100108 0.0130129645499472 1 0.999989573499328
"SYS1" 2334.39958681958 -0.0253681270130555 0.102993602885309 -0.246307792934527 0.805443977856404 1 0.999989573499328
"SYS1-DBNDD2" 186.352250585396 0.0377181961481676 0.322896664450175 0.116811972066648 0.907009056367833 1 0.999989573499328
"SYT1" 93823.8522157312 0.104051186421078 0.304252728315207 0.341989329059626 0.73235892280585 1 0.999989573499328
"SYT10" 438.901315244715 0.153462566943231 0.55068298107938 0.278676792666504 0.780492873994565 1 0.999989573499328
"SYT11" 72472.5999061976 0.0480726922126787 0.182568368058722 0.263313369801368 0.792309055587519 1 0.999989573499328
"SYT12" 741.844807485832 -0.478217631836254 0.317826569467734 -1.50464963529364 0.132414178021878 1 0.999989573499328
"SYT13" 38535.7970141103 -0.0616481835758523 0.216559700107168 -0.284670617595724 0.775896503395244 1 0.999989573499328
"SYT14" 3040.47918174878 0.0460024417696614 0.247503815681731 0.185865586124202 0.852550170200864 1 0.999989573499328
"SYT15" 535.13475290929 0.0942875086000941 0.212546642669685 0.443608553001821 0.657325620916883 1 0.999989573499328
"SYT16" 2332.75197575541 0.00180566368845351 0.353375103546075 0.00510976486553212 0.99592301524594 1 0.999989573499328
"SYT2" 14172.2079068565 -0.29932113507483 0.365004443109036 -0.820047921952049 0.412188788710986 1 0.999989573499328
"SYT3" 4794.89404752689 -0.182701313394826 0.315570683770975 -0.578955279405552 0.562619348821716 1 0.999989573499328
"SYT4" 153012.453038315 0.0419745045901796 0.374767594151807 0.112001425003617 0.910822276692048 1 0.999989573499328
"SYT5" 8585.90387647237 -0.195610675385829 0.31704196594068 -0.616986697030603 0.537243500272017 1 0.999989573499328
"SYT6" 3121.86168870856 -0.0313650093721982 0.349615319996474 -0.0897129146758057 0.92851535290081 1 0.999989573499328
"SYT7" 18215.13252692 -0.197977304086281 0.249727455857187 -0.792773479418696 0.427909810616651 1 0.999989573499328
"SYT9" 2215.11631814001 -0.209305032452142 0.313076944463476 -0.668541827028595 0.503787791842368 1 0.999989573499328
"SYTL1" 45.455940356644 0.076593730739714 0.488060528314011 0.156934901095781 0.875296153551112 1 0.999989573499328
"SYTL2" 599.696298685836 0.595741086688077 0.578771985000365 1.02931914834769 0.303329728153903 1 0.999989573499328
"SYTL3" 173.274028727735 0.103635778697792 0.283356416894841 0.36574353894464 0.714556454310662 1 0.999989573499328
"SYTL4" 98.6999400982923 -0.415021318318909 1.19998763987026 -0.34585466093949 0.729451943579424 1 0.999989573499328
"SYTL5" 327.029193182233 0.624620498142418 0.551065068583695 1.13347866477505 0.25701329580904 1 0.999989573499328
"SYVN1" 3945.44971991513 0.0587582015007629 0.168857784245947 0.347974490860188 0.727859341063583 1 0.999989573499328
"SZRD1" 9652.00800118267 -0.0401765683978538 0.203005349794913 -0.197908914412563 0.843116329437849 1 0.999989573499328
"SZT2" 5359.59912978346 0.053671056368543 0.127273679684062 0.421698001517466 0.673245463356397 1 0.999989573499328
"T" 13.3755241532086 -2.66917002103026 1.36611230671062 -1.95384377105657 0.0507196960194654 1 0.999989573499328
"TAB1" 3576.41740637683 -0.10249809512889 0.170530859782554 -0.601053060188559 0.547804646171607 1 0.999989573499328
"TAB2" 8817.13117411355 0.0665905117536649 0.10855450087054 0.613429302513025 0.539592515710377 1 0.999989573499328
"TAB3" 9688.28602402206 0.0707020363310577 0.168453674747359 0.419712045089514 0.674695824774984 1 0.999989573499328
"TAC3" 30.125227187727 -0.663455758591658 1.30105001135427 -0.509938705508379 0.61009440439144 1 0.999989573499328
"TACC1" 5086.10018386701 0.00685142684882535 0.155618289040101 0.0440271313294019 0.964882777157773 1 0.999989573499328
"TACC2" 11063.5997810239 -0.0995766662093487 0.150234824518323 -0.662806819448202 0.507454285520191 1 0.999989573499328
"TACC3" 3395.20672297195 -0.260352467344987 0.682834673800051 -0.381281849523101 0.702994120273734 1 0.999989573499328
"TACO1" 1495.23586224963 0.0550812860126983 0.148791447418558 0.370191210370793 0.711240025234823 1 0.999989573499328
"TACR1" 640.350564225069 -0.0791245965821998 0.44356723547544 -0.178382419290707 0.858422655247307 1 0.999989573499328
"TACR3" 264.731214822434 -0.317746222650153 0.510664463928543 -0.622221135588192 0.533796470142862 1 0.999989573499328
"TADA1" 4338.6572300471 -0.158002067974404 0.0779963431385969 -2.02576251163006 0.0427891272919695 1 0.999989573499328
"TADA2A" 2305.23419225878 -0.0709462775895812 0.0849347686911639 -0.835303123595391 0.403547059144549 1 0.999989573499328
"TADA2B" 5016.55585478806 0.0858445527894391 0.146494000760017 0.58599364031342 0.557879788592135 1 0.999989573499328
"TADA3" 5300.51878027999 -0.199324236882512 0.157196158028423 -1.26799687334898 0.204799067133674 1 0.999989573499328
"TAF1" 11114.3431066511 0.106762998862744 0.122568910247607 0.87104469352846 0.383729750302182 1 0.999989573499328
"TAF10" 2172.47332805663 -0.0709031394893047 0.220266234095404 -0.321897451874509 0.747530383645434 1 0.999989573499328
"TAF11" 5935.96710513784 0.179753932772522 0.148116199348563 1.21360076455584 0.224900214960038 1 0.999989573499328
"TAF12" 1845.93746350437 -0.113412905603054 0.0987348677339831 -1.14866113872373 0.250695736042064 1 0.999989573499328
"TAF13" 2737.94904416151 0.114775829255398 0.178176851008252 0.644168019615982 0.519466486366937 1 0.999989573499328
"TAF15" 22638.9775693501 -0.0710733919600556 0.113090095309205 -0.628466991434843 0.529698063649725 1 0.999989573499328
"TAF1A" 1640.21546359845 -0.109621661907264 0.152787564015703 -0.717477646911087 0.473079424133658 1 0.999989573499328
"TAF1A-AS1" 548.148527598897 0.331189614226079 0.19952293241673 1.65990751145511 0.0969330601355081 1 0.999989573499328
"TAF1B" 1996.20424818186 -0.055226004214875 0.20814781792906 -0.265321081740559 0.790762125422807 1 0.999989573499328
"TAF1C" 3930.28177331381 0.0522423742984343 0.223201491968912 0.234059252192233 0.814938979348703 1 0.999989573499328
"TAF1D" 2105.38698028576 0.272503110325479 0.127558558683308 2.13629812956751 0.0326551212517301 1 0.999989573499328
"TAF2" 5961.52727990084 0.0289664168992191 0.0964824262486243 0.300224797670158 0.76400569122064 1 0.999989573499328
"TAF3" 2096.07018162482 -0.0330818315587964 0.139195265398909 -0.237664919593276 0.81214099422446 1 0.999989573499328
"TAF4" 2775.82259201726 -0.0830036561260038 0.230272071176761 -0.360459067840183 0.718503861274144 1 0.999989573499328
"TAF4B" 223.44956991777 0.338372016655221 0.237774387087848 1.42308017612598 0.154712914367335 1 0.999989573499328
"TAF5" 1400.00655007001 -0.0241799374887822 0.197314707470275 -0.122545033762498 0.902467382938809 1 0.999989573499328
"TAF5L" 4434.99099072372 0.0214299078721661 0.127319313355419 0.168316238184095 0.866334499881938 1 0.999989573499328
"TAF6" 4552.66865959483 -0.0757319789830453 0.194077289127383 -0.390215564755434 0.696377153113898 1 0.999989573499328
"TAF6L" 1655.25248063038 -0.0527674595603218 0.177998081524527 -0.296449597143837 0.766886753478096 1 0.999989573499328
"TAF7" 21475.3997336955 -0.0225516448120096 0.143708719365534 -0.156926071790034 0.875303112103384 1 0.999989573499328
"TAF8" 1221.27982272884 0.00784752717445368 0.270770730340891 0.0289821841695146 0.97687879959899 1 0.999989573499328
"TAF9" 6725.73294283976 0.183672189777155 0.234196515153084 0.784265255429167 0.432884482095454 1 0.999989573499328
"TAF9B" 6620.0659197548 0.130918520994147 0.136996754339559 0.955632282131685 0.339258045925148 1 0.999989573499328
"TAGLN2" 1125.17033918452 -0.278781208256115 0.444696078992597 -0.62690278018115 0.530722964763257 1 0.999989573499328
"TAGLN3" 25263.5890845727 -0.201934099017531 0.191095749376892 -1.05671685359816 0.290640830886762 1 0.999989573499328
"TAL1" 167.423035069685 -0.855786247885063 0.616458494282031 -1.38823011739301 0.165066984097063 1 0.999989573499328
"TAL2" 43.1736585311342 -0.106905653747454 0.339247927511257 -0.315125443895031 0.752666410534227 1 0.999989573499328
"TALDO1" 6790.60419902978 -0.0723872361064364 0.137218283534911 -0.527533461588737 0.597823185844924 1 0.999989573499328
"TAMM41" 1148.54469521861 -0.0335322291988297 0.118434486172917 -0.283128928763806 0.777078006535328 1 0.999989573499328
"TANC1" 811.013349269807 0.557629176305862 0.633056506755096 0.880852136192616 0.378397856660727 1 0.999989573499328
"TANC2" 29454.2597099328 0.0570755370318987 0.260748559117364 0.218891092725881 0.826734885201434 1 0.999989573499328
"TANGO2" 1064.54069599399 -0.0538652185706788 0.135762827096064 -0.39675970015389 0.691544671292533 1 0.999989573499328
"TANGO6" 2040.010078417 -0.0753594846871843 0.0853713337446618 -0.882725868059857 0.37738440216697 1 0.999989573499328
"TANK" 3896.59188430848 0.17010578903202 0.172155224822934 0.988095419160112 0.323105919012868 1 0.999989573499328
"TAOK1" 41486.0076898354 0.0799144797271121 0.15613193505669 0.511839424126114 0.608763396121974 1 0.999989573499328
"TAOK2" 15816.4935218344 -0.0633312408723319 0.114761824687459 -0.551849371904007 0.581051557730953 1 0.999989573499328
"TAOK3" 6964.94738260247 0.0991352228420756 0.136254788865153 0.727572393365102 0.466875385012824 1 0.999989573499328
"TAP1" 60.9697912632784 -0.0380707560684054 0.890738801317953 -0.0427406508081553 0.965908274502479 1 0.999989573499328
"TAP2" 1787.756223496 0.145512727610721 0.250218764443331 0.581542027571145 0.560875201553281 1 0.999989573499328
"TAPBP" 1323.93286294843 -0.127741610237866 0.284456960834194 -0.449071838014626 0.6533798351065 1 0.999989573499328
"TAPBPL" 28.9435964202995 0.619962568928365 0.462054892859475 1.34175090126556 0.17967677676606 1 0.999989573499328
"TAPT1" 4452.60719219463 0.00529722096625243 0.109797882033695 0.0482452017118765 0.961520826350818 1 0.999989573499328
"TAPT1-AS1" 84.9222296065487 -0.190060429070851 0.354936372693886 -0.535477464956144 0.592319736316632 1 0.999989573499328
"TARBP1" 2587.29834203651 0.225480693492851 0.338299419699477 0.66651220889812 0.505083762626584 1 0.999989573499328
"TARBP2" 2279.44042049823 0.026414158194968 0.13458202603421 0.196268097407403 0.844400330319126 1 0.999989573499328
"TARDBP" 23010.9872240514 0.0605686323820673 0.153840770428371 0.393709887264693 0.69379524078104 1 0.999989573499328
"TARS" 13843.4748719594 0.0620572910276583 0.115824636010386 0.535786626794093 0.592106025732855 1 0.999989573499328
"TARS2" 2851.17512883747 0.0838725617214027 0.110106428397945 0.76174082605124 0.446214703708182 1 0.999989573499328
"TARSL2" 4072.91607772593 0.103399945453951 0.0808565025209263 1.2788080393063 0.200964662215881 1 0.999989573499328
"TAS1R3" 45.2041470652464 -0.177745189602137 0.612265792912863 -0.290307235288308 0.771581204127833 1 0.999989573499328
"TAS2R10" 42.8850673121981 -0.248192950703114 0.653503456951388 -0.379788275123961 0.704102586491258 1 0.999989573499328
"TAS2R14" 91.3900773530853 -0.301368611512338 0.3326414497949 -0.90598634565282 0.364943079662627 1 0.999989573499328
"TAS2R19" 56.0905642579724 0.200075297933474 0.390740948271866 0.512040774887682 0.608622472820252 1 0.999989573499328
"TAS2R20" 70.5166790643808 0.260411541276993 0.369275185604578 0.705196426482453 0.480688004866042 1 0.999989573499328
"TAS2R3" 34.9813061613833 0.9158826219638 0.66889886599065 1.36923931035129 0.170924481813569 1 0.999989573499328
"TAS2R31" 72.7259358117194 0.650404189106566 0.429302753608979 1.51502449876893 0.129766200077809 1 0.999989573499328
"TAS2R4" 66.9331743877436 -0.0538506658646008 0.530719249189744 -0.101467331261897 0.919179489561241 1 0.999989573499328
"TAS2R5" 70.0230239999322 0.658510890673117 0.368769727707946 1.78569671313866 0.0741483778559212 1 0.999989573499328
"TASP1" 812.482124894448 0.00218385602507223 0.122572481764017 0.0178168541065906 0.985784959261363 1 0.999989573499328
"TATDN1" 2515.58956895975 0.010772939015306 0.12216992827996 0.08817995694177 0.929733647297096 1 0.999989573499328
"TATDN2" 9883.45546184363 -0.121714235970251 0.100952417494472 -1.20565944819415 0.227948826998003 1 0.999989573499328
"TATDN3" 2684.98412164924 -0.0201540519612652 0.170842798286239 -0.117968402317422 0.906092694321553 1 0.999989573499328
"TAX1BP1" 19682.1558663936 0.0787065232053158 0.0912461113121833 0.862573999850083 0.388371730703552 1 0.999989573499328
"TAX1BP3" 431.177935024866 -0.0729327159472436 0.208317727341585 -0.350103262348161 0.726261202650619 1 0.999989573499328
"TAZ" 1079.09120942688 0.0095478973479812 0.23699434782115 0.0402874475098732 0.967863961091359 1 0.999989573499328
"TBC1D1" 4138.77671556362 -0.0917552418399359 0.255017933853326 -0.359799173546395 0.718997321273727 1 0.999989573499328
"TBC1D10A" 1347.22688802054 -0.117797376048844 0.203499574619082 -0.578858094761827 0.562684927779798 1 0.999989573499328
"TBC1D10B" 6197.21279022174 -0.126675399946565 0.161281200348504 -0.785431901999978 0.432200382363828 1 0.999989573499328
"TBC1D12" 4882.26319451612 0.0438274801079689 0.114993904942192 0.381128722691879 0.703107735377333 1 0.999989573499328
"TBC1D13" 5529.29570316475 -0.0885086986478487 0.102723488510822 -0.861620841844018 0.38889619814192 1 0.999989573499328
"TBC1D14" 14864.5452869945 0.00900720940453402 0.0688753400381484 0.130775534458997 0.895952877431088 1 0.999989573499328
"TBC1D15" 3998.69793661927 0.162188537642167 0.118190409890684 1.37226478689919 0.169981023399373 1 0.999989573499328
"TBC1D16" 22380.1110686138 -0.0410453499492104 0.17086112943741 -0.240226376147456 0.810154767061104 1 0.999989573499328
"TBC1D17" 2789.00964432276 -0.045992392448625 0.161607439648534 -0.284593286971502 0.775955754890954 1 0.999989573499328
"TBC1D19" 3054.06345762602 0.147122884509763 0.174271719236589 0.844215488056503 0.398549001310897 1 0.999989573499328
"TBC1D2" 243.81453493363 -0.182443590198924 0.254666632912829 -0.716401627147494 0.473743390510256 1 0.999989573499328
"TBC1D20" 6244.20983231902 0.0478835903512823 0.0600187926922508 0.797809955905106 0.424980782906008 1 0.999989573499328
"TBC1D22A" 2055.51405864575 -0.0394582722009523 0.174780670154139 -0.225758787663155 0.821389032235228 1 0.999989573499328
"TBC1D22B" 3217.49396066352 -0.122548958547839 0.132065157682804 -0.9279431509269 0.353437059374883 1 0.999989573499328
"TBC1D23" 4870.37820165544 0.147316031742763 0.0975991512737947 1.50939869681344 0.131196925914818 1 0.999989573499328
"TBC1D24" 10854.015169595 -0.0884594995189838 0.231865237668261 -0.381512556209683 0.702822955979382 1 0.999989573499328
"TBC1D25" 3182.93841036166 -0.125279161371148 0.22584452514504 -0.55471418353264 0.579090173143266 1 0.999989573499328
"TBC1D26" 138.22987524889 0.0874856309890939 0.456715110362814 0.191554054166492 0.848091535385283 1 0.999989573499328
"TBC1D28" 11.7022342651179 -0.225077710709242 0.75901475824374 -0.296539307391127 0.766818253106566 1 0.999989573499328
"TBC1D2B" 2891.35793535214 -0.0339748272207819 0.0820812693126808 -0.413916932636094 0.67893494271229 1 0.999989573499328
"TBC1D30" 3707.66641015653 0.0444391525153455 0.161896588184234 0.274490976083911 0.783707337453003 1 0.999989573499328
"TBC1D31" 877.212922267147 -0.124343955298422 0.413933074079687 -0.30039627921707 0.763874901467097 1 0.999989573499328
"TBC1D32" 1301.43418941999 -0.0165984662951142 0.179470035597113 -0.0924860032477824 0.926311911346641 1 0.999989573499328
"TBC1D3C" 20.3824154686223 0.63619405463406 0.965508288208792 0.658921381000597 0.509946255234155 1 0.999989573499328
"TBC1D3P1-DHX40P1" 24.1319925864687 -0.332718786778017 0.583990632395285 -0.569733088719837 0.568858744071409 1 0.999989573499328
"TBC1D4" 1830.02831094109 0.107756184427988 0.115044935949028 0.936644308061768 0.348941552361919 1 0.999989573499328
"TBC1D5" 11148.3138849621 0.0902669505394816 0.0732970454320714 1.23152236229136 0.218127558197093 1 0.999989573499328
"TBC1D7" 2218.03324930814 -0.0827882628163014 0.102529314461619 -0.807459439780928 0.419401833570676 1 0.999989573499328
"TBC1D8" 1452.9933484666 0.277365965057518 0.243444028782454 1.13934182918644 0.254560608216543 1 0.999989573499328
"TBC1D8B" 33.5112496708263 0.0511911987895226 0.885916910844207 0.0577832956600202 0.953921244077047 1 0.999989573499328
"TBC1D9" 19148.1408774525 0.0320120892068693 0.235104771814232 0.136160950540654 0.891694044559361 1 0.999989573499328
"TBC1D9B" 14043.2350893719 -0.0634950688776897 0.129279515243556 -0.491145629360292 0.623323450829908 1 0.999989573499328
"TBCA" 9583.08317295494 -0.121937218857041 0.0933481560043293 -1.30626274879373 0.191463220415504 1 0.999989573499328
"TBCB" 14718.8617201099 -0.0569144181091566 0.211741793668525 -0.268791612289137 0.788090048314481 1 0.999989573499328
"TBCC" 2827.14027617781 -0.0800391797311069 0.116658359781074 -0.686098963514589 0.492650704493745 1 0.999989573499328
"TBCCD1" 1623.53739634058 0.0945919371910821 0.156976774014552 0.602585559455525 0.546784429268692 1 0.999989573499328
"TBCD" 11063.9435030472 0.0360108489715013 0.174455440561395 0.206418606697613 0.836463937745043 1 0.999989573499328
"TBCE" 3296.7429739715 0.114895355332296 0.090670075279178 1.26718054417102 0.205090740852113 1 0.999989573499328
"TBCEL" 2852.49261431448 0.155520727739585 0.106895478515605 1.45488593062318 0.145700843454968 1 0.999989573499328
"TBCK" 5613.7244406791 0.0787687760544705 0.140998725933445 0.558648849718342 0.576401394396907 1 0.999989573499328
"TBK1" 2813.61652423434 0.0860044108714222 0.131386869543447 0.65458908618705 0.512732352719419 1 0.999989573499328
"TBKBP1" 6634.63264128899 -0.0535600841631348 0.184951806810921 -0.289589407568697 0.772130371470446 1 0.999989573499328
"TBL1X" 2672.59061514984 -0.296331797786353 0.432613607729463 -0.684980297641645 0.493356353811173 1 0.999989573499328
"TBL1XR1" 13195.5151070313 0.0201075910510181 0.12018373902188 0.167307085090416 0.867128429619977 1 0.999989573499328
"TBL1Y" 136.05548277108 -0.139479071759075 1.07721793631395 -0.129480829326281 0.896977193232935 1 0.999989573499328
"TBL2" 3119.91340735965 -0.0277868996200537 0.0834530519770577 -0.332964450811129 0.73916111762904 1 0.999989573499328
"TBL3" 2380.51949997647 0.00461412082112518 0.200256233655576 0.0230410845989498 0.981617500867735 1 0.999989573499328
"TBP" 2033.95829660686 -0.0988262558120574 0.100344687552315 -0.984867841264985 0.324688991562934 1 0.999989573499328
"TBPL1" 4314.3466833301 0.0669738667966176 0.144344635468269 0.463985839025798 0.642657891370423 1 0.999989573499328
"TBR1" 765.672620738575 -0.0925518403999929 1.60886998470949 -0.0575259910866598 0.95412620249293 1 0.999989573499328
"TBRG1" 9069.41395456677 0.0647256180081749 0.163813475987899 0.395117786359385 0.692755963000899 1 0.999989573499328
"TBRG4" 3199.7135765934 -0.00395375347853198 0.0949218011355227 -0.0416527439559126 0.966775526099649 1 0.999989573499328
"TBX1" 17.0604776708452 1.41600526535203 1.3968354072093 1.01372377736403 0.31071457499844 1 0.999989573499328
"TBX15" 66.3582558928943 1.99582085420581 1.06547737285569 1.87317056659458 0.0610448353599179 1 0.999989573499328
"TBX18" 103.077119759492 0.310531941317348 0.862114528260288 0.360198014461013 0.718699059428816 1 0.999989573499328
"TBX19" 59.3315821491042 0.0623337638916339 0.528196433884424 0.118012466372072 0.906057780173383 1 0.999989573499328
"TBX2" 62.1969724364122 0.611031341170716 0.721859760358672 0.846468212699807 0.397291599419482 1 0.999989573499328
"TBX20" 7.01940972063263 -0.0164735564611057 1.05704942402383 -0.0155844713470411 0.987565894249746 1 0.999989573499328
"TBX3" 2977.47198598713 1.09302003625081 0.991179114110447 1.10274724385386 0.270136944092733 1 0.999989573499328
"TBX6" 13.7529557417005 -0.383762637816307 0.699855146789479 -0.548345810667796 0.583454477474985 1 0.999989573499328
"TBXAS1" 79.3571690806715 -0.190423558206143 0.507532556795963 -0.375194764663533 0.707515623480488 1 0.999989573499328
"TCAIM" 3179.05148164385 0.0027290340075955 0.165840437814404 0.0164557814943158 0.986870778562065 1 0.999989573499328
"TCAM1P" 11.9692839563566 -0.5010295664868 0.79078872008167 -0.633582085534876 0.526353595095466 1 0.999989573499328
"TCAP" 198.0617737051 0.0898551062852116 0.248558131733337 0.361505397786027 0.717721670590215 1 0.999989573499328
"TCEA1" 14415.780363474 -0.0181215939578096 0.146708837975208 -0.123520806298472 0.901694699408358 1 0.999989573499328
"TCEA2" 5565.45072427172 -0.0582111150764792 0.166958147534016 -0.348656929513544 0.727346882758817 1 0.999989573499328
"TCEA3" 31.9837664244077 0.0878048912903213 0.633623151500889 0.138575888652955 0.889785297517078 1 0.999989573499328
"TCEAL1" 1615.95067765281 -0.113150120150034 0.141216556194039 -0.801252510325772 0.422985477483084 1 0.999989573499328
"TCEAL2" 5013.93163390704 -0.226617639668267 0.295884504727621 -0.765898977632781 0.443736414293153 1 0.999989573499328
"TCEAL3" 2572.98122042728 -0.291958296949634 0.1807943832962 -1.61486375642163 0.106340202548769 1 0.999989573499328
"TCEAL4" 11082.9934692945 -0.068282010061087 0.10957897607219 -0.623130572201218 0.533198720912987 1 0.999989573499328
"TCEAL5" 2800.06491404671 -0.118237934466447 0.377735974345374 -0.31301740500453 0.754267438865983 1 0.999989573499328
"TCEAL6" 160.601666633324 0.492110969366116 0.677674361203008 0.726176165928014 0.467730781158955 1 0.999989573499328
"TCEAL7" 5955.32281698416 1.74682527214067e-05 0.249575155651531 6.99919536293777e-05 0.999944154500864 1 0.999989573499328
"TCEAL8" 5415.74183971064 -0.0239516417331056 0.0756953208419103 -0.316421695115456 0.751682451945269 1 0.999989573499328
"TCEANC" 351.990230573065 0.138105787896185 0.115937874515242 1.19120510423045 0.233573076257785 1 0.999989573499328
"TCEANC2" 1392.72824987821 0.163121680682108 0.216042650845747 0.755043876954535 0.450222655910045 1 0.999989573499328
"TCEB1" 6874.95142924529 -0.00642237387537356 0.184836078199375 -0.0347463219190683 0.972282023658901 1 0.999989573499328
"TCEB2" 11138.8544140982 -0.0847918086142842 0.190389251984852 -0.445360269712234 0.65605941921494 1 0.999989573499328
"TCEB3" 9118.5383139013 0.152171914257077 0.0701887065930922 2.16803986913834 0.0301556532233518 1 0.999989573499328
"TCEB3-AS1" 372.048002919018 -0.0155420636503108 0.158943437652833 -0.0977836133395959 0.922104119679331 1 0.999989573499328
"TCERG1" 11212.8072474083 0.0593352926681987 0.232154235468976 0.2555856564423 0.798270795122002 1 0.999989573499328
"TCF12" 18832.1720792227 0.0678968202370331 0.509207976295561 0.133338092484285 0.893926003104688 1 0.999989573499328
"TCF15" 114.951267793681 0.0496131684550558 0.657430440252567 0.0754652742212482 0.939844525880736 1 0.999989573499328
"TCF19" 737.171881377217 -0.186868688284317 0.717596619536934 -0.260409097808883 0.794548225944741 1 0.999989573499328
"TCF20" 14927.795647089 -0.0992939887626697 0.0998120957258657 -0.994809176588988 0.319829082252754 1 0.999989573499328
"TCF24" 22.7297368260202 0.176020266280473 0.655324494953456 0.268600163180188 0.788237386706764 1 0.999989573499328
"TCF25" 12321.2546173461 -0.0934266789156785 0.119789286324323 -0.779925165116442 0.435434925022304 1 0.999989573499328
"TCF3" 7930.79059701428 -0.147626585579018 0.510213873387808 -0.28934255471883 0.772319250315392 1 0.999989573499328
"TCF4" 6839.51745291077 0.0867987799247316 0.659092827195468 0.131694317315017 0.895226080494601 1 0.999989573499328
"TCF7" 509.605322427313 0.0648103678588034 0.220587785070126 0.293807600625755 0.768904926838132 1 0.999989573499328
"TCF7L1" 1777.28410973728 -0.21084083867489 1.07319640583135 -0.196460626898543 0.84424964728675 1 0.999989573499328
"TCF7L2" 5166.36421266741 -0.173889421958551 0.388329613800188 -0.447788208210214 0.654306054356845 1 0.999989573499328
"TCFL5" 1233.70693638329 -0.117308277970086 0.312512768242349 -0.37537115244877 0.70738445601186 1 0.999989573499328
"TCHH" 274.954444339886 0.235215720671071 0.255010612990216 0.922376201966523 0.356332378646525 1 0.999989573499328
"TCHP" 2664.68032085502 0.0256514057035927 0.192236427257844 0.133436758420332 0.893847976308777 1 0.999989573499328
"TCIRG1" 75.1332812068325 0.185484271289939 0.438443978915419 0.423051245335316 0.672257872755113 1 0.999989573499328
"TCN2" 1192.29191620869 0.0105523824091076 0.240873461281797 0.0438088212497697 0.965056795496187 1 0.999989573499328
"TCOF1" 7099.11678070698 -0.14577821859089 0.14239509601377 -1.02375870147097 0.305949261299016 1 0.999989573499328
"TCP1" 26935.4092607545 0.0901840887423185 0.059950030207627 1.50432098916349 0.132498737249323 1 0.999989573499328
"TCP10L" 311.319643039592 -0.0766197835954672 0.262692971497954 -0.291670474312877 0.770538586163495 1 0.999989573499328
"TCP11" 15.7477862143148 -0.248308880568981 0.916234094106901 -0.271010304207268 0.786383107126617 1 0.999989573499328
"TCP11L1" 3139.38407262036 -0.0181312758327038 0.160037693568737 -0.113293783660512 0.909797645431234 1 0.999989573499328
"TCP11L2" 1139.09637989906 0.0869579260679692 0.213620995388892 0.407066383665446 0.683959232516649 1 0.999989573499328
"TCTA" 3434.03405039497 0.00606227488225099 0.370614702575349 0.0163573512872671 0.986949303935293 1 0.999989573499328
"TCTE1" 225.726096913002 -0.444602509401411 0.271101541094016 -1.63998517901168 0.101008248598019 1 0.999989573499328
"TCTE3" 49.9275779871863 -0.109802322052512 0.301332948054634 -0.364388702799947 0.715567770323136 1 0.999989573499328
"TCTEX1D1" 46.6557740083616 -0.668831872962285 0.521476150049321 -1.28257423258768 0.199641282461231 1 0.999989573499328
"TCTEX1D2" 1635.98458541747 -0.267834588588021 0.179320598198881 -1.49360749003843 0.13527824060168 1 0.999989573499328
"TCTN1" 1363.82905432539 -0.0466460386295525 0.161592582985953 -0.288664478081939 0.772838148365626 1 0.999989573499328
"TCTN2" 1438.01167952674 -0.190040743817196 0.235450221325441 -0.807137673294095 0.419587169359113 1 0.999989573499328
"TCTN3" 3277.93210639547 -0.0778554330273058 0.253478144828695 -0.307148504183356 0.758730339823487 1 0.999989573499328
"TDG" 8318.82569514602 0.0291188243387792 0.0821022139297894 0.354665519296234 0.72284018538075 1 0.999989573499328
"TDH" 39.1387093291351 0.0597172150679263 0.276278556374356 0.216148570673034 0.828871940525115 1 0.999989573499328
"TDO2" 16.9722747574635 0.084967590917875 1.14571012679338 0.0741615081606047 0.940881873512346 1 0.999989573499328
"TDP1" 3039.19067587174 -0.0343028599410712 0.16146560460232 -0.212446855325982 0.831758434670552 1 0.999989573499328
"TDP2" 3979.66246425906 0.0613924597585644 0.11618760085638 0.528390803373692 0.597228119279902 1 0.999989573499328
"TDRD12" 20.6145486876427 -0.9203038265064 1.0276276853189 -0.895561534254312 0.370486987423514 1 0.999989573499328
"TDRD3" 2279.22729711694 0.0649138758607241 0.219612292112383 0.29558398228231 0.767547807607034 1 0.999989573499328
"TDRD6" 144.856944987895 0.130216362941503 0.415309906959761 0.313540228054612 0.753870262710405 1 0.999989573499328
"TDRD7" 927.302239217618 -0.314004520677398 0.167731961832433 -1.87206133671229 0.0611981181901414 1 0.999989573499328
"TDRKH" 4421.36440879043 0.0734740593480819 0.126493822644935 0.580850968148237 0.561340900675541 1 0.999989573499328
"TDRP" 4532.24179493187 0.158831091206571 0.179470308652342 0.884999264776705 0.376157027898872 1 0.999989573499328
"TEAD1" 9181.01646343 0.0328927412807803 0.364657969198615 0.0902016246979782 0.928126993269874 1 0.999989573499328
"TEAD2" 2567.60229257037 -0.286930266711689 1.16737719196597 -0.245790536843086 0.805844382896196 1 0.999989573499328
"TEAD3" 847.013775093889 0.146474439007506 0.646711326110588 0.226491222735226 0.820819385124392 1 0.999989573499328
"TEAD4" 197.569799762379 -0.0263388972406339 0.667869035685236 -0.0394372187259889 0.968541806726517 1 0.999989573499328
"TECPR1" 6303.01382669645 -0.0760765951537187 0.126260664778512 -0.602535993986511 0.546817411313099 1 0.999989573499328
"TECPR2" 6622.55186906198 -0.0303381916160069 0.125210721266614 -0.242297075754457 0.808549979489847 1 0.999989573499328
"TECR" 6305.21656344966 -0.0111938726721673 0.10782644420831 -0.103813797759499 0.917317116607545 1 0.999989573499328
"TECTA" 1131.36341343453 0.174592603324501 0.160327547540774 1.0889744526286 0.276165151765075 1 0.999989573499328
"TEF" 1735.75348569885 -0.0297644442390556 0.193447620664398 -0.153863067102244 0.877717705453976 1 0.999989573499328
"TEFM" 837.424924521553 -0.0131763121088335 0.150374277080124 -0.0876234444127218 0.93017596789976 1 0.999989573499328
"TEK" 303.890007506663 -0.301496429313871 0.519167905302732 -0.580730099519664 0.561422372240761 1 0.999989573499328
"TEKT2" 784.18186704907 -0.036567565997559 0.499213634376073 -0.0732503350860235 0.94160691232912 1 0.999989573499328
"TEKT3" 35.2653914826483 -0.184347892496838 0.630518248181137 -0.292375189819849 0.769999775548046 1 0.999989573499328
"TEKT4" 27.5954485278296 -1.38226663881465 1.43706536943467 -0.96186761452502 0.33611610834504 1 0.999989573499328
"TEKT4P2" 3.93980421102879 -4.69921648781916 2.01815159409475 -2.32847547308606 0.0198868701419244 1 0.999989573499328
"TEKT5" 14.8838731927699 -0.576138016233618 0.83926741255119 -0.686477286759275 0.49241218240443 1 0.999989573499328
"TELO2" 4006.93419927453 -0.0294674301420455 0.153018770064258 -0.192573957624094 0.847292641947954 1 0.999989573499328
"TEN1-CDK3" 235.949870162008 0.0389174181915603 0.311245485213167 0.125037695454141 0.900493707847338 1 0.999989573499328
"TENC1" 338.364097692134 0.0802628000746827 0.364914584386816 0.219949553974535 0.825910442665434 1 0.999989573499328
"TENM1" 10787.5584785465 -0.047543275378749 0.406069520682146 -0.117081615233968 0.906795378444432 1 0.999989573499328
"TENM2" 14006.0508840201 -0.297615318116269 0.184514354489031 -1.6129656629721 0.106751967943504 1 0.999989573499328
"TENM3" 14226.2990229094 0.165442054791642 0.255114057234358 0.648502307497936 0.516660118860476 1 0.999989573499328
"TENM4" 16398.4232953967 -0.0786671531138428 0.274759624126597 -0.286312639143793 0.77463867851557 1 0.999989573499328
"TEP1" 1431.26806976075 0.0553371105497599 0.162435216733562 0.340671879303906 0.733350610701439 1 0.999989573499328
"TEPP" 32.5388201484532 0.0617579194749664 0.626631358747878 0.0985554243540728 0.92149126385237 1 0.999989573499328
"TERC" 11.0517555173625 -1.02714186020192 0.652499980225394 -1.57416381813087 0.115449581735952 1 0.999989573499328
"TERF1" 7303.87553205577 0.0974913715048302 0.0915668679293944 1.06470138937158 0.287011081152688 1 0.999989573499328
"TERF2" 6631.06021122085 -0.108098996683916 0.0947236652158837 -1.1412036943202 0.253785167348594 1 0.999989573499328
"TERF2IP" 50246.2590981279 -0.00188422601811848 0.165227099989392 -0.0114038557732929 0.990901236757843 1 0.999989573499328
"TES" 4424.38777816108 -0.076082507541459 0.458527260076779 -0.165927991999253 0.868213618409101 1 0.999989573499328
"TESC" 25.4619468745851 -1.06122403664888 0.64607277260451 -1.64257662859058 0.100470559612149 1 0.999989573499328
"TESK1" 4679.68575721085 -0.0356519220477793 0.147955358501308 -0.240964047594559 0.809582981441714 1 0.999989573499328
"TESK2" 70.5855865571271 -0.163349421850254 0.544012696374447 -0.300267664594761 0.763972995791452 1 0.999989573499328
"TET1" 6136.07518117088 -0.0350467474083768 0.278507579765602 -0.125837678952482 0.89986041533842 1 0.999989573499328
"TET2" 6307.23541613307 -0.065312723675672 0.222589328995044 -0.293422528252134 0.769199207822107 1 0.999989573499328
"TET3" 20410.0445905782 0.069919823864894 0.104007617974677 0.672256756057212 0.501420254545386 1 0.999989573499328
"TEX10" 3760.56017286678 0.0775242991996764 0.149827066791241 0.517425194659211 0.604859375805922 1 0.999989573499328
"TEX14" 96.4427621526541 0.411365089550368 0.340644404084887 1.20760853434674 0.227197874928799 1 0.999989573499328
"TEX15" 297.507512823676 -0.0853227799701173 0.64259036225187 -0.132779426804839 0.894367825306627 1 0.999989573499328
"TEX2" 6647.49932115917 0.131591885381383 0.20348431011928 0.64669303153764 0.517830633998349 1 0.999989573499328
"TEX21P" 55.2864156826953 0.0799421027011843 0.499526937347787 0.160035619151257 0.872853015783601 1 0.999989573499328
"TEX22" 72.7278635157139 0.35634529638734 0.504849460786456 0.70584466076724 0.480284744992577 1 0.999989573499328
"TEX261" 5092.83012429849 -0.000505601148972972 0.120603379480876 -0.00419226352652203 0.99665506745528 1 0.999989573499328
"TEX264" 1447.60431231803 -0.024700538798443 0.227337884715872 -0.108651221195772 0.913479132558952 1 0.999989573499328
"TEX30" 504.14978936623 0.0654912033365599 0.249255142394378 0.262747651693131 0.792745086012206 1 0.999989573499328
"TEX38" 26.7350747531897 -0.566122603095526 0.688168528438874 -0.822651108994751 0.410706425583408 1 0.999989573499328
"TEX40" 44.8798975086147 -0.358953660042418 0.463933801861695 -0.773717410979739 0.439097921534674 1 0.999989573499328
"TEX9" 726.868574515759 0.0585677212690829 0.360940167789782 0.162264348763737 0.871097688142224 1 0.999989573499328
"TF" 152.357661564812 -0.0111017008353643 0.320727509858234 -0.0346141210034382 0.972387441315421 1 0.999989573499328
"TFAM" 8296.5712080034 0.0758134647787649 0.118798798650123 0.638166931317589 0.523365020946623 1 0.999989573499328
"TFAMP1" 62.9968250453214 -0.272798746581791 0.532213827732379 -0.512573579202392 0.608249638725623 1 0.999989573499328
"TFAP2A" 504.822031206513 -0.489219242972583 0.672933995007009 -0.72699439559074 0.467229388969789 1 0.999989573499328
"TFAP2A-AS1" 9.03014886875767 -1.15429864283738 1.28942640874489 -0.895203196560057 0.370678476291821 1 0.999989573499328
"TFAP2B" 533.465511415128 0.254457230450492 1.81791618675253 0.13997192626633 0.88868217158649 1 0.999989573499328
"TFAP2C" 233.852869617101 0.770328555673 1.35969451931356 0.566545312002801 0.571023139349205 1 0.999989573499328
"TFAP2D" 12.1832308459726 -0.925591485730718 0.990101477809068 -0.934845070405208 0.349868148586884 1 0.999989573499328
"TFAP2E" 616.888245895379 0.461530969556987 0.270004404320231 1.70934607796102 0.0873868628026788 1 0.999989573499328
"TFAP4" 782.764306557809 -0.00275395002609748 0.304060600324592 -0.00905724063939086 0.992773466333594 1 0.999989573499328
"TFB1M" 1171.05880856066 -0.0866742933119177 0.172054109645997 -0.503761831032404 0.614428752689963 1 0.999989573499328
"TFB2M" 1053.78336411716 0.22374427131935 0.134525794527413 1.66320720948246 0.0962709650022111 1 0.999989573499328
"TFCP2" 7142.05371800304 -0.0550392944641292 0.0596834330633217 -0.922187140370004 0.356430969626468 1 0.999989573499328
"TFCP2L1" 43.7178903349007 -0.675008884204532 1.08657482397529 -0.62122632451116 0.534450721274189 1 0.999989573499328
"TFDP1" 7958.53511972125 -0.129620966920237 0.110758529792267 -1.17030234297392 0.241879319359574 1 0.999989573499328
"TFDP2" 11207.6852198582 -0.0946861582207362 0.394634511262467 -0.239933800816932 0.810381576818582 1 0.999989573499328
"TFE3" 4260.11040494493 -0.0280303132165607 0.13333296767212 -0.210227925665692 0.833489785014488 1 0.999989573499328
"TFEB" 42.3437518385275 0.691660575236984 0.535671868275296 1.29120197680704 0.196633649830472 1 0.999989573499328
"TFG" 12210.9592343487 0.0143636061510877 0.0646919649453765 0.222030760129419 0.824289937779393 1 0.999989573499328
"TFIP11" 3751.43868269703 0.0855090336792955 0.118265756572986 0.72302445067034 0.469664862545776 1 0.999989573499328
"TFPI" 162.380405853617 1.62712262163262 1.07613520806778 1.51200574930928 0.130532399946203 1 0.999989573499328
"TFPI2" 101.639745018599 1.72652382174148 0.985986474625889 1.75106237881871 0.0799351656737801 1 0.999989573499328
"TFPT" 1391.8326225733 -0.0259782002070347 0.139897068782692 -0.185695100212484 0.85268387095737 1 0.999989573499328
"TFR2" 549.210272262024 -0.18209057585093 0.276535281470585 -0.658471406912682 0.510235264333017 1 0.999989573499328
"TFRC" 10311.851690931 0.38752658215908 0.245495121718964 1.57855104999891 0.114439069938668 1 0.999989573499328
"TGDS" 639.620530535917 0.154310354971697 0.22089508421719 0.69856853319549 0.484821714457699 1 0.999989573499328
"TGFA" 129.481901420375 -0.563067913657756 0.459937432290687 -1.2242271972808 0.220866532031029 1 0.999989573499328
"TGFB1" 374.116231440123 -0.33919243585398 0.326101189348145 -1.0401447370738 0.298272661745507 1 0.999989573499328
"TGFB1I1" 142.614667643281 0.393413221742394 0.592338857017517 0.664169194847806 0.506582027295964 1 0.999989573499328
"TGFB2" 610.873704242048 0.247949459710587 0.666347774016248 0.37210218054175 0.709816772888534 1 0.999989573499328
"TGFB3" 322.639961471767 0.439863377711363 0.429411953972605 1.02433892126679 0.305675220319885 1 0.999989573499328
"TGFBI" 105.631210904201 0.494403557509119 0.474058536820897 1.04291668456106 0.296986881536201 1 0.999989573499328
"TGFBR1" 27332.5555387585 0.033145670045453 0.123289003460451 0.268845307489939 0.788048726085298 1 0.999989573499328
"TGFBR2" 180.605674601733 1.52429187129015 0.744931125317836 2.04621852877981 0.0407348751484225 1 0.999989573499328
"TGFBR3" 218.213222827949 0.988040616213773 0.688640777046164 1.43476925727786 0.151352861101748 1 0.999989573499328
"TGFBR3L" 16.9047407521596 -0.196922586397598 0.632389441934824 -0.311394487857205 0.75550074380704 1 0.999989573499328
"TGFBRAP1" 5177.67742088488 -0.0886737780844374 0.0750068426315698 -1.18220918216754 0.237122710162335 1 0.999989573499328
"TGIF1" 931.642185805108 0.160656307556417 0.886850381798905 0.181153789696227 0.85624686489028 1 0.999989573499328
"TGIF2" 2319.89119186553 -0.112233578445928 1.09010889872467 -0.102956299666236 0.917997654387397 1 0.999989573499328
"TGM1" 249.798934320304 -0.0653369376112457 0.311266988050561 -0.209906415133983 0.833740715220402 1 0.999989573499328
"TGM3" 16.0245311155464 -0.821928657617959 0.669063779900431 -1.2284757930556 0.219268411047325 1 0.999989573499328
"TGOLN2" 16264.5558136195 0.00933477113378015 0.0698589702697218 0.133623085163424 0.893700628573148 1 0.999989573499328
"TGS1" 3511.75754144598 0.0594468451240437 0.128297786550594 0.463350512291193 0.64311314466473 1 0.999989573499328
"TH" 361.690543638266 -0.974978619484433 1.09080790637939 -0.893813304599687 0.371421789441741 1 0.999989573499328
"THADA" 2864.66341028325 -0.00173108335151311 0.153792269177738 -0.0112559841971802 0.991019213632881 1 0.999989573499328
"THAP1" 989.903150111412 -0.0315590316850261 0.109567719540243 -0.288032203439581 0.773322087967648 1 0.999989573499328
"THAP10" 1038.92671444839 -0.0262663991644235 0.101635707194644 -0.258436723563307 0.796069877646461 1 0.999989573499328
"THAP11" 3068.03754632874 -0.0534625346860143 0.0982235274504176 -0.544294590855554 0.58623876860818 1 0.999989573499328
"THAP2" 1927.38398626361 -0.0927033292325277 0.313073303894146 -0.296107423020239 0.767148045308271 1 0.999989573499328
"THAP3" 1480.85559986623 -0.128655922090461 0.105243752143168 -1.22245662541035 0.221534996911423 1 0.999989573499328
"THAP4" 3268.69451353383 -0.0633396503488506 0.136577191817197 -0.463764480043112 0.642816494382973 1 0.999989573499328
"THAP5" 3384.16862292707 0.00911657352858365 0.166559722230106 0.054734562513192 0.956349933720142 1 0.999989573499328
"THAP6" 1418.69700493709 0.027587951206819 0.172417899524897 0.160006306090252 0.87287610668077 1 0.999989573499328
"THAP7" 1182.11709190206 0.0131233410352936 0.13896039512251 0.0944394337949582 0.924760092128634 1 0.999989573499328
"THAP7-AS1" 218.446348277006 -0.0346483572927992 0.240795959521407 -0.14389094136656 0.8855865889892 1 0.999989573499328
"THAP8" 731.53261037187 -0.276400475454333 0.203615341351692 -1.35746390040878 0.174633856308314 1 0.999989573499328
"THAP9" 1318.33994642252 -0.014887295347049 0.203932796669853 -0.0730009865512217 0.941805332452801 1 0.999989573499328
"THAP9-AS1" 5091.56294984653 -0.000285164690036327 0.127273895571277 -0.00224055914024119 0.998212293950181 1 0.999989573499328
"THBD" 19.6595108744569 1.62793991382122 1.15335228992886 1.4114853961244 0.158101538731107 1 0.999989573499328
"THBS1" 1669.93060001089 1.78448844104731 1.0136770999303 1.76041112221042 0.0783381248998259 1 0.999989573499328
"THBS2" 299.384236415389 -0.024569718118706 0.467014021635826 -0.0526102364820755 0.958042460734468 1 0.999989573499328
"THBS3" 2658.52070695984 0.127448745095763 0.405495227739977 0.31430393350397 0.753290210993649 1 0.999989573499328
"THBS4" 1024.55184852053 -0.115767303105759 0.301097944848459 -0.384483870070998 0.700619848729135 1 0.999989573499328
"THEM4" 4385.42219968121 0.1814934486163 0.270137054445032 0.671856917182869 0.501674789990466 1 0.999989573499328
"THEM6" 932.756110653271 -0.18569557206484 0.260641351259976 -0.712456297387818 0.476182264611353 1 0.999989573499328
"THEMIS2" 76.9258006774283 -0.551076904423577 0.858960623670521 -0.641562475901059 0.52115730361565 1 0.999989573499328
"THG1L" 873.583254784132 0.162710785176328 0.184845125918796 0.880254669240281 0.378721363569122 1 0.999989573499328
"THNSL1" 1880.96430524047 0.120903976617984 0.105396375904448 1.14713599571579 0.251325419079863 1 0.999989573499328
"THNSL2" 367.111209888924 0.165840376130375 0.460676609267123 0.359993046736637 0.718852333368352 1 0.999989573499328
"THOC1" 2498.62974746416 0.053518275089462 0.330077876447376 0.162138328280218 0.871196923905969 1 0.999989573499328
"THOC2" 8650.62998064078 0.0662228788044493 0.188363104577155 0.351570329832422 0.725160519712915 1 0.999989573499328
"THOC3" 1139.11702990307 -0.0600948562185124 0.169879236729155 -0.353750448704475 0.72352591141477 1 0.999989573499328
"THOC5" 4032.8735090373 0.155517304721715 0.103612810613939 1.50094668603452 0.133369351607147 1 0.999989573499328
"THOC6" 1485.2716346685 -0.0879026394129538 0.178126515170504 -0.493484304281217 0.621670427458886 1 0.999989573499328
"THOC7" 4977.71735928826 0.0192139195545102 0.182669356357514 0.105184142199009 0.916229693607907 1 0.999989573499328
"THOP1" 3217.42711402302 -0.0174066458122619 0.187496515016759 -0.0928371698572958 0.926032921234937 1 0.999989573499328
"THPO" 31.2047052131276 0.135042967669625 0.489007427563904 0.27615729344311 0.782427257078986 1 0.999989573499328
"THRA" 7668.02458248482 -0.0997156300128341 0.178769745599683 -0.557788062394664 0.576989115291912 1 0.999989573499328
"THRAP3" 18010.6719826039 -0.0187815334442939 0.174213968212088 -0.107807276517743 0.914148570708598 1 0.999989573499328
"THRB" 232.016133530693 0.0415853175051251 0.633685288699016 0.0656245588255672 0.947676736140164 1 0.999989573499328
"THRIL" 34.4558173271472 -0.448365073653365 0.805106625256557 -0.556901483092986 0.577594741273384 1 0.999989573499328
"THSD1" 257.515306808284 -0.1720583687215 0.29144617570733 -0.590360701436277 0.554948851477042 1 0.999989573499328
"THSD4" 2196.04073939488 -0.449291285993694 1.28478394095739 -0.349701822750753 0.726562485591626 1 0.999989573499328
"THSD7A" 23418.3092488635 0.00959524015033825 0.256860805386091 0.0373557971832858 0.970201316788577 1 0.999989573499328
"THSD7B" 8095.07658490213 0.325107838871077 0.485170922108952 0.670089290301841 0.502800871622671 1 0.999989573499328
"THTPA" 1375.38274301216 -0.143547861651029 0.24364892164702 -0.589158616753455 0.555754875014235 1 0.999989573499328
"THUMPD1" 6941.22864563056 0.0750860699547767 0.0861384602059374 0.871690413031103 0.383377291712324 1 0.999989573499328
"THUMPD2" 1173.75364057743 0.238504886906383 0.149595008092213 1.59433720381474 0.110860529108963 1 0.999989573499328
"THUMPD3" 5125.81008669089 0.115336642852853 0.113839651151652 1.01315000253476 0.310988517577407 1 0.999989573499328
"THUMPD3-AS1" 3065.90643400937 0.130300132485368 0.169039298358657 0.770827456991128 0.440809210267958 1 0.999989573499328
"THY1" 10995.0721119489 -0.00591466136620083 0.302977973972374 -0.0195217536398871 0.98442488345376 1 0.999989573499328
"THYN1" 3822.95498246929 0.0988545327708796 0.124765161254399 0.792324810684234 0.428171308555346 1 0.999989573499328
"TIA1" 20155.4813291143 -0.0289598290181595 0.255489431463942 -0.113350399083911 0.909752761980542 1 0.999989573499328
"TIAF1" 107.031181270854 0.209035466648543 0.311954109016645 0.670084030332133 0.502804224523361 1 0.999989573499328
"TIAL1" 8474.91167025454 0.11388363430214 0.165162936896113 0.689522942872909 0.490494240444617 1 0.999989573499328
"TIAM1" 6472.96712329724 0.0570552729173329 0.123122704483423 0.463401719095721 0.643076446661006 1 0.999989573499328
"TIAM2" 1169.54793385867 -0.147234040791263 0.538783437374107 -0.273271282259239 0.784644688907176 1 0.999989573499328
"TICAM1" 10.2233618511632 -1.42263439151682 0.890911510659146 -1.5968301840261 0.11030356570745 1 0.999989573499328
"TICRR" 1466.88382974336 -0.135852287696617 0.95773873446964 -0.14184691796124 0.887200923548715 1 0.999989573499328
"TIE1" 26.6946181017877 -0.0923873683118979 1.06475868377477 -0.0867683633106119 0.930855635173435 1 0.999989573499328
"TIFA" 532.745126879157 -0.138614821698072 0.597801939464039 -0.231874158558849 0.816635756055991 1 0.999989573499328
"TIGD1" 2470.31168536378 0.00331175247243331 0.126034545530819 0.0262765455176217 0.97903676241649 1 0.999989573499328
"TIGD2" 1040.18376549605 0.148056599404338 0.126817136984143 1.16748101183558 0.243016172111435 1 0.999989573499328
"TIGD3" 478.05004613726 -0.0153758696835713 0.20005765414348 -0.0768571927397681 0.93873715201551 1 0.999989573499328
"TIGD4" 282.291090619785 0.117142345788228 0.242710919012763 0.482641433128386 0.629350354606451 1 0.999989573499328
"TIGD5" 907.956079973088 -0.0761420722779923 0.176503129349553 -0.431392194340066 0.666183224554907 1 0.999989573499328
"TIGD6" 699.247922577323 -0.0628554373994015 0.184252343854741 -0.34113779007856 0.732999853331292 1 0.999989573499328
"TIGD7" 3513.73796043311 0.012113198124643 0.116919590987961 0.103602809608616 0.917484557919644 1 0.999989573499328
"TIGIT" 46.2371308970187 0.0763713871720682 0.750801281522762 0.101719841257028 0.918979052788528 1 0.999989573499328
"TIMELESS" 6724.31251810775 -0.393791283876375 0.562296917136946 -0.700326236681941 0.483723590337011 1 0.999989573499328
"TIMM10" 1802.16734745859 -0.0949003746744589 0.145399373024801 -0.65268764713498 0.513957667775059 1 0.999989573499328
"TIMM10B" 4708.14647560919 0.0815159853575502 0.0781736969136459 1.04275464223723 0.297061943435444 1 0.999989573499328
"TIMM13" 3677.53651979732 -0.0438188131152712 0.24019946083144 -0.182426775495642 0.855247814546127 1 0.999989573499328
"TIMM17A" 7517.24961840603 0.0187207529849281 0.185141060916099 0.10111615917234 0.919458250627174 1 0.999989573499328
"TIMM17B" 3983.15699113333 -0.116316156387176 0.215961643055117 -0.538596367121963 0.590165394825468 1 0.999989573499328
"TIMM21" 2331.38395089738 0.0816908550841884 0.0826549829672624 0.988335514103779 0.322988357914238 1 0.999989573499328
"TIMM22" 3405.40596702828 0.0796322780431549 0.186419748355584 0.427166535442701 0.669258033767296 1 0.999989573499328
"TIMM23" 2774.53929860146 0.0744314793617248 0.10669884458138 0.697584680075476 0.485436965122584 1 0.999989573499328
"TIMM23B" 640.811620462755 0.44091821065446 0.197756198329073 2.22960501051278 0.0257736769280319 1 0.999989573499328
"TIMM44" 3276.87588856584 0.00574773171723638 0.0904485139041604 0.0635470000460892 0.949330934220055 1 0.999989573499328
"TIMM50" 4227.84559008978 0.0512732728209471 0.108994538558777 0.470420568763612 0.638054571642395 1 0.999989573499328
"TIMM8A" 1143.00699007016 0.109738526387301 0.102920606163688 1.06624446238462 0.286313147843227 1 0.999989573499328
"TIMM8B" 4562.59698117207 0.0127042195172358 0.150412752554965 0.0844623830189754 0.932688809935858 1 0.999989573499328
"TIMM9" 1831.92018784293 0.07387269424237 0.11310912095196 0.653109966911915 0.513685387213962 1 0.999989573499328
"TIMMDC1" 4237.00418574152 0.088365085297327 0.0787062310099614 1.1227203254866 0.261556292816906 1 0.999989573499328
"TIMP1" 1254.45251394521 0.0512532164546479 0.225022806738183 0.227768985720108 0.819825838787841 1 0.999989573499328
"TIMP2" 26880.4390292364 0.0144080633580374 0.136978468127533 0.105184877265695 0.916229110345034 1 0.999989573499328
"TIMP3" 567.355454842609 0.108443228062743 0.783970807857069 0.138325594493965 0.889983098463318 1 0.999989573499328
"TIMP4" 59.3947859334958 -0.0984796710977069 0.956563852465264 -0.102951487079409 0.918001473979497 1 0.999989573499328
"TINCR" 218.808574328379 -0.100474659181119 0.261140570056382 -0.384753158651011 0.700420306370712 1 0.999989573499328
"TINF2" 4228.79371908541 -0.212686690950223 0.107738542739399 -1.97410031305765 0.0483703377662535 1 0.999989573499328
"TIPARP" 1768.1012778654 0.00025832478668275 0.14745796797148 0.00175185369930442 0.9986022236955 1 0.999989573499328
"TIPARP-AS1" 13.1687089523152 -0.515445659384817 0.703502319119188 -0.732685089126891 0.463750520392135 1 0.999989573499328
"TIPIN" 601.652810798002 -0.0198297753993149 0.356989189482514 -0.0555472714119435 0.955702470915815 1 0.999989573499328
"TIPRL" 12331.9333653763 -0.00800880861006475 0.133487178359378 -0.0599968379622439 0.952158153095922 1 0.999989573499328
"TIRAP" 695.300839358799 -0.0222484147688604 0.25620873160287 -0.0868370669089684 0.930801023761694 1 0.999989573499328
"TJAP1" 1459.4175158943 0.0309845444761984 0.378516693976723 0.0818578017013532 0.934759791138392 1 0.999989573499328
"TJP1" 7648.67709950638 0.0817145510275231 0.306773489476185 0.266367707219586 0.789956032985745 1 0.999989573499328
"TJP2" 1411.27376154188 0.100261878031922 0.431444388303329 0.232386561860743 0.816237785350247 1 0.999989573499328
"TK1" 759.917850366244 -0.358520088471154 0.986063760245841 -0.363587125828222 0.716166341848326 1 0.999989573499328
"TK2" 1617.92691036645 0.00932022909673865 0.155010889753106 0.0601262860408288 0.95205505459878 1 0.999989573499328
"TKT" 19392.1395864362 -0.0482922909195132 0.157515304677816 -0.306587928190793 0.759157043325651 1 0.999989573499328
"TKTL1" 164.141842280691 -0.0885657753771487 1.34840637636002 -0.0656818129384919 0.947631152314277 1 0.999989573499328
"TKTL2" 15.1436482739131 -0.141971634319951 0.678617712542221 -0.209207086251993 0.834286580796132 1 0.999989573499328
"TLCD1" 82.9445627215929 0.001262509234537 0.511464173897972 0.00246842163922286 0.998030486484588 1 0.999989573499328
"TLCD2" 121.178887098383 0.303699098458584 0.371018713028818 0.818554665287179 0.413040541223943 1 0.999989573499328
"TLDC1" 3507.54818907622 -0.12471310950096 0.0761723839365107 -1.63724834455631 0.101578589325926 1 0.999989573499328
"TLDC2" 21.4946801760888 0.245569918969972 0.874670295237798 0.280757126779078 0.778896689318394 1 0.999989573499328
"TLE1" 12090.7702409472 0.227428710245657 0.181556117036289 1.25266344069365 0.210328216293565 1 0.999989573499328
"TLE2" 282.541548538051 -0.62142785121916 0.489338903650281 -1.26993346857065 0.204108330156844 1 0.999989573499328
"TLE3" 5239.03604209506 -0.243223136325878 0.232641573513199 -1.04548440183276 0.295799146018397 1 0.999989573499328
"TLE4" 12393.1423729721 -0.253945098174562 0.130642291884253 -1.94381998747812 0.0519171625986423 1 0.999989573499328
"TLE6" 161.79700823669 -0.167557243330803 0.44838063823776 -0.373694198726647 0.708631841898599 1 0.999989573499328
"TLK1" 7250.15524042832 -0.0474915736067793 0.167212674696061 -0.284018981773383 0.776395834044325 1 0.999989573499328
"TLK2" 9260.9980786433 0.0195486984947886 0.0609989667224663 0.320475895661174 0.748607600069188 1 0.999989573499328
"TLL1" 538.832970022874 1.31834919499266 0.833998896548681 1.5807565219191 0.113933719212031 1 0.999989573499328
"TLL2" 275.94004455562 -0.909989682052265 0.695146175667669 -1.30906234387069 0.190513233432872 1 0.999989573499328
"TLN1" 4436.03093068998 0.353432800158618 0.311002106519732 1.13643217441099 0.255775736649314 1 0.999989573499328
"TLN2" 10611.2588570344 0.085058939510508 0.265688369130379 0.320145514043063 0.748858024593331 1 0.999989573499328
"TLR10" 50.3178931874781 -0.434318865778503 0.5549955652712 -0.782562767985853 0.433883912485155 1 0.999989573499328
"TLR5" 47.8418956360231 -0.40800267927522 0.762837330005566 -0.534848863875399 0.592754370914413 1 0.999989573499328
"TLR9" 81.4268538766839 0.248977443203036 0.324168602931932 0.768049221766601 0.442457942670699 1 0.999989573499328
"TLX1" 594.917238008965 0.724124570740795 0.785976278413611 0.921305884959206 0.35689074949106 1 0.999989573499328
"TLX1NB" 15.3002841855494 1.35660134831619 1.02805854282624 1.31957596946449 0.186976630417092 1 0.999989573499328
"TLX3" 114.089569923332 0.215232436146082 0.76850807532474 0.280065288910769 0.77942741487233 1 0.999989573499328
"TM2D1" 2139.17524177399 -0.000704032528470991 0.154617663355458 -0.00455337710577386 0.996366943261969 1 0.999989573499328
"TM2D2" 5303.61238667504 0.116762127881241 0.185457522917914 0.629589601134279 0.528963128944027 1 0.999989573499328
"TM2D3" 7065.62050532988 -0.00600889492875013 0.191253673563872 -0.0314184549597338 0.974935823486618 1 0.999989573499328
"TM4SF18" 6.1037494133818 -1.20249146205818 1.31837570260879 -0.912100746152029 0.361715685601811 1 0.999989573499328
"TM6SF1" 102.702884065237 -0.236359493855251 0.515901658833389 -0.458148350190872 0.646845864206384 1 0.999989573499328
"TM6SF2" 42.4270640462847 0.229881366435647 0.56201153970556 0.409033178493243 0.682515312818981 1 0.999989573499328
"TM7SF2" 8100.16322736715 -0.0326902619854989 0.262254966109165 -0.124650688108958 0.900800097993637 1 0.999989573499328
"TM7SF3" 6078.14653498121 0.0114389855884274 0.186643642980453 0.0612878392521806 0.951129975467305 1 0.999989573499328
"TM9SF1" 3087.59844360687 -0.00859926809070888 0.0658981575994749 -0.130493300631783 0.896176154144704 1 0.999989573499328
"TM9SF2" 19167.4028757356 0.0911442049598454 0.120040623096965 0.759278006131494 0.447686271352236 1 0.999989573499328
"TM9SF3" 31767.7089948343 0.183057007759918 0.162847813747067 1.12409865105245 0.260971177522487 1 0.999989573499328
"TMA16" 1693.60551129073 0.118402965440934 0.254604037912143 0.465047476905261 0.641897457683186 1 0.999989573499328
"TMA7" 11129.7713656602 -0.0545291730438359 0.184444267689444 -0.29564037813118 0.767504733979447 1 0.999989573499328
"TMBIM1" 43.4732430105362 1.0499415959446 0.902183814184213 1.16377791248006 0.244514025431971 1 0.999989573499328
"TMBIM4" 2073.64468920981 0.279538479729965 0.190496391913234 1.46742138747324 0.142261459929564 1 0.999989573499328
"TMBIM6" 56121.4201169838 -0.0271227089648086 0.0721056496943851 -0.376152341456826 0.706803643904908 1 0.999989573499328
"TMC1" 18.030730631212 0.153722699061882 1.25510095667271 0.122478353828526 0.902520188058892 1 0.999989573499328
"TMC3" 51.9851707373713 -0.0687018741329799 0.472213358152148 -0.145489052664292 0.884324758496606 1 0.999989573499328
"TMC4" 49.1563283129116 0.110324349372137 0.428195648833268 0.257649393852423 0.796677505505329 1 0.999989573499328
"TMC6" 186.615322557397 -0.106141989594698 0.288761926413764 -0.367576123739416 0.713189320776986 1 0.999989573499328
"TMC7" 649.73319611304 -0.247060284920446 0.105487676327793 -2.34207723139838 0.0191767462093184 1 0.999989573499328
"TMC8" 81.1351620838814 -0.0851277474846139 0.338457938659815 -0.2515164744597 0.801414826713066 1 0.999989573499328
"TMCC1" 11437.2538335618 -0.108536592167602 0.128033707782688 -0.847718886278149 0.396594545730829 1 0.999989573499328
"TMCC1-AS1" 349.282624114827 -0.179976453976355 0.377572486218172 -0.47666729050898 0.633599058379529 1 0.999989573499328
"TMCC2" 5159.99997283951 -0.0290041243104216 0.177785839796604 -0.163140800997446 0.870407575552003 1 0.999989573499328
"TMCC3" 1995.67819980695 -0.311694947824291 0.311478021979132 -1.00069644029386 0.316973588900762 1 0.999989573499328
"TMCO1" 9326.98799183932 0.0406270375360387 0.108423783962866 0.374705955198474 0.70787916282319 1 0.999989573499328
"TMCO3" 6008.01533741399 0.0296636078914983 0.117455081629412 0.252552784264298 0.800613820025901 1 0.999989573499328
"TMCO6" 570.480721028251 -0.130340357052692 0.231828203747489 -0.562228214452545 0.573960540482029 1 0.999989573499328
"TMED1" 958.494171500509 -0.0609501510238911 0.176282213021471 -0.345753266760201 0.729528149117813 1 0.999989573499328
"TMED10" 30726.6697169933 0.0905733989872261 0.0921400968791066 0.982996567781601 0.325609127886064 1 0.999989573499328
"TMED10P1" 29.7671171148604 0.0212124745273878 0.764132319588487 0.027760211135699 0.977853400636534 1 0.999989573499328
"TMED2" 15206.2457190471 0.0989025712540608 0.0618566303289399 1.59890008117349 0.109842806015535 1 0.999989573499328
"TMED3" 3779.85434475615 -0.0963723301116374 0.21815599239003 -0.441758803211503 0.658663752760609 1 0.999989573499328
"TMED4" 3926.54679457039 -0.0270637218758374 0.106283797235722 -0.254636384658086 0.799003954377452 1 0.999989573499328
"TMED5" 4987.8756520941 0.0554747871726404 0.216555837696589 0.256168514147214 0.797820719698999 1 0.999989573499328
"TMED6" 22.3399003213197 1.13320454347092 0.593266216475889 1.9101113665335 0.0561188758098729 1 0.999989573499328
"TMED7" 8840.45410547106 0.154059733660123 0.122477833735036 1.25785808714914 0.208443083870555 1 0.999989573499328
"TMED7-TICAM2" 24.9549585575525 0.214546679792701 0.402718571194161 0.532745930133086 0.594209467201352 1 0.999989573499328
"TMED8" 1746.69997455935 0.124566042328498 0.245929092786611 0.506512023108149 0.612497251517703 1 0.999989573499328
"TMED9" 9803.87903311236 -0.0524111353531868 0.175663413913926 -0.298361133860623 0.765427549574945 1 0.999989573499328
"TMEFF1" 5165.13786299159 -0.0671450723544125 0.284338206582632 -0.236145093413253 0.813320083733971 1 0.999989573499328
"TMEFF2" 12121.0815320689 0.0874486695397719 0.488747365948236 0.178924073319781 0.857997320023806 1 0.999989573499328
"TMEM100" 63.1229528819927 -0.33837655612376 0.505928158648287 -0.668823330624288 0.503608182230838 1 0.999989573499328
"TMEM101" 1757.98573726475 0.0935280221993038 0.18830677884915 0.496678997808292 0.619415435140892 1 0.999989573499328
"TMEM102" 27.7930168756742 -0.409629294597536 0.533757713450117 -0.76744426220984 0.442817420577041 1 0.999989573499328
"TMEM104" 1794.56200514948 0.0359975233574922 0.122041196605195 0.294962064932424 0.768022858888564 1 0.999989573499328
"TMEM106A" 22.835925327877 -0.0817782505127859 0.847864061634243 -0.0964520778898917 0.923161532707841 1 0.999989573499328
"TMEM106B" 10596.0282169285 0.0768593846840932 0.154802013460176 0.496501195082103 0.619540844397268 1 0.999989573499328
"TMEM106C" 4278.04554952033 -0.213622043871466 0.204927988305836 -1.04242493003276 0.297214713215543 1 0.999989573499328
"TMEM107" 1516.50478365868 0.0399287044904084 0.216809586228608 0.184164847989271 0.853884135013129 1 0.999989573499328
"TMEM108" 1937.8237370927 -0.298678656699131 0.180946381100228 -1.65064730713619 0.0988106131224221 1 0.999989573499328
"TMEM109" 1019.41325162366 -0.0476879366139848 0.285064024527413 -0.167288512442225 0.867143042514737 1 0.999989573499328
"TMEM11" 1756.19691920939 -0.0976274386647969 0.114842497713441 -0.850098531541868 0.395270307980502 1 0.999989573499328
"TMEM110" 4141.02155685814 -0.0399087473717736 0.100702501904906 -0.396303434540877 0.691881193829912 1 0.999989573499328
"TMEM114" 6.62896180774078 -1.75190252222613 0.940641799065848 -1.86245446881687 0.0625390575999585 1 0.999989573499328
"TMEM115" 3743.22982068422 0.0481548339890993 0.182718286766921 0.263546877771061 0.792129096931063 1 0.999989573499328
"TMEM116" 795.378952733613 -0.0652773377296142 0.178843384598094 -0.364997217405098 0.715113483362417 1 0.999989573499328
"TMEM117" 1986.7398231422 0.468307416213865 0.361682275033832 1.2948033358009 0.195388080961599 1 0.999989573499328
"TMEM119" 47.3286304357361 1.24063041508558 1.5459204446958 0.802518926082067 0.422252844976231 1 0.999989573499328
"TMEM120A" 2384.28621257058 -0.219872153064997 0.202684374281283 -1.08480070969784 0.278009931140196 1 0.999989573499328
"TMEM120B" 3600.92347958798 0.163757117238914 0.209533944848002 0.781530254478362 0.434490689680115 1 0.999989573499328
"TMEM121" 487.898299690259 -0.221877811645072 0.290519568135836 -0.763727596969752 0.445029591445361 1 0.999989573499328
"TMEM123" 5761.67513314736 -0.0476294888561291 0.960850464452434 -0.0495701366843508 0.96046494483803 1 0.999989573499328
"TMEM126A" 1920.00731622027 -0.116044449328905 0.106741501644514 -1.08715398922692 0.276968761030112 1 0.999989573499328
"TMEM126B" 2570.10208383797 0.0991255525008538 0.119676719087552 0.828277657146801 0.407513273188275 1 0.999989573499328
"TMEM127" 8779.20192784612 0.0501283474883245 0.150558145729736 0.332950085466043 0.739171961468109 1 0.999989573499328
"TMEM128" 3268.41352553661 0.113184975047618 0.113382542135189 0.998257517569716 0.318154502017185 1 0.999989573499328
"TMEM129" 3230.33196747026 -0.0235957675076312 0.172986382149858 -0.136402456738995 0.89150313163468 1 0.999989573499328
"TMEM130" 9275.98227734634 -0.1064966990641 0.313220199042108 -0.340005846972158 0.733852124727718 1 0.999989573499328
"TMEM131" 9728.77376863225 0.00601113704308333 0.293694266800658 0.0204673285201148 0.983670574678322 1 0.999989573499328
"TMEM132A" 24930.880516927 -0.0458632914926694 0.23444150456943 -0.195627867074564 0.844901446930747 1 0.999989573499328
"TMEM132B" 3041.39881131936 0.169157514422937 0.281754632607249 0.600371723643438 0.548258528203537 1 0.999989573499328
"TMEM132D" 527.710166307634 -0.0548389904550072 0.273939242794236 -0.200186690653148 0.841334575816548 1 0.999989573499328
"TMEM132E" 6227.88281673245 0.0851381025250283 0.346538846794256 0.245681265787716 0.8059289755241 1 0.999989573499328
"TMEM133" 125.231524548883 0.340811059673577 0.654672898045183 0.520582203251761 0.602657849587493 1 0.999989573499328
"TMEM134" 700.738820778872 -0.0794125327930745 0.243037744794331 -0.326749792960252 0.743857136138563 1 0.999989573499328
"TMEM135" 3047.04752691104 -0.0157590578536977 0.107755271935803 -0.14624860176759 0.883725139325704 1 0.999989573499328
"TMEM136" 2623.77181894349 0.0671514197861249 0.0794924622929673 0.844752041251913 0.398249296526136 1 0.999989573499328
"TMEM138" 1065.78346563229 0.152416264377182 0.13218105688124 1.1530870457037 0.248874658196127 1 0.999989573499328
"TMEM139" 14.7024685305603 -0.285450354426343 0.740548045070153 -0.385458251259447 0.699897931965895 1 0.999989573499328
"TMEM140" 18.0302492240191 -0.116225811254131 0.698845880859436 -0.166311077216621 0.867912149088348 1 0.999989573499328
"TMEM141" 1042.23858571353 -0.106187534891674 0.126612767454558 -0.838679518870681 0.401649174496144 1 0.999989573499328
"TMEM143" 1020.8427949246 -0.049228502370019 0.309560172701382 -0.159027248048176 0.873647406165762 1 0.999989573499328
"TMEM144" 23.4020318141471 -0.629898883072921 0.805191823631825 -0.782296670912225 0.434040242881662 1 0.999989573499328
"TMEM145" 4017.46967245629 -0.0303696220713531 0.184148885619817 -0.164918847969856 0.869007856998873 1 0.999989573499328
"TMEM147" 3472.84196967731 -0.0429112983069147 0.204809190666141 -0.209518421352801 0.834043556338052 1 0.999989573499328
"TMEM14A" 5855.79424390761 -0.0987752927140258 0.2695324574021 -0.366469009580796 0.714015133378132 1 0.999989573499328
"TMEM14B" 4204.15639500053 0.0348553850942026 0.165440915672861 0.210681770905601 0.833135600049643 1 0.999989573499328
"TMEM14C" 6455.87137598433 -0.0452142434951738 0.150100766135968 -0.301225934144911 0.763242215102318 1 0.999989573499328
"TMEM150A" 482.026530928494 0.170644733034035 0.11772912703721 1.44946911039356 0.147206620685629 1 0.999989573499328
"TMEM150C" 624.585579247693 -0.44979895513517 0.232773077756105 -1.93234956323627 0.0533163748156931 1 0.999989573499328
"TMEM151A" 2005.5678983446 -0.434075688763023 0.305397086377204 -1.42134849389783 0.155215472122522 1 0.999989573499328
"TMEM151B" 14780.5107646528 -0.277937482372711 0.139238596923221 -1.99612383717118 0.0459204449871737 1 0.999989573499328
"TMEM154" 18.6656987410433 -0.584308968166202 0.745767326231354 -0.783500359447146 0.433333342691681 1 0.999989573499328
"TMEM155" 59.1791675493557 -0.885577918165123 1.04307339756413 -0.849008248348769 0.395876702565206 1 0.999989573499328
"TMEM158" 1733.40603912354 -0.358247010200457 0.295098890552594 -1.21398968843838 0.224751661800009 1 0.999989573499328
"TMEM159" 1664.20384518835 -0.327408171946743 0.165060014472092 -1.98357047885817 0.0473037429106816 1 0.999989573499328
"TMEM160" 2165.76499228233 -0.191420231111849 0.214578174434641 -0.892076892797663 0.372351719360828 1 0.999989573499328
"TMEM161A" 891.112247250551 -0.0463149140235341 0.262521077487276 -0.176423601742146 0.859961163958783 1 0.999989573499328
"TMEM161B" 2332.83662170582 0.0882688363608864 0.110340370998096 0.799968638517711 0.423728967707734 1 0.999989573499328
"TMEM161B-AS1" 1047.22779300348 0.0114255729678511 0.513304030229759 0.022258880302843 0.982241449512962 1 0.999989573499328
"TMEM163" 5334.43297916821 -0.160263645631766 0.299460089558202 -0.535175307895637 0.592528638981413 1 0.999989573499328
"TMEM164" 5876.2313602239 -0.0920724379912915 0.0873231524595275 -1.05438747225674 0.291705555516876 1 0.999989573499328
"TMEM165" 3653.74755893451 0.188979790692694 0.13651479040002 1.38431733396022 0.16626130866471 1 0.999989573499328
"TMEM167A" 39361.7020353238 0.125461710580947 0.138295003720407 0.907203494022062 0.364299196386452 1 0.999989573499328
"TMEM167B" 9120.95937086075 0.0421282788452285 0.0968129887754717 0.43515110294686 0.663452752086684 1 0.999989573499328
"TMEM168" 2486.89526644695 0.107471143416699 0.176083562033391 0.610341716033203 0.541635468427761 1 0.999989573499328
"TMEM169" 8725.74554758946 0.0106864845496905 0.114725905482939 0.0931479643129043 0.925786013033403 1 0.999989573499328
"TMEM17" 798.468784257376 -0.123478760393264 0.224487649994503 -0.55004700880555 0.582287131231526 1 0.999989573499328
"TMEM170A" 1167.93970559069 -0.0153108541672738 0.159316482079674 -0.0961033909825909 0.923438458160797 1 0.999989573499328
"TMEM170B" 17276.6030222061 0.124409611573552 0.166612255598575 0.746701442379463 0.455243798905888 1 0.999989573499328
"TMEM173" 17.4363452528905 1.02596023181783 1.28714041346486 0.797084934234979 0.425401705506427 1 0.999989573499328
"TMEM175" 2318.82298838851 0.0825067261674595 0.167424802777544 0.492798706038111 0.622154825111255 1 0.999989573499328
"TMEM176A" 123.745556412915 -0.577555906311253 0.712017898575773 -0.811153634573681 0.417277448189411 1 0.999989573499328
"TMEM176B" 132.043816064498 -0.180326208227395 0.614031101733948 -0.29367601692842 0.769005482321891 1 0.999989573499328
"TMEM177" 939.957731866236 0.00971413705811533 0.148889947383416 0.0652437402848952 0.947979935583513 1 0.999989573499328
"TMEM178A" 4159.58812714984 -0.0575793016176549 0.189370411058149 -0.304056485360717 0.761084857885703 1 0.999989573499328
"TMEM178B" 31736.0242192101 0.0282465492280285 0.226415521944817 0.124755356812122 0.90071723128648 1 0.999989573499328
"TMEM179" 1569.25644611438 0.360399008145765 0.280952967955454 1.28277345054745 0.199571458163301 1 0.999989573499328
"TMEM179B" 693.960427232428 0.0904329528349816 0.18241006852473 0.495767331081953 0.620058576406913 1 0.999989573499328
"TMEM18" 2579.10034230841 -0.164441618256765 0.0695597339733861 -2.36403460541815 0.0180771239343977 1 0.999989573499328
"TMEM180" 1026.57326689542 -0.279645837820347 0.139252163987147 -2.00819742985221 0.0446223160293653 1 0.999989573499328
"TMEM181" 11053.8067474236 0.0647184308766443 0.167258883093354 0.386935687239537 0.698803820420441 1 0.999989573499328
"TMEM182" 1144.54451755588 0.177965803260936 0.171700593485563 1.03648915620027 0.29997399575756 1 0.999989573499328
"TMEM183A" 1757.28297126262 0.318225926800502 0.184269631256851 1.72695807024724 0.0841751940891106 1 0.999989573499328
"TMEM184A" 190.582090024651 0.360654157239684 0.436220226971635 0.826770825698406 0.408366968864321 1 0.999989573499328
"TMEM184B" 5583.23295985357 -0.17218522327106 0.111588193009801 -1.54304159451651 0.122820684147171 1 0.999989573499328
"TMEM184C" 6822.09625563244 0.153264216304963 0.114340158870275 1.34042332824507 0.180107755668624 1 0.999989573499328
"TMEM185A" 3660.42851255329 0.127176734730333 0.0951101283941609 1.33715238195537 0.181172901657343 1 0.999989573499328
"TMEM185B" 2739.53563560095 -0.0405954573704849 0.0808295004448015 -0.502235658356042 0.615501762696046 1 0.999989573499328
"TMEM186" 1113.91978155207 0.0239174206387183 0.0871341257827312 0.274489706803926 0.783708312749234 1 0.999989573499328
"TMEM187" 339.827396154226 0.151621182130355 0.147806993887531 1.02580519461566 0.304983417056336 1 0.999989573499328
"TMEM189" 1750.60080792689 -0.130733025538357 0.166544817517954 -0.78497204228083 0.432469960710699 1 0.999989573499328
"TMEM189-UBE2V1" 9.48558252461688 -1.1737871621325 0.844314612706821 -1.39022485749643 0.164460607438082 1 0.999989573499328
"TMEM19" 5413.68518962862 -0.0448077535915307 0.145923210115567 -0.307063924622027 0.75879471603505 1 0.999989573499328
"TMEM191A" 266.444189088438 -0.338401255088619 0.395405497011637 -0.855833461209215 0.392089903877118 1 0.999989573499328
"TMEM191B" 619.824836665582 0.0897697932911913 0.260515926572 0.344584665023853 0.73040663602655 1 0.999989573499328
"TMEM191C" 296.326583605932 -0.0607344008352312 0.318096030226956 -0.190931024168702 0.84857963350252 1 0.999989573499328
"TMEM192" 4090.35887691021 0.0995437205937864 0.209498858145885 0.475151614069747 0.634678912009105 1 0.999989573499328
"TMEM194A" 3327.43835544437 -0.0536416422264463 0.678086074032053 -0.0791074234978474 0.936947178923091 1 0.999989573499328
"TMEM194B" 110.836086069174 -0.213105447074846 0.552854932663474 -0.38546358996595 0.699893977276821 1 0.999989573499328
"TMEM196" 863.950122026855 -0.415380288113862 0.472332325957572 -0.879423798216119 0.379171533294645 1 0.999989573499328
"TMEM198" 3007.58962319019 -0.0101811190513604 0.197087151864149 -0.0516579541338044 0.958801240220438 1 0.999989573499328
"TMEM198B" 2408.55746009629 0.261257747558856 0.117807191726152 2.21767231465937 0.0265771832563159 1 0.999989573499328
"TMEM199" 3414.55344344104 0.130440360561104 0.131091207064455 0.995035162785315 0.319719162837945 1 0.999989573499328
"TMEM2" 11099.4304424265 -0.0733090266622963 0.286300652019549 -0.256056093987836 0.797907523912749 1 0.999989573499328
"TMEM200A" 3192.25513614981 -0.375583877722293 0.219685083077289 -1.7096467018207 0.0873312240722741 1 0.999989573499328
"TMEM200B" 160.628931389453 -0.349689383731525 0.418174637081316 -0.83622810357943 0.403026591015597 1 0.999989573499328
"TMEM200C" 793.443439511296 -0.352549727986632 0.240892088044168 -1.46351725724587 0.143325895027768 1 0.999989573499328
"TMEM201" 5181.46919433636 -0.0783790015493846 0.237871746607687 -0.329501097407134 0.741776964610859 1 0.999989573499328
"TMEM203" 3512.72331284407 -0.0174664813686237 0.0993304272180818 -0.175842205231592 0.86041791122967 1 0.999989573499328
"TMEM205" 2174.54798326585 0.0936377998445531 0.211469273971351 0.442796242149292 0.657913121672908 1 0.999989573499328
"TMEM206" 2567.57166177356 -0.254661845766334 0.120191490508347 -2.11880096244124 0.0341072913901537 1 0.999989573499328
"TMEM208" 1755.27466289954 -0.0806090124232587 0.205098515519777 -0.393025820879167 0.694300410507263 1 0.999989573499328
"TMEM209" 3449.50004494645 0.113610783454209 0.137528140987722 0.826091174055435 0.408752373937625 1 0.999989573499328
"TMEM212" 52.00110145063 -0.256333049731222 0.58069257797472 -0.441426426742416 0.658904314048977 1 0.999989573499328
"TMEM214" 2921.88614253403 0.132788169673797 0.0902130426486336 1.47193981906793 0.141037129584308 1 0.999989573499328
"TMEM215" 13.1551838115892 -0.887589493284088 0.902525164232799 -0.98345124153806 0.325385401421186 1 0.999989573499328
"TMEM216" 889.036281082906 -0.0280440442032287 0.16862936143344 -0.166305819845603 0.867916286252199 1 0.999989573499328
"TMEM217" 65.1757110947852 -0.0872515795610728 0.381047491652637 -0.228978228363753 0.81888583785684 1 0.999989573499328
"TMEM218" 1708.2158535399 -0.0616827187685152 0.223978212131732 -0.275396067239954 0.783011965206062 1 0.999989573499328
"TMEM219" 2451.09162753667 -0.168275978724662 0.129203022579877 -1.30241518630595 0.192774493960269 1 0.999989573499328
"TMEM220" 15.2056163931052 0.592580637713459 0.616391140216619 0.961371114946927 0.336365602472826 1 0.999989573499328
"TMEM220-AS1" 12.6519044201307 -0.50413954353435 0.755532933801258 -0.66726349174206 0.504603841804746 1 0.999989573499328
"TMEM221" 79.6666066009404 -0.0709884804894414 1.13838802441906 -0.062358773077983 0.950277125349347 1 0.999989573499328
"TMEM222" 4043.73990579229 -0.0336972447336156 0.214749385678948 -0.15691427766873 0.875312407301075 1 0.999989573499328
"TMEM223" 605.801248135081 0.0127743810114003 0.193107093075538 0.0661517959177364 0.947256973945602 1 0.999989573499328
"TMEM229A" 115.868809824365 -0.59068931854562 0.394295564212305 -1.4980876584946 0.134110477141197 1 0.999989573499328
"TMEM229B" 2383.665963267 -0.135829308051924 0.290483260889186 -0.467597711607006 0.640072301708117 1 0.999989573499328
"TMEM230" 6115.67505578815 -0.0326770440856407 0.122692699335167 -0.266332424526539 0.789983203436956 1 0.999989573499328
"TMEM231" 3346.00132099306 -0.0240201906790735 0.143395040911635 -0.167510609337429 0.86696830042911 1 0.999989573499328
"TMEM232" 350.252763659788 0.258532521011823 0.183930927635342 1.40559570016623 0.159844213589911 1 0.999989573499328
"TMEM233" 44.0038529407517 -1.1040156759151 0.656894026354572 -1.68066024597882 0.0928289265011756 1 0.999989573499328
"TMEM234" 733.883940738673 -0.059850892625535 0.150744543340214 -0.397035217987678 0.691341490292589 1 0.999989573499328
"TMEM237" 7945.8578543721 0.0429505737292062 0.105482932723889 0.407180314578788 0.683875558693908 1 0.999989573499328
"TMEM238" 17.9333215300426 0.259717600417412 0.53041852231625 0.489646551714047 0.624384029240751 1 0.999989573499328
"TMEM240" 1092.18966812224 -0.299650283440967 0.232324591217725 -1.28979150192562 0.197123059303559 1 0.999989573499328
"TMEM241" 862.262665944655 0.116331476582097 0.173840172388139 0.669186385310062 0.503376589961271 1 0.999989573499328
"TMEM242" 5020.65764492824 0.121395773451415 0.163442037652781 0.742745105205493 0.457636016072717 1 0.999989573499328
"TMEM243" 210.788684115295 -0.0627913521736134 0.451155296742809 -0.139179020233046 0.889308686566505 1 0.999989573499328
"TMEM245" 21729.0057652183 0.0139394608127822 0.107904130951409 0.129183754967262 0.897212250152887 1 0.999989573499328
"TMEM246" 2615.63111136656 0.165415786571433 0.40101023437407 0.412497668119686 0.679974689523187 1 0.999989573499328
"TMEM248" 11146.8096733107 0.124805331987705 0.0966088229956025 1.29186266965892 0.196404707566703 1 0.999989573499328
"TMEM249" 234.444907988396 0.093336818225843 0.385183688002558 0.242317681493364 0.80853401412244 1 0.999989573499328
"TMEM25" 3319.4216148488 -0.0147096731299338 0.111738283465667 -0.131643986946099 0.895265891719899 1 0.999989573499328
"TMEM251" 1623.01130445693 -0.00847636570856112 0.10981710576481 -0.0771862056419017 0.938475415210452 1 0.999989573499328
"TMEM253" 93.2254544394988 -0.0761128311553494 0.300778574055088 -0.253052702954198 0.800227487104265 1 0.999989573499328
"TMEM254" 4358.56082969194 -0.112204761202454 0.139816646080579 -0.802513608699985 0.422255919572383 1 0.999989573499328
"TMEM254-AS1" 198.817125022133 -0.31405855808172 0.240495585878678 -1.3058807584109 0.191593110991297 1 0.999989573499328
"TMEM255A" 4903.083657963 -0.00332640091201335 0.58128108580164 -0.0057225342321709 0.995434103207705 1 0.999989573499328
"TMEM256" 986.725841111835 -0.164647521194715 0.250090206191875 -0.658352534878529 0.510311627697339 1 0.999989573499328
"TMEM256-PLSCR3" 18.0668159590335 -0.305253909467681 0.42055041345562 -0.72584379827246 0.467934533481403 1 0.999989573499328
"TMEM257" 45.6661179538884 -3.0847398766856 1.19709917617893 -2.57684571008721 0.0099706444947896 1 0.999989573499328
"TMEM258" 3754.02472570987 -0.0696357804524061 0.211658635977059 -0.329000421508686 0.742155369436256 1 0.999989573499328
"TMEM259" 13405.6262311655 -0.0431571627451808 0.167800322660169 -0.257193562330528 0.797029353413194 1 0.999989573499328
"TMEM260" 2371.53474703147 0.223498413815623 0.103680090404713 2.15565411780797 0.0311106833836374 1 0.999989573499328
"TMEM261" 4907.75499246194 0.0975257997747624 0.233312318235716 0.418005360849536 0.675943197710238 1 0.999989573499328
"TMEM263" 3421.61509783 0.0641970726678707 0.26735336143227 0.240120686435185 0.810236697824599 1 0.999989573499328
"TMEM27" 120.777944181439 -0.0986115773171067 0.252293387352353 -0.390860729058213 0.695900183098596 1 0.999989573499328
"TMEM30A" 41459.0931289817 0.117936534556397 0.26276389476805 0.448830820765932 0.653553703473186 1 0.999989573499328
"TMEM31" 19.2910586560508 -0.612955859847142 0.583092801934753 -1.05121493150541 0.293159886912602 1 0.999989573499328
"TMEM33" 11162.0085865309 0.118242521865901 0.157682804544992 0.749875816878703 0.453329500609162 1 0.999989573499328
"TMEM35" 15924.8563548675 -0.245666691209858 0.202439657539375 -1.21353046234073 0.22492707504102 1 0.999989573499328
"TMEM38A" 575.183950890259 -0.0166003594179127 0.19733645964789 -0.0841221102655479 0.932959345499432 1 0.999989573499328
"TMEM38B" 1446.30663333928 -0.095358874878264 0.347987334464928 -0.274029728768404 0.784061775526563 1 0.999989573499328
"TMEM39A" 1298.95578326005 0.0637766357921904 0.328355001207465 0.194230742816962 0.845995211932516 1 0.999989573499328
"TMEM39B" 1723.35311732666 -0.110800144629665 0.142386608740145 -0.778164081650923 0.436472288689108 1 0.999989573499328
"TMEM41A" 1955.7753323562 0.0376707167154858 0.0885889381019557 0.425230480493299 0.670668666438669 1 0.999989573499328
"TMEM41B" 5897.52888804261 0.0392726498201291 0.148183179612907 0.26502771719921 0.790988109810767 1 0.999989573499328
"TMEM42" 704.904634999645 -0.168151526093642 0.35113583303084 -0.478878856202845 0.632024813589758 1 0.999989573499328
"TMEM43" 7258.82290406271 0.158341770012938 0.0693117238821257 2.28448754617935 0.0223428936782038 1 0.999989573499328
"TMEM44" 2046.19885134978 -0.184008814257201 0.133781108658748 -1.37544692297756 0.168992930185077 1 0.999989573499328
"TMEM44-AS1" 218.672246572328 0.25034079028127 0.213083707682662 1.17484716688943 0.240055865958092 1 0.999989573499328
"TMEM45A" 337.934898098468 -0.394626217335803 0.442998091449846 -0.890807940152223 0.373032214713793 1 0.999989573499328
"TMEM45B" 19.4552417085708 -0.763951189709584 0.888175234332599 -0.860135658121158 0.389714267158669 1 0.999989573499328
"TMEM47" 7317.39624876472 0.0319767101059797 0.281509167474874 0.11359029758359 0.909562578974003 1 0.999989573499328
"TMEM5" 1691.84470236577 0.0155091971587338 0.119006330354312 0.130322455221996 0.896311314872986 1 0.999989573499328
"TMEM50A" 14164.9664766718 0.0315702896054296 0.155797775541217 0.202636330947342 0.839419291070164 1 0.999989573499328
"TMEM50B" 3809.22827044109 0.115916134707869 0.148010808830054 0.783159930170804 0.433533201865238 1 0.999989573499328
"TMEM51" 342.770793901674 -0.105053524773593 0.206793187582858 -0.508012502740208 0.611444575102741 1 0.999989573499328
"TMEM51-AS1" 181.602375314049 -0.21392903083147 0.32152070648714 -0.665366262623668 0.505816258054622 1 0.999989573499328
"TMEM52" 99.0120144780586 -0.539402680838873 0.42915471010763 -1.25689563258806 0.208791430219943 1 0.999989573499328
"TMEM53" 768.750996141004 -0.160529378891509 0.245630737557782 -0.653539457185185 0.513408560660911 1 0.999989573499328
"TMEM54" 278.475743850519 -0.717438835647406 0.444292592654712 -1.61478909958999 0.106356374502436 1 0.999989573499328
"TMEM55A" 8570.52190142358 0.0336050616009187 0.333256359107848 0.100838470692298 0.919678687275648 1 0.999989573499328
"TMEM55B" 4971.96609319975 -0.0252748627545821 0.224681935953971 -0.112491743705467 0.910433515761124 1 0.999989573499328
"TMEM56" 1032.76510323955 -0.0332608902394014 0.209501870940951 -0.158761781410421 0.873856560848226 1 0.999989573499328
"TMEM56-RWDD3" 133.256920924365 0.314342996736591 0.284239422992899 1.10590921353103 0.268765816489378 1 0.999989573499328
"TMEM57" 10637.3339018472 0.0477908092810816 0.129765040899539 0.368287244004957 0.712659062961553 1 0.999989573499328
"TMEM59" 14395.5807880588 0.113535957238717 0.127392504385037 0.89122949412754 0.372806064533479 1 0.999989573499328
"TMEM59L" 17235.8490170259 -0.0667963721425272 0.299594532032514 -0.222955912076786 0.823569819869316 1 0.999989573499328
"TMEM60" 1385.23121310228 0.056039817357551 0.0841833459299157 0.665687693195342 0.505610741387697 1 0.999989573499328
"TMEM62" 1237.8693458196 -0.0432577887584648 0.191696720565498 -0.225657427163365 0.821467872200273 1 0.999989573499328
"TMEM63A" 203.680520250347 0.340637845427682 1.14010179989614 0.298778447204199 0.765109096846746 1 0.999989573499328
"TMEM63B" 11922.3264142314 -0.0818184106712765 0.179178825879187 -0.456629907411288 0.647937078914006 1 0.999989573499328
"TMEM63C" 3843.51265643659 -0.0847261202738987 0.208162485407229 -0.407019161536953 0.683993914812289 1 0.999989573499328
"TMEM64" 3969.81563645534 0.155887408836256 0.227509868346959 0.685189657788923 0.493224249229443 1 0.999989573499328
"TMEM65" 6774.76794671912 -0.0479041610091364 0.141796171344281 -0.337838183887385 0.735485133319935 1 0.999989573499328
"TMEM66" 70604.9542705489 -0.00635226977400386 0.23686368361331 -0.0268182512283065 0.978604696078023 1 0.999989573499328
"TMEM67" 1481.21761939707 -0.0283479647451147 0.302669906336758 -0.0936596739603638 0.925379504927626 1 0.999989573499328
"TMEM68" 2752.61757559328 -0.0241098267250802 0.114982976530257 -0.209681706393605 0.833916104322764 1 0.999989573499328
"TMEM69" 2514.47038557982 0.0935375020852343 0.0831246990744888 1.12526725662386 0.260475800424422 1 0.999989573499328
"TMEM70" 3355.56488306206 0.0858461406644981 0.205571358858361 0.417597768197107 0.676241228810019 1 0.999989573499328
"TMEM71" 11.7378845460411 0.0169033247813541 0.854053815678606 0.0197918731478568 0.984209400903641 1 0.999989573499328
"TMEM72" 15.4163285809066 -0.79711850896806 1.3367606542353 -0.596306082500653 0.550970768407665 1 0.999989573499328
"TMEM72-AS1" 55.2230282241991 0.463153746405947 0.482658476050176 0.959588962771678 0.33726212613328 1 0.999989573499328
"TMEM74" 1171.04682421707 0.174294543396104 0.37784607765271 0.461284511616138 0.644594495597775 1 0.999989573499328
"TMEM74B" 2657.81474270133 -0.218874789684412 0.323462879086864 -0.676661230192151 0.498620920317445 1 0.999989573499328
"TMEM79" 431.863206821449 -0.00255666289187243 0.230395718271254 -0.011096833357217 0.99114618970012 1 0.999989573499328
"TMEM80" 885.722684366172 -0.149128800435891 0.155756449682567 -0.957448636893157 0.338340859543031 1 0.999989573499328
"TMEM81" 594.365509052034 0.0590276744958285 0.146234065089588 0.403652011312591 0.686468633033734 1 0.999989573499328
"TMEM86A" 750.5085356208 0.169063179675296 0.2256006282599 0.749391439994259 0.453621308782334 1 0.999989573499328
"TMEM86B" 698.363125820674 0.175760080674601 0.151915576408046 1.15695891646099 0.24728914584871 1 0.999989573499328
"TMEM87A" 5251.2072053519 0.0337567934503056 0.0633777286814402 0.532628640259099 0.594290672394586 1 0.999989573499328
"TMEM87B" 1455.53978843712 -0.0892138068950703 0.153935336459696 -0.579553785029914 0.562215566205984 1 0.999989573499328
"TMEM88" 414.212047071969 0.332504744181679 0.179363312840797 1.85380576950433 0.0637669527736924 1 0.999989573499328
"TMEM8A" 3573.43332229028 -0.0982107929268758 0.124584600864031 -0.788306036586823 0.430517717534719 1 0.999989573499328
"TMEM8B" 5718.55602250106 -0.0161445701716764 0.120611663836734 -0.133855795186862 0.89351660595586 1 0.999989573499328
"TMEM8C" 35.5493069735295 1.23476643554079 2.47926430599628 0.498037434957791 0.618457657010052 1 0.999989573499328
"TMEM9" 10069.6325199243 -0.0955051271649301 0.15943535663571 -0.599021002494118 0.54915887916836 1 0.999989573499328
"TMEM91" 427.801463280542 -0.128659637248172 0.280672964204501 -0.458396973192006 0.646667265856978 1 0.999989573499328
"TMEM97" 8756.04038227482 -0.00311802552726812 0.203811186148661 -0.0152985986009316 0.98779396050765 1 0.999989573499328
"TMEM98" 3853.1701492038 -0.159133680501727 0.541817909778202 -0.293703249061793 0.768984671367592 1 0.999989573499328
"TMEM99" 665.037402815915 -0.329217167356219 0.199712597197186 -1.64845468927114 0.0992594013959475 1 0.999989573499328
"TMEM9B" 6287.24337813404 0.00425737083305231 0.169341774977836 0.0251407004184853 0.979942736192277 1 0.999989573499328
"TMEM9B-AS1" 143.526879776106 -0.339236690044565 0.284948921746329 -1.19051754246175 0.233843039276192 1 0.999989573499328
"TMF1" 7835.02178168982 0.135944055346375 0.0999384062214 1.36027840032999 0.173741840903843 1 0.999989573499328
"TMIE" 18.980740433097 -0.509658770196691 0.771140111692666 -0.660915911996824 0.508666241027423 1 0.999989573499328
"TMLHE" 1681.68375558031 0.0982280021054146 0.232180484700149 0.423067434940848 0.672246061080137 1 0.999989573499328
"TMOD1" 3415.79018166885 0.530922353228113 0.780169424329637 0.680521867008964 0.496174080758923 1 0.999989573499328
"TMOD2" 59725.8217502882 0.0291242982690273 0.312356869262646 0.0932404603035576 0.925712531703011 1 0.999989573499328
"TMOD3" 4875.57175518011 0.0412878156193788 0.181225664069551 0.227825434280287 0.819781952907021 1 0.999989573499328
"TMOD4" 45.4490671365661 0.112681917429266 0.484646528598026 0.232503300405824 0.816147124094136 1 0.999989573499328
"TMPO" 19068.1350038733 -0.116378329544402 0.534563197249679 -0.217707335901849 0.827657147551394 1 0.999989573499328
"TMPO-AS1" 355.853593053916 -0.173479144772715 0.454188211369007 -0.381954309755898 0.702495255318544 1 0.999989573499328
"TMPPE" 380.798020761377 0.17337720370301 0.292125357449049 0.593502752438223 0.552844741492616 1 0.999989573499328
"TMPRSS13" 11.5369642564535 -0.139720042990483 0.768975076178204 -0.181696451964204 0.855820950548497 1 0.999989573499328
"TMPRSS15" 25.7811505435 0.9038242436056 0.918651201836301 0.983860078557495 0.325184314751117 1 0.999989573499328
"TMPRSS5" 143.43108795409 -0.140073235334968 0.94949202723973 -0.147524393377135 0.882718127239758 1 0.999989573499328
"TMPRSS9" 16.3069681550304 -0.216963638195562 0.788926521092166 -0.275011211304197 0.783307624924022 1 0.999989573499328
"TMSB10" 107962.874081237 -0.230519753590442 0.211545239654371 -1.08969482824133 0.275847595050078 1 0.999989573499328
"TMSB15A" 7364.56007907397 -0.385537948375553 0.483990738410856 -0.796581252032705 0.425694269280079 1 0.999989573499328
"TMSB15B" 1706.33802332557 0.0557296743618717 0.156069501676692 0.357082413688482 0.721030109618841 1 0.999989573499328
"TMSB4X" 108493.832237133 -0.0940714643916295 0.122955713286967 -0.765084125632092 0.444221451925597 1 0.999989573499328
"TMSB4Y" 886.155483978917 0.0272929542919177 0.227782398173907 0.11982029564497 0.904625504170984 1 0.999989573499328
"TMTC1" 5846.95279932289 0.139777965775339 0.207204210873358 0.67459037239726 0.499936051413732 1 0.999989573499328
"TMTC2" 4565.33975055578 -0.200859127978462 0.272647529622216 -0.736698873658512 0.461305491953084 1 0.999989573499328
"TMTC3" 2815.62913483216 0.169447605258493 0.210198351187926 0.806131942999872 0.42016677502928 1 0.999989573499328
"TMTC4" 10540.8949487714 0.0360728087599197 0.118074264561199 0.305509493486813 0.759978140626411 1 0.999989573499328
"TMUB1" 2159.50350227382 -0.0885598224973413 0.140353242397886 -0.630978101996989 0.528054842623169 1 0.999989573499328
"TMUB2" 3833.88908504156 -0.0567932067732211 0.0957941648784271 -0.592867079589844 0.553270111121433 1 0.999989573499328
"TMX1" 6242.35600972881 0.0625543554569604 0.195600318055168 0.319807023214129 0.749114623254748 1 0.999989573499328
"TMX2" 6036.35912149459 0.0866388860344312 0.0920449670404257 0.941266957012216 0.346568071469222 1 0.999989573499328
"TMX2-CTNND1" 57.5903430515379 0.670803685958918 0.410469430230299 1.6342354303524 0.102209425741983 1 0.999989573499328
"TMX3" 5983.06930220935 0.105163853782583 0.168678223485772 0.62345839083048 0.53298333720298 1 0.999989573499328
"TMX4" 14778.1076626699 0.0576075675574023 0.290833264237881 0.198077643244699 0.842984316377507 1 0.999989573499328
"TNC" 2066.56572574334 0.848892569456904 0.869872525938267 0.975881573614785 0.329123154370601 1 0.999989573499328
"TNFAIP1" 8184.55551274236 -0.0376383145808747 0.0976528910508652 -0.385429598405538 0.699919156933137 1 0.999989573499328
"TNFAIP2" 408.955897742095 -0.0591273585474539 0.351484164389976 -0.168221969971459 0.866408657696121 1 0.999989573499328
"TNFAIP3" 123.580408830646 -0.211501131430913 0.358191425471827 -0.590469554519107 0.554875891374994 1 0.999989573499328
"TNFAIP8" 184.265010774845 -0.0115584570771831 0.774024427981443 -0.0149329357825645 0.98808568389394 1 0.999989573499328
"TNFAIP8L1" 1259.54118304429 -0.349418551943323 0.333568492023532 -1.04751665789428 0.294861353433683 1 0.999989573499328
"TNFAIP8L3" 51.9160913224908 -0.183686606760028 0.491792848935905 -0.373504021372965 0.708773352916029 1 0.999989573499328
"TNFRSF10B" 6101.55809424041 0.0194031204456041 0.384088229235 0.0505173524433431 0.959710121808862 1 0.999989573499328
"TNFRSF10C" 19.7470202943366 -0.68215673405793 0.731745947393569 -0.932231652922339 0.351216820607244 1 0.999989573499328
"TNFRSF10D" 334.131481257157 0.438096115163597 0.533689434944383 0.820882120721112 0.411713416110586 1 0.999989573499328
"TNFRSF12A" 380.168954015314 0.167788011936682 0.462179810984353 0.363036220858125 0.716577827140131 1 0.999989573499328
"TNFRSF13C" 56.6248419792023 -0.0108454742384188 0.78424730304362 -0.0138291508256747 0.988966285759506 1 0.999989573499328
"TNFRSF14" 11.6158932973176 -2.97796527714555 1.16092017663877 -2.56517660479267 0.0103123302075843 1 0.999989573499328
"TNFRSF19" 1875.25197453256 0.193685103258589 0.400666156040414 0.483407695755199 0.628806284979438 1 0.999989573499328
"TNFRSF1A" 1867.21690062138 0.147560334092538 0.18588650606919 0.793819504238856 0.427300516353662 1 0.999989573499328
"TNFRSF1B" 47.2061229032902 -0.379902332027772 1.17035455839913 -0.324604479301916 0.745480436678226 1 0.999989573499328
"TNFRSF21" 7192.99355952749 0.0443688155508684 0.287205301094196 0.154484667872884 0.877227599363055 1 0.999989573499328
"TNFRSF25" 1399.53795201137 -0.100263560524621 0.351023509309718 -0.28563203849733 0.775159962126408 1 0.999989573499328
"TNFRSF6B" 21.8068775685372 -0.018658318774278 0.661654623351621 -0.0281994837121579 0.977503048999673 1 0.999989573499328
"TNFRSF9" 94.5331913492392 -0.161034917418267 0.693344775685868 -0.232258067076324 0.816337579557007 1 0.999989573499328
"TNFSF10" 4.44717979305581 -1.77276199855824 1.42930724599395 -1.24029455774951 0.214866464626739 1 0.999989573499328
"TNFSF12" 28.3021680189102 -0.116981743276502 0.583296357177993 -0.200552843913621 0.841048233899651 1 0.999989573499328
"TNFSF13B" 25.630814491454 -0.0245698050008159 0.571247938831129 -0.043010754754039 0.96569296073432 1 0.999989573499328
"TNFSF4" 165.638181683152 0.208652808148109 0.330773514381363 0.630802646150031 0.52816957299027 1 0.999989573499328
"TNFSF9" 531.284779616961 -0.347580747604043 0.293428444877343 -1.18455028362822 0.236195303876388 1 0.999989573499328
"TNIK" 14594.4268857451 0.0480045828461914 0.193438449520352 0.24816463823621 0.804007025268534 1 0.999989573499328
"TNIP1" 2367.0196162147 -0.0171479164982078 0.339369229906111 -0.0505287898462447 0.959701007721319 1 0.999989573499328
"TNIP2" 1141.80888162818 -0.0496362432196266 0.142888945766844 -0.347376369482209 0.728308583746609 1 0.999989573499328
"TNIP3" 52.4925700296801 -0.0977298238148953 0.449736516342726 -0.217304622292266 0.827970955094694 1 0.999989573499328
"TNK1" 42.0561050577977 -0.545987068601068 0.595974618534818 -0.916124699980274 0.3596014941231 1 0.999989573499328
"TNK2" 5654.93058562259 0.0197424918307808 0.146429132150017 0.134826257185999 0.892749245152707 1 0.999989573499328
"TNKS" 63333.367415618 0.215723889701952 0.292618285718431 0.737219443317806 0.460988911326922 1 0.999989573499328
"TNKS1BP1" 14076.056643109 0.082182445844058 0.107348138689799 0.765569360094249 0.443932581471217 1 0.999989573499328
"TNKS2" 16661.1738456237 0.0425775544294041 0.135361072860597 0.314547997659956 0.753104868037426 1 0.999989573499328
"TNKS2-AS1" 114.519335863887 -0.0884450441857426 0.403291343667476 -0.219308064937461 0.826410079907108 1 0.999989573499328
"TNN" 26.2413128447601 0.472068038228589 0.69524477724376 0.678995446898663 0.49714074687224 1 0.999989573499328
"TNNC1" 119.245642260286 1.12658949670275 1.24113291828 0.907710592564106 0.364031146032575 1 0.999989573499328
"TNNC2" 155.556532722925 0.934267853602721 1.34031816206008 0.697049312654796 0.485771933597716 1 0.999989573499328
"TNNI1" 544.644649528734 0.814768630620233 1.12223337571634 0.72602423724936 0.467823912343608 1 0.999989573499328
"TNNI2" 29.9449001628965 0.844079995251914 2.0418121951346 0.413397469788484 0.679315428106313 1 0.999989573499328
"TNNI3" 30.7673848326656 -0.749939769439544 0.942175431889024 -0.795966169417032 0.426051699203174 1 0.999989573499328
"TNNT1" 463.389775468497 -0.0814554562332376 0.297734533476213 -0.273584173398365 0.784404197919844 1 0.999989573499328
"TNNT2" 365.366227102252 1.39899501451163 2.08862723303857 0.669815557502018 0.50297537480319 1 0.999989573499328
"TNNT3" 79.2711029081532 1.09421668130048 2.05508240233237 0.532444188154513 0.594418387362045 1 0.999989573499328
"TNPO1" 49884.6089696356 0.147752894153648 0.154491205383421 0.95638385231671 0.338878339825647 1 0.999989573499328
"TNPO2" 30811.4003627032 0.0513079110446363 0.121839650500293 0.421110129862961 0.673674664893317 1 0.999989573499328
"TNPO3" 13901.6329864808 -0.0235854900851738 0.102024009657697 -0.231175878739778 0.817178168468264 1 0.999989573499328
"TNR" 4595.23359278623 -0.235070700445119 0.400130401736161 -0.587485228378425 0.556877868378403 1 0.999989573499328
"TNRC18" 19576.4407687312 -0.06436732401512 0.156116024675885 -0.412304400837481 0.680116323408003 1 0.999989573499328
"TNRC6A" 15048.6314893972 0.0339684233474839 0.136402396172796 0.249030986995656 0.803336812160287 1 0.999989573499328
"TNRC6B" 14975.4580391707 0.0128884456042236 0.200601638997314 0.064248954637884 0.948771997721151 1 0.999989573499328
"TNRC6C" 13153.3897666244 -0.0159019823703724 0.109410767166608 -0.145342024210079 0.884440836445793 1 0.999989573499328
"TNRC6C-AS1" 42.9797667423205 -0.655894225390559 0.542418626373959 -1.20920299100932 0.226584868907086 1 0.999989573499328
"TNS1" 1149.53367000427 -0.108718404936316 0.341928040679609 -0.317956973403614 0.750517574735684 1 0.999989573499328
"TNS3" 670.543171693811 0.135749184128944 0.782626848022452 0.173453267635727 0.862295158052339 1 0.999989573499328
"TNXB" 781.177785480181 0.0216253807034671 0.270964318157737 0.0798089610119008 0.936389197204287 1 0.999989573499328
"TOB1" 2133.19005369273 0.0486936423668156 0.269047598547924 0.180985233206391 0.85637916680017 1 0.999989573499328
"TOB1-AS1" 423.167688742805 -0.281708890639362 0.237435126651985 -1.18646678194449 0.235438012207472 1 0.999989573499328
"TOB2" 5033.58766891291 -0.0119043614188482 0.267943033698814 -0.0444287028272939 0.964562682684628 1 0.999989573499328
"TOB2P1" 37.7915224721293 -0.305114800975011 0.657104598391516 -0.464332165262397 0.642409782395425 1 0.999989573499328
"TOE1" 1133.65799092953 -0.063417159388944 0.142191921047975 -0.445996923886745 0.655599467949584 1 0.999989573499328
"TOLLIP" 5847.14875196059 -0.0546969537989211 0.173875469405357 -0.314575448658636 0.753084022567444 1 0.999989573499328
"TOLLIP-AS1" 115.925789311584 -0.481479612876299 0.384829585490474 -1.2511502000623 0.210879683349598 1 0.999989573499328
"TOM1" 2664.23968867223 0.0923803388472332 0.225455462109628 0.40974983698693 0.681989467365722 1 0.999989573499328
"TOM1L1" 545.530621643663 0.116632745573391 0.481044378391985 0.242457350740208 0.808425800214482 1 0.999989573499328
"TOM1L2" 13369.7043089743 0.00752262846083074 0.25099521139416 0.0299712031119881 0.976090019436895 1 0.999989573499328
"TOMM20" 49588.1948029278 0.157098054885852 0.110404066557563 1.42293721403771 0.154754357046734 1 0.999989573499328
"TOMM22" 4576.04014354806 -0.00877175218104233 0.117120299328007 -0.074895233630476 0.940298068919575 1 0.999989573499328
"TOMM34" 1843.03585228236 0.101875169467163 0.147026379590237 0.692904020020688 0.488369786713448 1 0.999989573499328
"TOMM40" 5435.78347741338 0.00642587738289364 0.189484090545397 0.0339124903014172 0.972946933097638 1 0.999989573499328
"TOMM40L" 4066.92232021622 -0.0215094835007559 0.210779621415722 -0.102047263185527 0.918719160270272 1 0.999989573499328
"TOMM5" 3774.54461049213 -0.062768556198837 0.104000126632209 -0.603543074719658 0.546147469178815 1 0.999989573499328
"TOMM6" 5179.95594059821 0.0260909571068351 0.141085600161718 0.184929979224872 0.853283956508444 1 0.999989573499328
"TOMM7" 5535.10815491939 -0.127046499373126 0.218273598651439 -0.582051609347434 0.560531918541558 1 0.999989573499328
"TOMM70A" 20516.4594724898 0.147770232957047 0.127577998973342 1.15827363766635 0.246752385959737 1 0.999989573499328
"TONSL" 1617.05777173972 -0.0161193254960212 0.420396698384611 -0.03834313056682 0.969414102833676 1 0.999989573499328
"TOP1" 17556.9433513766 -0.0525647879755769 0.253444656419555 -0.20740144502617 0.835696354168031 1 0.999989573499328
"TOP1MT" 672.090208781973 -0.102666031997378 0.215716754016103 -0.475929801862838 0.634124389710595 1 0.999989573499328
"TOP2A" 25324.9804183159 -0.278858371950726 1.19366570247684 -0.233615133091366 0.815283778299175 1 0.999989573499328
"TOP2B" 62801.9813883073 0.000437591726968849 0.176891264106567 0.00247378935968949 0.998026203676377 1 0.999989573499328
"TOP3A" 3834.24729184048 -0.0291482126956921 0.199121027282408 -0.146384402960879 0.883617939310619 1 0.999989573499328
"TOP3B" 1863.06512181026 0.125803203209176 0.199717768796685 0.629904910149708 0.528756800146435 1 0.999989573499328
"TOPBP1" 6670.85391895611 0.0538665938720736 0.191042207424355 0.281961743419462 0.777972844898832 1 0.999989573499328
"TOPORS" 3954.62811786203 0.0700579554490168 0.116986901407846 0.598852987863804 0.549270923761526 1 0.999989573499328
"TOPORS-AS1" 260.502611081509 -0.220695404925374 0.239181206630102 -0.922712147976927 0.356157233465999 1 0.999989573499328
"TOR1A" 4362.30898403787 0.0235150817651033 0.0988255231858867 0.237945431575125 0.811923417959277 1 0.999989573499328
"TOR1AIP1" 2910.11674375103 -0.0398510228784077 0.116892116036244 -0.340921391704906 0.733162760266186 1 0.999989573499328
"TOR1AIP2" 8585.21270765098 -0.00602315970482315 0.119152186897597 -0.0505501397972631 0.9596839946666 1 0.999989573499328
"TOR1B" 4246.18572843812 0.0754349508503468 0.124035148519275 0.608173987380877 0.543072085184398 1 0.999989573499328
"TOR2A" 2074.59785774578 -0.132602716297815 0.21248972661412 -0.624042952149968 0.532599377397732 1 0.999989573499328
"TOR3A" 2342.54588292235 -0.0179584148481043 0.112339595939115 -0.159858282362323 0.87299271166995 1 0.999989573499328
"TOR4A" 184.926718432079 -0.0432160227805479 0.30919371515086 -0.139770055673551 0.888841673123872 1 0.999989573499328
"TOX" 3190.31378289933 -0.269699471368479 0.880804943388104 -0.30619659141677 0.759454967509357 1 0.999989573499328
"TOX2" 613.929097313709 -0.580824287822245 0.487483321778832 -1.19147519899309 0.233467087202116 1 0.999989573499328
"TOX3" 3471.82177733955 -0.244120477775803 0.589168837684473 -0.414347233189106 0.678619827011672 1 0.999989573499328
"TOX4" 12095.1416102271 0.0698837386316827 0.0653230194134191 1.0698179486989 0.284701261601255 1 0.999989573499328
"TP53" 4338.57546486784 -0.0235398868516099 0.602650702690155 -0.0390605814388516 0.968842088423679 1 0.999989573499328
"TP53AIP1" 80.673788961168 0.385156777455656 0.348554212095207 1.10501254637098 0.269154152709236 1 0.999989573499328
"TP53BP1" 34219.6659629351 0.0675038432135747 0.16167085353251 0.417538732174756 0.676284400062909 1 0.999989573499328
"TP53BP2" 5992.57862099974 -0.114982264311566 0.303963173500713 -0.378276956998861 0.705224861524147 1 0.999989573499328
"TP53I11" 19727.1907001487 -0.114204421239504 0.260670331862294 -0.438118217840898 0.66130058883112 1 0.999989573499328
"TP53I13" 927.338821242383 -0.108943053454092 0.355337409302337 -0.306590442216563 0.759155129516561 1 0.999989573499328
"TP53I3" 926.813900414179 -0.195361839449978 0.450827790441709 -0.433340276690945 0.664767581736042 1 0.999989573499328
"TP53INP1" 8601.14860337476 0.0608501973878369 0.22369698438945 0.272020642361 0.785606147303509 1 0.999989573499328
"TP53INP2" 10210.7842482501 -0.211611206632409 0.233994141476378 -0.90434403740733 0.365813002585304 1 0.999989573499328
"TP53RK" 3554.61179876109 0.0754842493165943 0.0869033013662853 0.868600480417179 0.385065691627013 1 0.999989573499328
"TP53TG1" 691.032570001084 -0.027437126132529 0.109435906556052 -0.250714111994641 0.802035149293768 1 0.999989573499328
"TP63" 23.5226371846759 1.01362901260408 0.945867938114895 1.07163904363248 0.283882189494531 1 0.999989573499328
"TP73" 113.558709462922 -0.504682707461367 0.989361177719513 -0.510109673622595 0.609974628385414 1 0.999989573499328
"TP73-AS1" 5285.05129980116 -0.0417897716745722 0.133132726566914 -0.313895559357963 0.753600363178055 1 0.999989573499328
"TPBG" 1319.8161526484 0.574858657266758 0.804229773345501 0.714794050555247 0.474736311966143 1 0.999989573499328
"TPBGL" 1016.97856792917 0.24514725927889 0.53244800735262 0.460415394355188 0.645218086992007 1 0.999989573499328
"TPCN1" 964.797548123518 0.233441574715101 0.182075017566431 1.28211754602703 0.19980141477839 1 0.999989573499328
"TPCN2" 793.757206031838 0.0149595544296202 0.19837612083278 0.0754100562447751 0.9398884582675 1 0.999989573499328
"TPD52" 12802.6352816712 0.200721961703706 0.441413187046241 0.454725793415589 0.649306522043306 1 0.999989573499328
"TPD52L1" 97.5129250878737 0.135155980258841 0.45718041887684 0.295629416042971 0.767513106470396 1 0.999989573499328
"TPD52L2" 9241.82874648992 0.168630318885277 0.152464974147548 1.106026612526 0.268715000834106 1 0.999989573499328
"TPGS1" 1488.81209802582 -0.00687506339941942 0.264629486021898 -0.0259799597647653 0.9792733228468 1 0.999989573499328
"TPGS2" 16753.8615956834 -0.0150277610232308 0.0763658159111383 -0.19678649201781 0.843994622235072 1 0.999989573499328
"TPH1" 70.6364694167917 0.131982786749382 0.535575443845579 0.246431736678795 0.80534804127108 1 0.999989573499328
"TPH2" 29.3535139211473 -0.0808207223904337 0.632865799121673 -0.127705940979274 0.898381688372258 1 0.999989573499328
"TPI1" 39051.4385970193 0.00811759622057359 0.324845436098888 0.024989103488905 0.980063655052177 1 0.999989573499328
"TPI1P2" 125.384248035287 0.505070052081133 0.241879738661426 2.08810400935694 0.0367884534720751 1 0.999989573499328
"TPK1" 279.825559439098 0.0270091887572794 0.340026940217989 0.0794324965544319 0.936688621779924 1 0.999989573499328
"TPM1" 10150.8199662626 0.194961247058906 0.148769072614243 1.31049581497654 0.190028159063096 1 0.999989573499328
"TPM2" 1436.26066892542 1.06361897956138 0.919326387968548 1.1569546936553 0.247290871205539 1 0.999989573499328
"TPM3" 19963.0907606573 -0.0273806809565047 0.0967216307114663 -0.28308746197823 0.777109792546137 1 0.999989573499328
"TPM3P9" 459.759620509494 0.160494183629459 0.21176487425145 0.757888597893191 0.44851767674054 1 0.999989573499328
"TPM4" 21210.580546766 -0.0498338748778122 0.166666463060575 -0.299003614540617 0.764937287645765 1 0.999989573499328
"TPMT" 1514.74357400627 -0.0058982688750886 0.0859359881793095 -0.0686356088997496 0.945279673885585 1 0.999989573499328
"TPO" 13.6437482909548 -1.56375829024909 1.40294956074143 -1.11462188948737 0.265012486070185 1 0.999989573499328
"TPP1" 2748.4617317709 0.25216781472169 0.376710477041349 0.66939421675286 0.503244039783639 1 0.999989573499328
"TPP2" 6515.8157431256 0.114389502081104 0.147447374671902 0.775798838979956 0.437867769587795 1 0.999989573499328
"TPPP" 12152.8199041681 -0.0433628013532494 0.200717222489818 -0.216039265666149 0.828957140620972 1 0.999989573499328
"TPPP3" 1172.37285014957 -0.303209001022862 0.271244570892269 -1.11784357572741 0.263633806929232 1 0.999989573499328
"TPR" 27136.8468483348 0.137672826870033 0.151917302806145 0.906235328873047 0.364811307323797 1 0.999989573499328
"TPRA1" 1655.23080750585 -0.0769888511791305 0.157097269102748 -0.490071225418799 0.62408349884579 1 0.999989573499328
"TPRG1L" 4785.7026058762 0.0842798712099368 0.168555260492987 0.500013295126101 0.617065715977259 1 0.999989573499328
"TPRKB" 1979.44491033339 -0.0891642699999 0.17160636451958 -0.519586031960525 0.603352135667396 1 0.999989573499328
"TPRN" 1287.52018843175 -0.143663813483481 0.211751575349811 -0.678454520331901 0.497483550706782 1 0.999989573499328
"TPST1" 5722.95427020067 0.0383354384645351 0.249529784686389 0.153630711911667 0.877900919805447 1 0.999989573499328
"TPST2" 956.004607185951 -0.0463281910534877 0.216495932839235 -0.213991045678858 0.830554039965071 1 0.999989573499328
"TPT1" 70585.9436193688 0.00362529390775527 0.190094834252381 0.019070975400321 0.984784485493326 1 0.999989573499328
"TPT1-AS1" 2196.28458268368 -0.0234611115601173 0.210741328022109 -0.111326581170904 0.911357377689298 1 0.999989573499328
"TPTE2" 36.3562751347409 -0.496267736017414 0.721356690500502 -0.6879644183699 0.491475188479531 1 0.999989573499328
"TPTE2P1" 1104.38760170463 0.0436288946989984 0.26890497266365 0.1622465150675 0.871111731295273 1 0.999989573499328
"TPTE2P3" 31.7682958852212 0.291308513840037 0.60041957062134 0.485174914499503 0.627552274883099 1 0.999989573499328
"TPTE2P5" 347.351132995825 -0.337616537459978 0.175216809801518 -1.92685015691373 0.0539983066432175 1 0.999989573499328
"TPTE2P6" 62.884953695242 -0.524600357043738 0.558245829889092 -0.939730005950893 0.347356069697754 1 0.999989573499328
"TPX2" 14834.0487032509 0.110428207745755 0.955380964626768 0.115585522251738 0.907981037561943 1 0.999989573499328
"TRA2A" 7821.49132904816 -0.087109995885621 0.145751704445382 -0.597660220970273 0.550066673020346 1 0.999989573499328
"TRA2B" 20659.1997865698 -0.053072884196579 0.108373811061224 -0.489720566960556 0.624331646102055 1 0.999989573499328
"TRABD" 1525.1765188972 0.0722417633455113 0.184097711837522 0.392409892683887 0.694755377724854 1 0.999989573499328
"TRABD2B" 89.5051183283279 0.39977093185232 0.57453063366995 0.695821786383589 0.486540443646974 1 0.999989573499328
"TRADD" 65.5983966922949 0.203584083082335 0.591139721582584 0.344392494108338 0.730551132863299 1 0.999989573499328
"TRAF1" 209.75114724028 -0.12285606852123 0.418444285743692 -0.293601974520646 0.769062066800853 1 0.999989573499328
"TRAF2" 1378.48672405633 0.0159012400043685 0.147938683961796 0.107485341754661 0.914403953536449 1 0.999989573499328
"TRAF3" 8180.53313067272 0.146315564484108 0.137448481994833 1.06451204378968 0.28709680137278 1 0.999989573499328
"TRAF3IP1" 2920.59767963098 0.0227417844708325 0.0584249809625574 0.389247614567593 0.697092983956262 1 0.999989573499328
"TRAF3IP2" 99.4066421495493 -0.586835295611908 0.537159027554168 -1.09247962988527 0.274622339191873 1 0.999989573499328
"TRAF3IP2-AS1" 4009.9400724117 -0.176529789710505 0.101265507450868 -1.74323710169679 0.0812922071263178 1 0.999989573499328
"TRAF4" 6907.48656951092 -0.0351680414555315 0.161657492709811 -0.217546621972303 0.827782377776582 1 0.999989573499328
"TRAF5" 423.921210552129 0.0269451698392532 0.46256703034059 0.0582513842791895 0.95354839143965 1 0.999989573499328
"TRAF6" 3594.56221020879 0.0382575150699454 0.121034848562364 0.316086776034863 0.75193664377689 1 0.999989573499328
"TRAF7" 7638.08436877728 -0.00499663453621282 0.136416614194974 -0.0366277565654237 0.970781811836231 1 0.999989573499328
"TRAFD1" 7809.47809934907 -0.0376726958204977 0.0675171034631512 -0.557972630461825 0.576863073727473 1 0.999989573499328
"TRAIP" 617.545868911023 -0.0988786504613888 0.49262572468401 -0.200717594528409 0.84091940124574 1 0.999989573499328
"TRAK1" 20151.474635741 -0.0375576538888779 0.0996856955998935 -0.376760714391985 0.706351438302256 1 0.999989573499328
"TRAK2" 8695.83810606269 0.334833196066731 0.244916587916246 1.36713155656584 0.171584073654815 1 0.999989573499328
"TRAM1" 5996.45506316815 0.100520760433703 0.233038846447502 0.431347657122683 0.666215603029131 1 0.999989573499328
"TRAM1L1" 1723.81029592077 0.0430444042587161 0.176277192075237 0.244185896949982 0.807086849125569 1 0.999989573499328
"TRAM2" 1554.09978706269 0.261973468149995 0.301889327519073 0.867779826146533 0.385514876021896 1 0.999989573499328
"TRAM2-AS1" 964.105033224122 -0.126808035431831 0.175126686075668 -0.724093159491639 0.469008543879862 1 0.999989573499328
"TRANK1" 935.730439579569 -0.466135824727251 0.283077443082194 -1.64667244289014 0.0996253913487049 1 0.999989573499328
"TRAP1" 7255.40817601605 0.0235646771725736 0.170189921729025 0.138461061226018 0.889876041786911 1 0.999989573499328
"TRAPPC1" 6558.35840018927 -0.000245447539157071 0.195502329409375 -0.00125547117468413 0.99899827919634 1 0.999989573499328
"TRAPPC10" 8086.15241200683 0.00434829891634892 0.10955095750222 0.0396920210967648 0.968338662908124 1 0.999989573499328
"TRAPPC11" 9593.26729850754 0.0990059668679966 0.0647343475583712 1.52941939792816 0.126160506634841 1 0.999989573499328
"TRAPPC12" 4080.69663792941 -0.0104365703039045 0.132143502341066 -0.0789790653267801 0.937049274489182 1 0.999989573499328
"TRAPPC13" 3611.34475087861 0.140994655165654 0.0956895700788366 1.47345896788429 0.140627320060475 1 0.999989573499328
"TRAPPC2" 4958.57336318418 0.0392518684866829 0.248945671213045 0.157672428266855 0.874714927744234 1 0.999989573499328
"TRAPPC2L" 2250.26831966094 0.13785264797437 0.162692509990459 0.847320186912443 0.396816677692345 1 0.999989573499328
"TRAPPC2P1" 689.428688018173 0.0117640442952325 0.198505526791071 0.0592630567289658 0.952742585832997 1 0.999989573499328
"TRAPPC3" 4746.08506779178 -0.0330681227666059 0.104067396693675 -0.317756798163623 0.750669423541739 1 0.999989573499328
"TRAPPC3L" 21.0222051361824 -1.20968583122398 0.692587281560666 -1.7466186045145 0.0807035178349399 1 0.999989573499328
"TRAPPC4" 6597.01620567153 0.0255829115215379 0.184706454369782 0.138505779935123 0.889840701917183 1 0.999989573499328
"TRAPPC5" 1883.20987050039 -0.0129713460858737 0.330652346909695 -0.0392295600110055 0.96870736628939 1 0.999989573499328
"TRAPPC6A" 673.168908697198 -0.0165142400914926 0.318759180722512 -0.0518078884945705 0.958681769884912 1 0.999989573499328
"TRAPPC6B" 11910.440889732 0.135374331647455 0.243332420894718 0.5563349558998 0.577981894983679 1 0.999989573499328
"TRAPPC8" 6154.25178679871 0.14357771879776 0.132812823551416 1.08105313145592 0.279673480053653 1 0.999989573499328
"TRAPPC9" 6239.41095076307 -0.0501598439660758 0.169244802992348 -0.296374500600434 0.766944096612756 1 0.999989573499328
"TRDMT1" 1754.30052983553 0.121718871620975 0.293900213549015 0.414150334057772 0.678764012299368 1 0.999989573499328
"TRDN" 79.8689884367669 1.22308787272801 0.704888155408218 1.73515168802871 0.0827139411182637 1 0.999989573499328
"TRERF1" 3135.72012005846 -0.00183235117949397 0.231649320887766 -0.00791002180568335 0.993688781539554 1 0.999989573499328
"TREX1" 470.301954176711 -0.0852727026439662 0.228141494925928 -0.373771122485422 0.708574605766335 1 0.999989573499328
"TRH" 1644.46784898416 -0.954496138374477 0.773190416653714 -1.23449038919214 0.217020225812335 1 0.999989573499328
"TRHDE" 1485.99848126188 -0.156079495441154 0.341704341988123 -0.45676766801687 0.647838047294115 1 0.999989573499328
"TRHDE-AS1" 555.353640538074 -0.273923099525145 0.329807018750985 -0.830555700610986 0.406224669124833 1 0.999989573499328
"TRHR" 70.0957349756544 -0.615837656358662 0.684732243596593 -0.899384631171948 0.368447822511128 1 0.999989573499328
"TRIAP1" 2153.67241256429 0.0336037842605949 0.18659106996555 0.180093207390896 0.857079395141358 1 0.999989573499328
"TRIB1" 2487.87957230331 -0.00578817651978815 0.100231897004674 -0.0577478496642465 0.953949478742913 1 0.999989573499328
"TRIB2" 26831.8771723271 -0.168325368718429 0.0936327815232257 -1.79771834159039 0.072221653332581 1 0.999989573499328
"TRIB3" 1686.78016424379 -0.0541543815943038 0.332290614029216 -0.162972949905658 0.870539732749194 1 0.999989573499328
"TRIL" 288.074388889612 0.236343959436097 0.682601069996883 0.346240241664397 0.729162174364126 1 0.999989573499328
"TRIM11" 2510.16095035088 0.0501198796089534 0.167235147977049 0.299697044641786 0.764408253084736 1 0.999989573499328
"TRIM13" 9382.82840550456 -0.0259041377245231 0.131685927164587 -0.196711511110424 0.844053301538075 1 0.999989573499328
"TRIM14" 133.597683098214 -0.0274419669262631 0.354361604567217 -0.0774405764410567 0.938273062350251 1 0.999989573499328
"TRIM16" 1577.4793999885 0.0845930032643134 0.163776433092533 0.516515115557063 0.605494684537754 1 0.999989573499328
"TRIM16L" 703.98327996644 -0.133295999999837 0.250302098770278 -0.532540480701975 0.594351712664686 1 0.999989573499328
"TRIM17" 63.4163321278914 -0.712811705193564 0.541414724886433 -1.31657243962673 0.187981982015758 1 0.999989573499328
"TRIM2" 59732.9489777736 0.00193012504511866 0.169570233196988 0.0113824520302243 0.990918313365639 1 0.999989573499328
"TRIM21" 481.970846204487 0.275678360747874 0.282032795592517 0.97746916335991 0.32833693683551 1 0.999989573499328
"TRIM22" 232.947778510848 0.895938295123389 0.638278415780126 1.403679449239 0.160414324745804 1 0.999989573499328
"TRIM23" 5766.80268954629 0.07179036984518 0.123967813577609 0.57910491258472 0.562518385474964 1 0.999989573499328
"TRIM24" 17234.2408153283 -0.0508097887122306 0.19337807060943 -0.262748452045797 0.792744469090056 1 0.999989573499328
"TRIM25" 576.971518587752 -0.0231778259500498 0.560496178150849 -0.0413523354013162 0.967015011105786 1 0.999989573499328
"TRIM26" 3837.39622388505 -0.00713556355097294 0.143480258129737 -0.0497320233737023 0.960335937063084 1 0.999989573499328
"TRIM27" 9212.82264627736 0.0038193756127881 0.0712869270104082 0.0535775039402449 0.95727178001801 1 0.999989573499328
"TRIM28" 28772.5814386158 -0.103594826304994 0.271795250231577 -0.381150245328893 0.703091765883613 1 0.999989573499328
"TRIM29" 29.0953849319151 -1.02970795452841 0.890956063407576 -1.15573370766473 0.247790096114419 1 0.999989573499328
"TRIM3" 3329.25826201239 -0.0146345000563786 0.158158022656381 -0.0925308739359617 0.926276262581826 1 0.999989573499328
"TRIM32" 4978.07442350809 -0.0346049949561874 0.117829592233547 -0.293686792088677 0.768997247862016 1 0.999989573499328
"TRIM33" 19126.703769906 0.0852185093567439 0.104667726979456 0.814181331877689 0.415541078300078 1 0.999989573499328
"TRIM35" 3487.69324528085 -0.0297001485398208 0.0843380384505197 -0.352156026930192 0.724721252661974 1 0.999989573499328
"TRIM36" 9475.49268933654 -0.366154601900856 0.185217998615615 -1.97688456109895 0.0480546803457464 1 0.999989573499328
"TRIM37" 11326.0728140184 -0.0313242594061669 0.066779216028619 -0.469071984803514 0.639018183145698 1 0.999989573499328
"TRIM39" 1398.64138957778 0.0395412197935271 0.106585629610571 0.370980777971644 0.710651848724587 1 0.999989573499328
"TRIM4" 1474.24242146954 -0.101485833451016 0.130609126638941 -0.777019463054571 0.437147287480561 1 0.999989573499328
"TRIM41" 5547.48218936541 -0.0258724340569255 0.109447256704152 -0.236391800361533 0.813128658282877 1 0.999989573499328
"TRIM44" 17693.7624840606 -0.00527820014054636 0.0824468421603714 -0.0640194336403992 0.948954752740765 1 0.999989573499328
"TRIM45" 829.651362633355 0.0465757543560559 0.409716308711738 0.113678058123932 0.909493006830039 1 0.999989573499328
"TRIM46" 4949.62886855852 -0.0534372279534131 0.222522586546614 -0.240142939117864 0.810219447351403 1 0.999989573499328
"TRIM47" 107.001449118069 -0.783898124364173 0.384806878301888 -2.03712087430306 0.0416379305446186 1 0.999989573499328
"TRIM48" 910.518122461699 1.83223838869713 1.32612436894579 1.38164898527102 0.167079505387271 1 0.999989573499328
"TRIM49B" 653.31854248124 1.14639231130727 1.31560979673025 0.871377147051089 0.383548259589756 1 0.999989573499328
"TRIM5" 767.21936385684 0.285514704574141 0.617020834138017 0.462731059921189 0.643557151991278 1 0.999989573499328
"TRIM52" 1668.18023138891 0.215216546911909 0.140639237417014 1.53027384721778 0.125948958935992 1 0.999989573499328
"TRIM52-AS1" 1463.11930996643 0.122931262164168 0.183424786841566 0.670199836570347 0.502730408046098 1 0.999989573499328
"TRIM54" 16.115317642399 1.52529942995474 1.06771880409159 1.42855911510565 0.153130992350941 1 0.999989573499328
"TRIM55" 46.3990409942634 1.19923844659591 1.44115215035888 0.832138678971037 0.405330671668688 1 0.999989573499328
"TRIM56" 294.413831745966 0.00365630311789205 1.04979012841497 0.0034828895975737 0.997221061781444 1 0.999989573499328
"TRIM58" 2878.50428689375 -0.105881832616803 0.403993043667372 -0.262088256905683 0.793253400061953 1 0.999989573499328
"TRIM59" 1705.42176791701 -0.260296302302163 0.811946798830272 -0.320582952820502 0.748526457965655 1 0.999989573499328
"TRIM6" 30.9150291314786 0.00708305138884202 0.897123886506414 0.00789528792553377 0.993700537107961 1 0.999989573499328
"TRIM62" 2506.06894002449 0.0067976575696191 0.150104797479864 0.0452860780184655 0.963879284185946 1 0.999989573499328
"TRIM65" 603.012570209255 -0.340015768221002 0.370686429686043 -0.917259821215961 0.359006506247464 1 0.999989573499328
"TRIM66" 2294.49805512851 -0.0463147121917212 0.278228155130672 -0.166463067585555 0.867792545424642 1 0.999989573499328
"TRIM67" 12501.7215719845 0.0427210934002327 0.272599809637834 0.156717253240163 0.875467688984117 1 0.999989573499328
"TRIM68" 1888.87927873236 0.0364302431800109 0.170587447513084 0.213557584166424 0.830892079183629 1 0.999989573499328
"TRIM69" 207.124991287312 -0.0587708044813584 0.254550643223269 -0.230880597028427 0.817407564859892 1 0.999989573499328
"TRIM7" 101.133913152483 -0.630458348558595 0.514395047596474 -1.22563067335977 0.22033768956488 1 0.999989573499328
"TRIM71" 4317.33959328751 -0.119436327657646 0.454296765139616 -0.262903759882464 0.792624758263513 1 0.999989573499328
"TRIM72" 21.4881373173927 0.49624803388306 1.37664006950502 0.360477691210519 0.718489936672437 1 0.999989573499328
"TRIM8" 8596.51551998872 -0.110773677574783 0.120477809402394 -0.919452952574863 0.357858703160542 1 0.999989573499328
"TRIM9" 14106.6490986203 -0.110904154485994 0.243590820792352 -0.455288726090931 0.648901535891815 1 0.999989573499328
"TRIO" 36020.5199773126 -0.000931280391598716 0.189754363930765 -0.00490782068094366 0.996084141371514 1 0.999989573499328
"TRIOBP" 12251.0524515028 -0.0045905128550018 0.133737787066296 -0.0343247256867365 0.972618208237214 1 0.999989573499328
"TRIP10" 596.337718434327 0.274683252814774 0.423272907644723 0.648950707342063 0.516370237729616 1 0.999989573499328
"TRIP11" 4045.2971614856 0.101373938939959 0.212469437619125 0.477122451473156 0.633274928141093 1 0.999989573499328
"TRIP12" 25861.0121451811 0.162429515100398 0.128059429690733 1.26839167949342 0.204658111503563 1 0.999989573499328
"TRIP13" 971.460114746085 -0.116333479043061 0.531948683785 -0.218693048012277 0.826889164793967 1 0.999989573499328
"TRIP4" 2832.68203936795 0.110309361055233 0.112990875874106 0.976267864125062 0.328931740600154 1 0.999989573499328
"TRIP6" 511.122988376613 -0.148536030144525 0.718967623084583 -0.206596271341485 0.836325172484148 1 0.999989573499328
"TRIQK" 3856.06866012369 0.0368209742164471 0.119668440530372 0.307691602341068 0.758317010295041 1 0.999989573499328
"TRIT1" 2645.05433294494 -0.0225813692560793 0.0992059326483542 -0.227621157860804 0.819940770093484 1 0.999989573499328
"TRMT1" 2639.8281319395 0.0514268045496961 0.160168389164552 0.321079613885995 0.748150058828773 1 0.999989573499328
"TRMT10A" 1034.5423607396 0.163397033292459 0.194754304639958 0.838990612271863 0.401474577628165 1 0.999989573499328
"TRMT10B" 793.30443161112 -0.0151977524473335 0.146597770401216 -0.103669737989463 0.91743144280601 1 0.999989573499328
"TRMT10C" 3953.98543438459 0.0340912324893729 0.126580531833286 0.2693244529441 0.787680016421431 1 0.999989573499328
"TRMT11" 1655.19752803866 0.101681985946849 0.195204341128089 0.520900228751198 0.602436276056284 1 0.999989573499328
"TRMT112" 4494.16678859834 -0.0884324019090998 0.172776988222162 -0.511829745494757 0.608770170461187 1 0.999989573499328
"TRMT12" 1901.21792246974 -0.012440058251303 0.106922480169468 -0.116346517884602 0.90737791997327 1 0.999989573499328
"TRMT13" 1607.55400644921 0.231304960801295 0.30643163945073 0.754833806378161 0.450348706819855 1 0.999989573499328
"TRMT1L" 3031.10585121476 0.158098686533389 0.148487729013739 1.06472560112197 0.287000121294939 1 0.999989573499328
"TRMT2A" 2007.17121295096 -0.0448590091958871 0.188796964518724 -0.237604504448683 0.812187856515865 1 0.999989573499328
"TRMT2B" 527.208539114297 -0.0958718467781326 0.256565735670551 -0.373673618293438 0.708647155319023 1 0.999989573499328
"TRMT44" 881.565377732576 0.134769179212666 0.126967053438089 1.06145000268421 0.288485443095875 1 0.999989573499328
"TRMT5" 2983.49037608567 0.0783972213875018 0.103027105925497 0.760937820035378 0.446694207623308 1 0.999989573499328
"TRMT6" 2860.48889380181 -0.0197992340325924 0.147074259335802 -0.134620661168088 0.89291180506188 1 0.999989573499328
"TRMT61A" 1115.51098617794 0.101719513481108 0.233717658864641 0.435223910658884 0.663399908495108 1 0.999989573499328
"TRMT61B" 2150.40384916182 0.0829444179927026 0.0853628648018048 0.971668631146373 0.331215427216652 1 0.999989573499328
"TRMU" 2373.88684427223 0.0426365497706908 0.10563341775204 0.403627475831314 0.686486677993552 1 0.999989573499328
"TRNAU1AP" 2455.50544027599 -0.178926795053283 0.120213165496202 -1.48841264028552 0.136642105106858 1 0.999989573499328
"TRNP1" 1961.1797765838 -0.0701603678424304 0.341396987123641 -0.205509628053692 0.837173976537233 1 0.999989573499328
"TRNT1" 2869.35287235179 0.0460619864299191 0.160405133957673 0.287160300256185 0.773989582504527 1 0.999989573499328
"TRO" 22634.3339695849 -0.00067699359404725 0.0997057557583611 -0.00678991487400144 0.994582473380222 1 0.999989573499328
"TROAP" 1095.11032350373 -0.287491110068035 1.14492478359595 -0.251100434008503 0.801736460363094 1 0.999989573499328
"TROVE2" 5658.30375273959 0.203977507825134 0.181188526081973 1.12577497171565 0.260260780604768 1 0.999989573499328
"TRPA1" 43.8350551624042 -0.507932513987449 0.749605331513402 -0.677599921764121 0.49802539572808 1 0.999989573499328
"TRPC1" 2291.19530505563 -0.0264151676075416 0.13970968713743 -0.189071839961659 0.850036511851556 1 0.999989573499328
"TRPC3" 504.901990658099 0.0257183042563904 0.185338047470927 0.138764299113622 0.88963640616895 1 0.999989573499328
"TRPC4" 483.74013288396 -0.274829616318916 0.542667650109716 -0.506441864119505 0.612546491854094 1 0.999989573499328
"TRPC4AP" 13079.012715707 0.0138410590166855 0.090931657873496 0.152213864130148 0.879018259385254 1 0.999989573499328
"TRPC5" 311.746760160708 0.12559266562252 0.427219838169987 0.293976670560292 0.768775730300078 1 0.999989573499328
"TRPC6" 35.1239478055373 0.0445382256254866 1.51481525327149 0.0294017541276397 0.976544173819261 1 0.999989573499328
"TRPC7" 47.9190169778335 -0.575092707098068 0.787532561912972 -0.730246258898969 0.465239671193566 1 0.999989573499328
"TRPM2" 15.6879730158526 -0.339880392968995 0.986686112281433 -0.344466582369461 0.730495423407579 1 0.999989573499328
"TRPM3" 1158.5061630072 -0.768037077335409 0.402915783493888 -1.90619754499406 0.0566245806458381 1 0.999989573499328
"TRPM4" 2937.25201572325 0.0270857983975711 0.303308324995919 0.0893012033149287 0.928842537785255 1 0.999989573499328
"TRPM6" 129.868883223082 -0.338388237699371 0.645049109433701 -0.524592984860404 0.599866164463486 1 0.999989573499328
"TRPM7" 4866.87847710121 0.156383540785578 0.196452013271017 0.796039389883157 0.426009140966679 1 0.999989573499328
"TRPM8" 785.493175921431 -0.573957365140522 0.575487349719207 -0.997341410581081 0.318598819749409 1 0.999989573499328
"TRPS1" 1415.73861481184 -0.227396308704864 0.502549347870601 -0.452485531358037 0.650919242184104 1 0.999989573499328
"TRPT1" 1055.47405565035 0.0212281635597437 0.156360424062699 0.135764300250499 0.892007613967903 1 0.999989573499328
"TRPV1" 1769.92256948636 0.111352900814831 0.128890627811863 0.863933264235227 0.387624552175286 1 0.999989573499328
"TRPV2" 759.489530554617 -0.449693568640912 0.560442889347245 -0.802389640744084 0.422327603564031 1 0.999989573499328
"TRPV3" 39.7793465781795 -0.0918285029045967 0.8423684375533 -0.109012278726061 0.913192751362981 1 0.999989573499328
"TRPV6" 36.9678809699683 -0.658358316083432 0.355142079585764 -1.85378853683387 0.0637694191098992 1 0.999989573499328
"TRRAP" 13786.2195083314 0.0456957064518169 0.147887168936739 0.308990338920911 0.757328875899967 1 0.999989573499328
"TRUB1" 7271.52337175341 0.106601866852469 0.171991710635679 0.619808166675415 0.535384091355345 1 0.999989573499328
"TRUB2" 2454.26407290333 -0.0500577550625276 0.107983185261647 -0.463569906196375 0.642955919376922 1 0.999989573499328
"TSC1" 9443.72601949215 0.0427044473100956 0.109186954446162 0.391113091547512 0.695713644204154 1 0.999989573499328
"TSC2" 13170.6396186467 0.0257512094975494 0.150661950738065 0.17092045716519 0.864286310865906 1 0.999989573499328
"TSC22D1" 43870.821318927 -0.0949253954601382 0.0944462704506485 -1.00507299025365 0.314861704754199 1 0.999989573499328
"TSC22D1-AS1" 339.821522862524 -0.00390976631330927 0.293868328420684 -0.0133044834546181 0.989384871225744 1 0.999989573499328
"TSC22D2" 5106.74531844482 0.0822855985732862 0.140032075746601 0.587619644531933 0.55678762228366 1 0.999989573499328
"TSC22D3" 7983.03743663552 -0.0591467767274871 0.215649735480475 -0.274272428833294 0.783875270979806 1 0.999989573499328
"TSC22D4" 1014.7240684558 0.0157042521763665 0.176168393530153 0.0891434147844378 0.928967934704196 1 0.999989573499328
"TSEN15" 3660.500325843 0.0524192367686348 0.139686925938764 0.375262297572604 0.707465402873373 1 0.999989573499328
"TSEN2" 1259.65334044955 -0.0543184362493403 0.120016857049142 -0.45259005763748 0.65084395936544 1 0.999989573499328
"TSEN34" 3920.79473179815 -0.0063169680780201 0.132147911410542 -0.0478022543874739 0.961873839870791 1 0.999989573499328
"TSEN54" 1035.3905679172 -0.0462320805035975 0.190113115817215 -0.243181961985449 0.807864439753803 1 0.999989573499328
"TSFM" 2918.79942892979 0.0912773564705712 0.117306279459262 0.778111426697069 0.436503326922802 1 0.999989573499328
"TSG101" 9232.68981880445 0.0767392043563547 0.106124936070545 0.723102479000253 0.46961692638102 1 0.999989573499328
"TSGA10" 273.490508336249 -0.0582255665776715 0.199501598543887 -0.291855138017167 0.770397385470248 1 0.999989573499328
"TSGA10IP" 46.2200881436102 -0.139746440950708 0.769114005024018 -0.181697953798597 0.855819771875767 1 0.999989573499328
"TSHZ1" 2596.71316694829 0.181260615038366 0.387863437037596 0.467331018419238 0.64026306742595 1 0.999989573499328
"TSHZ2" 1896.57953895302 0.118710439897127 0.357038652559836 0.332486242164586 0.739522126559839 1 0.999989573499328
"TSHZ3" 2306.30176432372 0.202811968852764 0.239819740536473 0.845685048274495 0.397728466277403 1 0.999989573499328
"TSIX" 65.1088034156243 0.226879673972584 0.349712402179858 0.648760731842444 0.516493042626096 1 0.999989573499328
"TSKU" 1592.11821621009 0.0393723237101143 0.253046654876529 0.155593140440151 0.876353732225457 1 0.999989573499328
"TSN" 11513.8039462722 0.203082725883298 0.117993593283204 1.72113349744224 0.0852266020294628 1 0.999989573499328
"TSNARE1" 1605.62139217223 0.0440648573116104 0.122702550405643 0.359119326908333 0.719505823907399 1 0.999989573499328
"TSNAX" 5182.78847835311 0.137780644350452 0.14110297909389 0.976454538630063 0.328839265951831 1 0.999989573499328
"TSNAXIP1" 453.576262837862 -0.0221305386346999 0.219419024352993 -0.100859707584412 0.919661828636385 1 0.999989573499328
"TSPAN1" 35.9398861943489 0.0897343148261698 0.577189108745862 0.155467789441051 0.876452545463 1 0.999989573499328
"TSPAN10" 19.9589124598007 -0.237914533537325 0.757747797310735 -0.313975882716769 0.753539356013957 1 0.999989573499328
"TSPAN11" 4979.97508546067 -0.271632350519314 0.714153694360121 -0.380355591050601 0.703681474994251 1 0.999989573499328
"TSPAN12" 748.96364105227 0.033947770110734 0.630739829027432 0.0538221443270512 0.957076866466902 1 0.999989573499328
"TSPAN13" 22474.6661942686 -0.021975121144338 0.173760561445762 -0.126467829992581 0.899361612497559 1 0.999989573499328
"TSPAN14" 9616.57009129198 0.0244463788460847 0.142769318528348 0.171229918991528 0.864042982938708 1 0.999989573499328
"TSPAN15" 650.389175261935 -0.0514927011318096 0.181469679017626 -0.283753745587483 0.776599103731887 1 0.999989573499328
"TSPAN17" 8361.22285892364 -0.0833902007662207 0.214194580590526 -0.389319844303797 0.69703955838168 1 0.999989573499328
"TSPAN18" 12198.2539087332 -0.440694747781941 0.441600310706483 -0.99794936076224 0.318303914702621 1 0.999989573499328
"TSPAN19" 121.266680549543 -0.0993638427966788 0.453466436696252 -0.219120611264194 0.826556095427764 1 0.999989573499328
"TSPAN2" 3164.14350535813 -0.10069605427173 0.26374824162668 -0.381788533074882 0.702618224939735 1 0.999989573499328
"TSPAN3" 35256.6892126299 0.00832703845699634 0.102987563796228 0.0808547959583961 0.935557429804675 1 0.999989573499328
"TSPAN31" 2672.84935144401 -0.0493455516079246 0.0983698698652607 -0.501632783244649 0.615925854401452 1 0.999989573499328
"TSPAN33" 971.911880591448 0.00971390909124858 0.165895893172079 0.0585542469166045 0.95330715378657 1 0.999989573499328
"TSPAN4" 2443.56889310273 -0.0469687775796374 0.195217666917251 -0.240596961951946 0.809867505039752 1 0.999989573499328
"TSPAN5" 10747.7416795907 -0.0535051912664942 0.17274669505651 -0.309732068963699 0.756764713697823 1 0.999989573499328
"TSPAN6" 3829.10388229189 -0.163822914134241 0.464721700546404 -0.352518322130478 0.724449580174617 1 0.999989573499328
"TSPAN7" 24205.7538293154 -0.056826385485382 0.257654944725283 -0.220552279895002 0.825441061120404 1 0.999989573499328
"TSPAN9" 4176.52903055512 0.0377397532382185 0.147201550727769 0.256381492257601 0.79765627742359 1 0.999989573499328
"TSPEAR" 29.3196579132468 -0.284385903620187 0.628130084173657 -0.452750012753032 0.650728762007413 1 0.999989573499328
"TSPEAR-AS1" 48.7712436977672 -0.767952432518067 0.49357557001603 -1.55589635948377 0.119732739230197 1 0.999989573499328
"TSPO" 66.9284530535176 0.295644023112163 1.1218803555256 0.263525447839448 0.792145611973213 1 0.999989573499328
"TSPY26P" 274.298580029025 -0.229953659464405 0.244541797516413 -0.94034501177236 0.347040618142823 1 0.999989573499328
"TSPYL1" 28838.7698659624 -0.0263272040828426 0.13915328586784 -0.189195705431252 0.849939433450654 1 0.999989573499328
"TSPYL2" 6120.89140111973 0.207484781228568 0.177833743848883 1.16673459568439 0.243317567091613 1 0.999989573499328
"TSPYL4" 44079.0447950887 -0.061012562343489 0.174091228786054 -0.350463161004334 0.725991132441325 1 0.999989573499328
"TSPYL5" 7947.22703236745 0.437753771958804 0.352952240982982 1.24026347230335 0.214877958364796 1 0.999989573499328
"TSR1" 7216.01199098507 0.123931442653923 0.0988805565479367 1.25334491411202 0.210080209492393 1 0.999989573499328
"TSR2" 4235.4455899691 -0.0631720832251599 0.121764750025379 -0.518804360145224 0.603897177082006 1 0.999989573499328
"TSR3" 4176.57500738636 -0.100210244105998 0.19827877894309 -0.505400752617908 0.613277390355822 1 0.999989573499328
"TSSC1" 3228.44220534406 0.00627124343538122 0.151424869656609 0.0414148841574222 0.966965147135883 1 0.999989573499328
"TSSC4" 2401.64076766809 -0.133199360511312 0.162176248800299 -0.821324709978531 0.411461336389465 1 0.999989573499328
"TSSK2" 17.9163942697415 0.143042269336289 0.585171687344597 0.24444495936806 0.806886225095443 1 0.999989573499328
"TSSK3" 11.446930445675 -0.0666317847548125 0.672962750037788 -0.0990125898514754 0.921128273969579 1 0.999989573499328
"TSSK4" 11.2221914987414 -0.448288287242115 0.897819731566704 -0.499307680017065 0.617562645518473 1 0.999989573499328
"TSSK6" 141.482626311568 -0.00759914154191628 0.284019328956113 -0.0267557196541737 0.978654571158621 1 0.999989573499328
"TST" 286.43341062551 0.000447086444393556 0.441405607909118 0.00101286987836731 0.99919184690013 1 0.999989573499328
"TSTA3" 3119.53912928804 -0.0147503181828279 0.23013192650233 -0.0640950536807787 0.948894540340575 1 0.999989573499328
"TSTD1" 763.95446739403 -0.204073255132726 0.480237306374032 -0.424942528254529 0.670878571219905 1 0.999989573499328
"TSTD2" 6548.10374514056 -0.0059733465481714 0.122468261055516 -0.04877464982918 0.961098884628732 1 0.999989573499328
"TSTD3" 402.513104467584 -0.0947198843146378 0.208867088265668 -0.453493583413003 0.650193362749292 1 0.999989573499328
"TTBK1" 7195.20706370896 -0.0219335215502117 0.204887706910085 -0.107051427735668 0.914748180696345 1 0.999989573499328
"TTBK2" 7363.72801421023 0.246010926631107 0.255729393794078 0.961997066435012 0.336051077532657 1 0.999989573499328
"TTC1" 5578.79178471207 -0.0509944549308996 0.0906671492287482 -0.562435847654627 0.573819100840985 1 0.999989573499328
"TTC12" 676.778203035137 0.0728581203964796 0.22585381064899 0.322589732655482 0.747005970515675 1 0.999989573499328
"TTC13" 3594.20146961122 0.0530122116290765 0.095307047090794 0.556225517915528 0.578056696849676 1 0.999989573499328
"TTC14" 5379.24575874495 0.128699150257397 0.307491961257149 0.418544763678452 0.675548865282514 1 0.999989573499328
"TTC17" 12167.7297811262 0.0240400585272695 0.0686109722506565 0.350382128961006 0.726051936424838 1 0.999989573499328
"TTC18" 259.548867886125 0.522268835730342 0.27176824788334 1.92174339643435 0.0546380538232713 1 0.999989573499328
"TTC19" 12917.8885602544 0.0861661462579085 0.189278436700696 0.455234879154048 0.648940270075611 1 0.999989573499328
"TTC21A" 502.534212790244 0.20200743788285 0.315308314805651 0.640666383972028 0.521739459223007 1 0.999989573499328
"TTC21B" 3572.01904039874 0.118283591372595 0.235445859029815 0.502381277207416 0.615399346552767 1 0.999989573499328
"TTC23" 1569.00454990052 0.0790395578664951 0.318221453775097 0.248379098671192 0.803841103823397 1 0.999989573499328
"TTC23L" 176.542840841098 -0.0598881542470297 0.297933018128864 -0.201012142337062 0.840689079638517 1 0.999989573499328
"TTC25" 479.99100108793 -0.0417661683382166 0.237926370691244 -0.175542409262471 0.860653450320546 1 0.999989573499328
"TTC26" 1468.22693961979 0.0649218411599617 0.186724655441405 0.347687567056909 0.728074834859245 1 0.999989573499328
"TTC27" 1832.94041808019 -0.0118075484896483 0.10974616374196 -0.107589623974564 0.914321228080242 1 0.999989573499328
"TTC28" 21601.7932954144 0.00290602116421301 0.155956494730571 0.0186335373158612 0.985133448566873 1 0.999989573499328
"TTC28-AS1" 1054.53830355134 0.0273989754943973 0.23973534532175 0.114288426921883 0.909009156364477 1 0.999989573499328
"TTC29" 69.3319245987411 -0.143037502382792 0.475150121784923 -0.301036442641464 0.763386705468673 1 0.999989573499328
"TTC3" 119863.666443988 -0.0312013676403648 0.0934394658956911 -0.333920654846162 0.738439433202117 1 0.999989573499328
"TTC30A" 1654.81083006079 0.130581736010485 0.106737824566206 1.22338764670522 0.221183316957588 1 0.999989573499328
"TTC30B" 982.309846887995 0.102069891077711 0.130943254740493 0.779497128584405 0.435686928391 1 0.999989573499328
"TTC31" 1188.63276734702 -0.0159227571972893 0.355704284818482 -0.0447640297766297 0.964295396416643 1 0.999989573499328
"TTC32" 586.201988785761 0.0150251867111944 0.167759940223982 0.0895636150748128 0.928633999126176 1 0.999989573499328
"TTC33" 7598.30672085905 0.0101328633943387 0.135291933641192 0.0748962862871935 0.940297231373385 1 0.999989573499328
"TTC36" 40.982990913122 -0.127817086906573 0.406011246696398 -0.314811690431204 0.75290463505057 1 0.999989573499328
"TTC37" 15778.3927228377 0.0827094193080236 0.118665757170874 0.69699483052154 0.485806028967135 1 0.999989573499328
"TTC38" 491.012862605836 -0.372317646297452 0.499553929143443 -0.745300205997467 0.456090256624714 1 0.999989573499328
"TTC39A" 417.014846796917 -0.747650655326539 0.423044040438737 -1.7673116362806 0.0771760521484522 1 0.999989573499328
"TTC39B" 235.88801463394 0.116214427743902 0.322952788361332 0.359849587717064 0.718959618104533 1 0.999989573499328
"TTC39C" 2677.07205752422 0.054163686717287 0.144253759977281 0.375475042909228 0.707307203882875 1 0.999989573499328
"TTC3P1" 2401.86098523524 -0.0381114635310564 0.110057731475448 -0.346286108391744 0.72912770746169 1 0.999989573499328
"TTC4" 277.693342312157 0.0804354336905529 0.249708859101347 0.322116860330964 0.747364165769747 1 0.999989573499328
"TTC40" 552.095624335228 -0.10151094644455 0.236141679670485 -0.429873060046832 0.667287983285649 1 0.999989573499328
"TTC5" 3036.16569529775 -0.0270853394610978 0.0853662562336345 -0.317283908842967 0.751028185973067 1 0.999989573499328
"TTC7A" 1914.73801289912 -0.0203133507931026 0.165985904007559 -0.122379975062084 0.902598096880515 1 0.999989573499328
"TTC7B" 5379.40216052305 -0.141376263447784 0.157366360097026 -0.898389359457876 0.368978007246757 1 0.999989573499328
"TTC8" 1542.35816357002 0.0598143916044801 0.116312927874946 0.514254027452475 0.607074398860449 1 0.999989573499328
"TTC9" 7826.17128136781 -0.0229501194613265 0.211316253405761 -0.10860555726993 0.913515352767168 1 0.999989573499328
"TTC9B" 2163.12880642333 -0.379241719470625 0.288190655019551 -1.31594037788941 0.188194054954835 1 0.999989573499328
"TTC9C" 1761.28882520392 -0.0865173689083261 0.136942409525675 -0.631779221703452 0.527531152832683 1 0.999989573499328
"TTF1" 3652.57135645199 0.0483474749969314 0.105141282519609 0.45983341498535 0.645635796570367 1 0.999989573499328
"TTF2" 1093.43346211344 0.0439404906049901 0.40252182567609 0.109163001363183 0.91307320552284 1 0.999989573499328
"TTI1" 4528.6893035312 -0.0917886766350284 0.194772256422464 -0.471261556039776 0.637453965428379 1 0.999989573499328
"TTI2" 1415.05222317095 0.00402412043237422 0.177401070914697 0.0226837437430646 0.981902543113975 1 0.999989573499328
"TTK" 1882.55060909354 -0.173697218473761 0.893265465991568 -0.194451957549874 0.845822009985567 1 0.999989573499328
"TTL" 10535.8883139297 -0.00440950609106293 0.0853600141609894 -0.0516577478858728 0.958801404563055 1 0.999989573499328
"TTLL1" 2708.17393417467 0.0720219416725351 0.146689147454691 0.490983436213513 0.623438162796475 1 0.999989573499328
"TTLL11" 2248.49800025266 0.211224753169715 0.249832972250367 0.845463876393539 0.397851893377876 1 0.999989573499328
"TTLL12" 3827.79321003606 -0.0435043985143325 0.167202796673934 -0.260189418955543 0.794717665713286 1 0.999989573499328
"TTLL13" 45.0784300113054 -0.0934642397675487 0.273535002764568 -0.341690236433813 0.732584020552242 1 0.999989573499328
"TTLL3" 426.317576646405 0.284938474493416 0.324073793645243 0.879239482120337 0.37927144119607 1 0.999989573499328
"TTLL4" 2366.17882994019 -0.127593324046228 0.281059603772694 -0.453972475352305 0.649848637822865 1 0.999989573499328
"TTLL5" 3001.48168069888 0.011304139081189 0.151180983380308 0.0747722288110304 0.940395938143735 1 0.999989573499328
"TTLL6" 32.9805840834299 -0.156542372521801 0.79690469686766 -0.19643800963542 0.844267348371973 1 0.999989573499328
"TTLL7" 10059.5286244852 0.163811060116728 0.378526113776894 0.432760261854165 0.665188945307842 1 0.999989573499328
"TTLL9" 341.036448645741 0.212850821341921 0.212523288523445 1.00154116200983 0.316565250410556 1 0.999989573499328
"TTN" 798.913588212101 1.10374516679258 1.06127588950135 1.04001718847225 0.298331915072101 1 0.999989573499328
"TTN-AS1" 909.916912628272 0.120754076007468 0.260717638634599 0.463160362451378 0.643249425570342 1 0.999989573499328
"TTPA" 51.0183864727646 -0.080037249077556 1.0077635039697 -0.0794206664185395 0.936698031136 1 0.999989573499328
"TTPAL" 5196.61141642935 0.00388343358580023 0.147591330386479 0.0263120711469377 0.979008426862509 1 0.999989573499328
"TTR" 132.557172901328 -1.47058516019468 2.87260029978284 -0.511935183013748 0.608696373662029 1 0.999989573499328
"TTTY10" 17.240009899333 0.061428965062854 0.634703550544175 0.0967837110887227 0.922898159868225 1 0.999989573499328
"TTTY14" 68.9205263478612 0.288207321820936 0.375124291828115 0.768298209685111 0.442310038052735 1 0.999989573499328
"TTTY15" 11082.1469401913 -0.03329030323265 0.143548126207719 -0.231910399056535 0.816607607421449 1 0.999989573499328
"TTYH1" 12728.1738668045 -0.594741846665066 1.09068936505534 -0.545289855865504 0.585554179799742 1 0.999989573499328
"TTYH2" 1175.05831166197 -0.0396561590300701 0.482363960896816 -0.082212110034798 0.93447804363054 1 0.999989573499328
"TTYH3" 30574.4701563262 -0.13030409733968 0.172963249259279 -0.753362913206771 0.451231862537028 1 0.999989573499328
"TUB" 26254.7170716736 0.0396354244770035 0.166300235231972 0.238336550887713 0.811620074486746 1 0.999989573499328
"TUBA1A" 512558.911560858 -0.165253518031449 0.168610306801717 -0.980091437860822 0.327040985213965 1 0.999989573499328
"TUBA1B" 92844.5468282116 -0.113557957428152 0.248895471653796 -0.456247583267031 0.648211951941374 1 0.999989573499328
"TUBA1C" 871.682712871608 -0.287910642151355 0.580022486692588 -0.496378414211288 0.61962745165638 1 0.999989573499328
"TUBA3FP" 1107.8083300409 0.12311057677194 0.252768169683087 0.487049365932 0.626223347581838 1 0.999989573499328
"TUBA4A" 716.053988725666 0.226463731505611 0.566587949578222 0.399697402096522 0.689379405809567 1 0.999989573499328
"TUBA8" 135.099167885258 0.053967168138241 0.220433288320939 0.244823132428473 0.806593381794709 1 0.999989573499328
"TUBB" 245472.378093198 -0.163290364521404 0.141874122541799 -1.15095241891836 0.249751810884469 1 0.999989573499328
"TUBB1" 18.8940197418941 -0.31308820381995 0.752576806210637 -0.416021595717794 0.677394200667579 1 0.999989573499328
"TUBB2A" 42094.7752316549 -0.165522608220927 0.18850747436006 -0.878069205387415 0.379906163400692 1 0.999989573499328
"TUBB2B" 116276.428318369 -0.177333237099074 0.148435377611988 -1.19468310016111 0.232210867742354 1 0.999989573499328
"TUBB3" 134122.760383324 -0.163715094273169 0.17712033682389 -0.924315621847254 0.355322011591613 1 0.999989573499328
"TUBB4A" 26934.4609523432 -0.18788399452624 0.267444584849052 -0.70251560573673 0.482357672936707 1 0.999989573499328
"TUBB4B" 19339.5674739562 -0.102238997522113 0.189043136192534 -0.540823642589098 0.588629145210774 1 0.999989573499328
"TUBB6" 1767.77244308392 -0.129968050541794 0.466543673401198 -0.278576386202605 0.780569936653661 1 0.999989573499328
"TUBB8" 12.5177909311883 0.0340281822301975 0.680064920537646 0.0500366673865423 0.96009316855602 1 0.999989573499328
"TUBBP5" 651.292796645197 -0.319587652687767 0.336165732493338 -0.950684801563172 0.341764405726302 1 0.999989573499328
"TUBD1" 557.656349125903 -0.00878095265509746 0.469671689580948 -0.0186959377154114 0.985083668923175 1 0.999989573499328
"TUBE1" 1859.27721731886 -0.0452606893977765 0.202788495095629 -0.223191603529742 0.823386386545898 1 0.999989573499328
"TUBG1" 4064.78793732145 -0.00112820624489598 0.10980078139764 -0.0102750292897299 0.991801857023015 1 0.999989573499328
"TUBG2" 2167.58270609398 -0.09705346829983 0.190139860076293 -0.510431996010134 0.609748845753685 1 0.999989573499328
"TUBGCP2" 8796.86443843102 0.0171219810491262 0.11002295844919 0.155621892834606 0.876331067203643 1 0.999989573499328
"TUBGCP3" 4357.75360887878 0.0222958903202503 0.156534383895012 0.142434459225292 0.886736845323973 1 0.999989573499328
"TUBGCP4" 4061.21864818639 -0.0418447169485442 0.115338680030951 -0.362798646016369 0.716755303392516 1 0.999989573499328
"TUBGCP5" 3199.47504692142 0.320332766814128 0.14906066732578 2.14900934338381 0.0316336593003929 1 0.999989573499328
"TUBGCP6" 7851.07620364308 0.0383846950922864 0.208124981622469 0.184430983695724 0.853675365228285 1 0.999989573499328
"TUFM" 12503.934761699 0.0111457199206595 0.12510493847774 0.0890909668017835 0.929009616295768 1 0.999989573499328
"TUFT1" 3625.31273203783 -0.0549600455639047 0.205882417555367 -0.266948708959688 0.789508652654304 1 0.999989573499328
"TUG1" 45210.4230818903 0.0562899110161383 0.111349717600066 0.505523608226059 0.613191121177608 1 0.999989573499328
"TULP3" 2132.38131606759 0.0204020939327033 0.353501370374507 0.0577143277014426 0.953976180864918 1 0.999989573499328
"TULP4" 18438.7384047417 0.00803281426742275 0.260697573922297 0.0308127695496583 0.9754188566282 1 0.999989573499328
"TUNAR" 2818.92526687526 -0.261649311646587 0.1278856484048 -2.0459630530111 0.0407600059050639 1 0.999989573499328
"TUSC2" 4274.82793234689 -0.0770344021432919 0.180519745243171 -0.426736709823749 0.669571109270624 1 0.999989573499328
"TUSC3" 20462.9474847443 -0.107270983565048 0.187756054672955 -0.571331687555423 0.567774825815613 1 0.999989573499328
"TUSC5" 20.8375830735239 -0.36351453001968 0.837963585530263 -0.433807072642241 0.664428545225817 1 0.999989573499328
"TUT1" 2394.26960638458 0.0764323009549756 0.18866578771024 0.405120090306798 0.685389239573256 1 0.999989573499328
"TVP23A" 2043.3886976056 0.07365344055602 0.346976765118752 0.212271967348627 0.831894863901542 1 0.999989573499328
"TVP23B" 1964.53266397991 0.0342211250820239 0.101428439955971 0.337391811378337 0.7358215567322 1 0.999989573499328
"TVP23C" 386.934939941475 0.104403900267116 0.194474574161599 0.536851157624141 0.591370431183755 1 0.999989573499328
"TWF1" 8997.89071523858 0.207360406407129 0.122199778753897 1.69689674172603 0.089716184154048 1 0.999989573499328
"TWF2" 2472.45607181379 -0.0270306800864978 0.141703050382271 -0.190755809515585 0.848716911747684 1 0.999989573499328
"TWIST1" 29.9923865587864 -0.525558090120152 1.04246860174365 -0.504147644582385 0.614157628311833 1 0.999989573499328
"TWISTNB" 4331.40492097964 0.0920147890542734 0.200802749752423 0.458234706286252 0.646783827993075 1 0.999989573499328
"TWSG1" 4161.4949743454 0.0901262025185044 0.347996252293973 0.258986129662022 0.795645942406014 1 0.999989573499328
"TXLNA" 10227.3610541356 0.0131380041039436 0.0793907380225016 0.165485350447553 0.868561979511762 1 0.999989573499328
"TXLNB" 68.1525547051794 0.517795035673433 0.522966209065767 0.990111840301171 0.322119456667094 1 0.999989573499328
"TXLNG" 3401.24886838252 0.0419657692217591 0.0993637021027533 0.422345064985217 0.672773169234615 1 0.999989573499328
"TXLNGY" 2008.14121499873 0.358265846824285 0.231594094186948 1.54695588452737 0.121873883821836 1 0.999989573499328
"TXN" 11172.051025763 -0.10269296947214 0.231652473962644 -0.44330616338982 0.657544298346941 1 0.999989573499328
"TXN2" 5115.78365736152 -0.0413580555068024 0.131571668315143 -0.314338611316692 0.753263875705467 1 0.999989573499328
"TXNDC11" 2150.95770720169 -0.104120637305715 0.131915218130124 -0.789299663690115 0.429936883156854 1 0.999989573499328
"TXNDC12" 5492.58691131269 -0.0105891901264738 0.0721897312044379 -0.146685545849806 0.883380227927824 1 0.999989573499328
"TXNDC15" 9549.14433708972 -0.133777157268854 0.15671686640973 -0.853623227247917 0.393313784557592 1 0.999989573499328
"TXNDC16" 6510.01611857577 0.0715770415042312 0.109778755934299 0.652011774910885 0.514393576381992 1 0.999989573499328
"TXNDC17" 2916.97629078817 -0.0255886964195693 0.186094186829532 -0.137504007274603 0.89063242548567 1 0.999989573499328
"TXNDC2" 12.1674917784181 -0.62148960070657 0.965416119939047 -0.643753080014667 0.519735563753048 1 0.999989573499328
"TXNDC5" 514.12203015452 0.00140012982529809 0.191816678037892 0.0072993122371846 0.994176043178214 1 0.999989573499328
"TXNDC9" 3608.49094118599 -0.0461421596159761 0.158075333235428 -0.291899809233706 0.770363229350007 1 0.999989573499328
"TXNIP" 34061.2575383304 0.190757498971968 0.466396349907304 0.409002984285535 0.682537471090529 1 0.999989573499328
"TXNL1" 8507.60185675428 0.034810050550458 0.0502927442452921 0.692148560847652 0.488844038342634 1 0.999989573499328
"TXNL4A" 5907.70908413858 -0.00750892824226669 0.158121621422564 -0.0474883078905436 0.962124048775133 1 0.999989573499328
"TXNL4B" 2227.56195898817 0.10385358861132 0.140271448396058 0.740375819875248 0.459071986596113 1 0.999989573499328
"TXNRD1" 18231.1165944154 0.152811989837032 0.176893620010091 0.863863772069987 0.387662730286187 1 0.999989573499328
"TXNRD3" 256.675712206712 0.166234320998225 0.203639468570219 0.81631680815796 0.414318963544374 1 0.999989573499328
"TYK2" 2962.63848257897 0.0873784286587091 0.219185250240103 0.398651043183754 0.69015034561227 1 0.999989573499328
"TYMP" 49.2463722462859 -0.563621874522318 0.477849036408258 -1.17949777352021 0.23820002275076 1 0.999989573499328
"TYMS" 6739.96696855036 -0.153921627844096 0.990086707527245 -0.155462775809321 0.876456497710756 1 0.999989573499328
"TYMSOS" 102.127202318268 -0.468394073846138 0.768602368689567 -0.60941013575684 0.542252621243182 1 0.999989573499328
"TYRO3" 3447.3265657792 -0.214451361867976 0.241708036579897 -0.887233063916304 0.374953434645615 1 0.999989573499328
"TYSND1" 571.654069389993 -0.0302971808836273 0.331404498895336 -0.0914205479545883 0.927158435208603 1 0.999989573499328
"TYW1" 2167.42298666666 0.0564948709166806 0.128709446641399 0.438933368069577 0.660709817741379 1 0.999989573499328
"TYW1B" 193.554440111016 -0.028106046491783 0.285955651181267 -0.0982881309590438 0.921703502668987 1 0.999989573499328
"TYW3" 771.9176758105 0.0728036958926737 0.197517458239521 0.368593726051233 0.712430572691971 1 0.999989573499328
"TYW5" 2168.71243307078 0.00772162564361006 0.131954413414299 0.0585173731125338 0.953336524463959 1 0.999989573499328
"U2AF1" 8406.31686978798 -0.05661326570305 0.209450940374822 -0.270293681192063 0.786934326186798 1 0.999989573499328
"U2AF1L4" 930.02090387707 -0.147170552133522 0.156697294512344 -0.939202891738048 0.347626584627381 1 0.999989573499328
"U2AF2" 17539.4905777131 -0.108686025283156 0.129056227846295 -0.842160251364235 0.399698259549903 1 0.999989573499328
"U2SURP" 18749.7263767118 0.119206088415141 0.117882032957547 1.0112320378634 0.311905385249117 1 0.999989573499328
"UACA" 1152.5123319639 0.397397039650839 0.644177222016877 0.616906382387466 0.537296476807589 1 0.999989573499328
"UAP1" 3596.24728394847 -0.0349575021615521 0.104101368741085 -0.335802521948548 0.737019788261934 1 0.999989573499328
"UAP1L1" 249.556635171102 0.00177754401360122 0.350679496926405 0.00506885640358456 0.995955655053425 1 0.999989573499328
"UBA1" 46514.495675263 -0.0717182685424409 0.145503396294375 -0.492897556819527 0.622084973687999 1 0.999989573499328
"UBA2" 16662.3644860484 -0.0276379902757868 0.145868382333974 -0.18947211063538 0.849722811667111 1 0.999989573499328
"UBA3" 6581.89767188757 0.0175262181639379 0.0991232051742177 0.176812464176618 0.859655698313369 1 0.999989573499328
"UBA5" 6781.52192177873 0.0574101725942127 0.075408568947803 0.761321603038925 0.446465000348619 1 0.999989573499328
"UBA52" 19455.909099445 0.00862267376549739 0.136812299934352 0.0630255742329811 0.949746139507547 1 0.999989573499328
"UBA6" 9109.68031410603 0.0497736010216808 0.130975145014607 0.380023255680531 0.703928152355861 1 0.999989573499328
"UBA6-AS1" 1883.75480451719 0.0354269945920979 0.106111123359121 0.33386692620527 0.738479978196296 1 0.999989573499328
"UBA7" 117.049473352524 -0.129843896768603 0.658803989715399 -0.197090331563862 0.843756849332406 1 0.999989573499328
"UBAC1" 3605.60586768655 -0.0822935200675454 0.0946308990139712 -0.86962631577024 0.384504651671178 1 0.999989573499328
"UBAC2" 2951.73840904517 -0.0029329545397366 0.120647280870687 -0.0243101586589442 0.980605210088659 1 0.999989573499328
"UBAC2-AS1" 83.7065546825115 -0.186658345779508 0.403431149630381 -0.462677078729598 0.643595850335006 1 0.999989573499328
"UBALD1" 1296.97497886569 -0.0713296102826956 0.295635225649727 -0.241275748266914 0.809341405813402 1 0.999989573499328
"UBALD2" 3040.97633408226 0.0145646725480575 0.154791450329216 0.0940922287185812 0.925035893578554 1 0.999989573499328
"UBAP1" 5887.27506127905 -0.0679080751991828 0.053897978079356 -1.25993734123383 0.207691966803972 1 0.999989573499328
"UBAP1L" 252.519124415309 0.0599635929066986 0.281548184011971 0.21297808443385 0.831344056616238 1 0.999989573499328
"UBAP2" 5895.98251554221 0.0332069315207917 0.0812498011878056 0.408701695700587 0.682758589220986 1 0.999989573499328
"UBAP2L" 22829.185060963 0.0590173010089834 0.0811763934369491 0.727025413549852 0.467210387747471 1 0.999989573499328
"UBASH3B" 10301.0797182607 0.207830029653688 0.29648792749269 0.700972992091935 0.483319870209853 1 0.999989573499328
"UBB" 69652.5622267438 -0.241950525018727 0.136482309593374 -1.77276106873908 0.0762683069795544 1 0.999989573499328
"UBC" 100787.183751888 0.0282787719356598 0.123215709858553 0.229506220985316 0.818475486013222 1 0.999989573499328
"UBE2A" 7253.53761315813 0.0945820958819551 0.11078777227875 0.853723239817296 0.393258354304782 1 0.999989573499328
"UBE2B" 5573.09718060012 0.0282011483959376 0.136828685377755 0.206105527639034 0.836708481039145 1 0.999989573499328
"UBE2C" 2233.09680842426 -0.531122844929988 1.15539968195178 -0.459687546419244 0.645740509728117 1 0.999989573499328
"UBE2D1" 6759.0676268555 0.061124962323356 0.178930088850697 0.341613658809278 0.73264165673519 1 0.999989573499328
"UBE2D2" 14817.9247432443 -0.046078338310866 0.0603092482385 -0.764034367144553 0.444846762604507 1 0.999989573499328
"UBE2D3" 37624.2923978523 0.0676052194105447 0.111081116190031 0.60861127191853 0.542782131284187 1 0.999989573499328
"UBE2D4" 1822.52104864056 -0.0761457667131841 0.115758252478244 -0.657799898348461 0.510666719730001 1 0.999989573499328
"UBE2E1" 10196.21079287 0.00764340220961582 0.102331455881034 0.0746925971472712 0.940459297841666 1 0.999989573499328
"UBE2E2" 4387.62367663334 -0.0761089636675596 0.258293940446224 -0.294660275560762 0.768253411978278 1 0.999989573499328
"UBE2E3" 16397.0200389015 -0.152911968968302 0.113347420790855 -1.34905556651749 0.17731911880436 1 0.999989573499328
"UBE2F" 3517.87954087164 0.0290391106664935 0.144772947345138 0.200583819000827 0.841024011493897 1 0.999989573499328
"UBE2F-SCLY" 33.6800112214891 -0.109792036184129 0.427682480601784 -0.256713896790074 0.79739964290098 1 0.999989573499328
"UBE2G1" 14233.8011178281 0.150702258867149 0.161046475364324 0.935768749525415 0.349392264707396 1 0.999989573499328
"UBE2G2" 8229.14147583905 0.084854820293403 0.0853488177909739 0.994212017103966 0.320119658847099 1 0.999989573499328
"UBE2H" 33407.777190813 0.0754632417364847 0.106739565328849 0.706984720276811 0.479575973269698 1 0.999989573499328
"UBE2I" 15490.5028687761 -0.114077941511963 0.0928909790452524 -1.22808417657423 0.2194153703634 1 0.999989573499328
"UBE2J1" 13861.220891217 0.065229319517242 0.145167265253831 0.449339039370798 0.653187099680431 1 0.999989573499328
"UBE2J2" 4683.63087382304 -0.0407035268661067 0.117424055469584 -0.346637038750975 0.728864016286122 1 0.999989573499328
"UBE2K" 22327.4374613895 0.0664755901485001 0.153844556567749 0.432095822117867 0.66567177105199 1 0.999989573499328
"UBE2L3" 13993.7946490297 0.00922643973505432 0.0628375522252718 0.146830030902185 0.883266180342008 1 0.999989573499328
"UBE2L6" 7851.60449963179 -0.158595527019282 0.0849393628971386 -1.86716172113677 0.0618790073526538 1 0.999989573499328
"UBE2M" 8038.34983960446 -0.0515852173623315 0.208047326871699 -0.247949436015314 0.80417352948731 1 0.999989573499328
"UBE2N" 23699.7826674347 -0.00968203480571106 0.132157080026628 -0.0732615672483096 0.941597974374924 1 0.999989573499328
"UBE2O" 11376.5924378378 -0.042563419574587 0.112235510915064 -0.379233089666224 0.704514781546905 1 0.999989573499328
"UBE2Q1" 11961.6784604709 -0.0788342290614431 0.108931368761434 -0.723705485002165 0.469246565038809 1 0.999989573499328
"UBE2Q2" 7325.3951793089 0.0204108347582866 0.100926461759375 0.202234720235703 0.83973323104677 1 0.999989573499328
"UBE2Q2L" 148.081644613681 -0.154395800461635 0.367843895429063 -0.419731854681302 0.674681351676579 1 0.999989573499328
"UBE2Q2P1" 361.641459836984 0.274067589414253 0.299492625497708 0.915106303398281 0.360135826170801 1 0.999989573499328
"UBE2Q2P2" 25.2008113306141 0.398893499291827 0.94050561477193 0.424126653819667 0.671473447992613 1 0.999989573499328
"UBE2QL1" 8938.71073529413 -0.230200157696193 0.295270300166732 -0.779625169094908 0.435611536663297 1 0.999989573499328
"UBE2R2" 19949.9600379235 -0.0758448050962748 0.0707092452594344 -1.07262925545306 0.283437493132583 1 0.999989573499328
"UBE2S" 11024.7225367023 -0.109324981648706 0.148712368451952 -0.735143840332472 0.46225189708503 1 0.999989573499328
"UBE2T" 1206.19554654317 -0.144337145544511 0.223993833857846 -0.644379995014113 0.519329053663274 1 0.999989573499328
"UBE2V1" 1282.56052343094 0.11808843505727 0.132952570051658 0.888199716721441 0.374433331144709 1 0.999989573499328
"UBE2V2" 12009.7148397664 0.0197633942951619 0.140121527737646 0.14104466754149 0.887834655432109 1 0.999989573499328
"UBE2W" 8310.04736592687 0.0800561124265091 0.177554267664586 0.450882501893683 0.652074235539332 1 0.999989573499328
"UBE2Z" 15398.0818468923 -0.0688081894834955 0.191953405656538 -0.3584629782845 0.71999686861247 1 0.999989573499328
"UBE3A" 18149.0760912482 0.100714861147536 0.101591614957523 0.991369821118076 0.321505030888941 1 0.999989573499328
"UBE3B" 5249.30841433073 0.143430399650474 0.0701461162564411 2.0447375750087 0.0408807370518362 1 0.999989573499328
"UBE3C" 10357.6460583978 0.0197101957314861 0.157097670929052 0.125464595464229 0.900155752245091 1 0.999989573499328
"UBE3D" 538.907904737803 -0.12356423153483 0.144481083047761 -0.855227749739274 0.392425076632056 1 0.999989573499328
"UBE4A" 9091.40113260246 0.115412935407167 0.0958648346071374 1.20391315418359 0.228623147015821 1 0.999989573499328
"UBE4B" 11618.5771988607 0.0600547952922413 0.130389958340462 0.460578376253727 0.645101128500486 1 0.999989573499328
"UBFD1" 21466.3334846224 0.0063954750893292 0.153959626276145 0.0415399494271189 0.9668654452874 1 0.999989573499328
"UBIAD1" 2926.96391785209 0.101595230464452 0.0775402732641088 1.31022533436799 0.190119617684054 1 0.999989573499328
"UBL3" 15392.5797018347 0.067691614025771 0.194269292360212 0.348442171191203 0.727508136404593 1 0.999989573499328
"UBL4A" 3468.46497164145 -0.06764447252107 0.164895240413604 -0.410226955923037 0.681639468750278 1 0.999989573499328
"UBL5" 8101.78722534167 -0.028197272500697 0.239716680062136 -0.117627494646547 0.90636281860036 1 0.999989573499328
"UBL7" 3381.47894180896 0.00613071563366633 0.123209162977321 0.0497586014344957 0.960314757060916 1 0.999989573499328
"UBL7-AS1" 355.157228110541 0.171527112167231 0.294620797490954 0.582196211631995 0.560434524831317 1 0.999989573499328
"UBLCP1" 6624.81515948677 0.0416855431853978 0.106608228150235 0.391016189919726 0.695785268846943 1 0.999989573499328
"UBN1" 6600.86796346037 -0.0524109526863287 0.144263996925135 -0.363298908968447 0.716381608266007 1 0.999989573499328
"UBN2" 8687.20301098735 0.101624389678031 0.183382434062713 0.554166434737568 0.579464947222557 1 0.999989573499328
"UBOX5" 1157.81698940835 0.0149281856654438 0.178031759247814 0.0838512506336823 0.933174699348776 1 0.999989573499328
"UBP1" 9005.93676002846 0.0634814369345577 0.0955191609475578 0.664593745430934 0.50631037078737 1 0.999989573499328
"UBQLN1" 33017.1802004242 0.095716796337491 0.071154150206627 1.34520328132 0.178559596865825 1 0.999989573499328
"UBQLN2" 14740.0059174176 -0.00782296905140169 0.0925853214923949 -0.0844947009450551 0.932663115810036 1 0.999989573499328
"UBQLN4" 9794.25750203454 -0.152629396495225 0.131374942446325 -1.16178468780364 0.245322935362303 1 0.999989573499328
"UBR1" 9629.17790565176 0.0560781336484758 0.141834973459788 0.395375923727123 0.692565474756566 1 0.999989573499328
"UBR2" 7743.5896630847 0.0900356959408782 0.158895994365188 0.566632886502796 0.57096362681775 1 0.999989573499328
"UBR3" 15771.0890154484 0.13256286168341 0.155184783429807 0.854225902524592 0.392979833782985 1 0.999989573499328
"UBR4" 28032.598782647 0.185374955076394 0.234217743283597 0.79146418404321 0.428673168439065 1 0.999989573499328
"UBR5" 22207.5510205398 0.136848826595473 0.16194104296856 0.845053385398054 0.398081033009306 1 0.999989573499328
"UBR7" 6491.04356419257 -0.0247003429480043 0.124042216395836 -0.199128519835392 0.842162212339229 1 0.999989573499328
"UBTD1" 463.237039772777 0.10294282156474 0.295432217620387 0.348448190227567 0.727503616780616 1 0.999989573499328
"UBTD2" 11457.5589807485 0.0775178214651552 0.126245253597115 0.614025630718262 0.539198390310718 1 0.999989573499328
"UBTF" 19290.4354996802 -0.0640350182496637 0.0793840737374159 -0.806648175570791 0.419869209769246 1 0.999989573499328
"UBXN1" 5862.60672390302 -0.0915112700222221 0.200249369474869 -0.456986557621629 0.647680707491792 1 0.999989573499328
"UBXN10" 325.573349381417 0.315656982050531 0.214478473700667 1.47174201962604 0.14109055595199 1 0.999989573499328
"UBXN10-AS1" 15.2561182813704 -0.175657510090132 0.74231454488917 -0.236634875740389 0.812940061566076 1 0.999989573499328
"UBXN11" 1062.06055304214 0.0817463981680922 0.36654185860208 0.223020635296218 0.82351944629202 1 0.999989573499328
"UBXN2A" 2213.87675378181 0.0386446761740244 0.211617517850297 0.182615676464756 0.855099583148278 1 0.999989573499328
"UBXN2B" 16088.0909692807 0.0263277142611912 0.157829967251391 0.166810617271791 0.867519064366942 1 0.999989573499328
"UBXN4" 16612.1203621081 0.0650604484949888 0.118266311416542 0.550118184254868 0.582238315083432 1 0.999989573499328
"UBXN6" 6745.25343033489 -0.147130787654448 0.177271005057454 -0.829976609016024 0.406552008788715 1 0.999989573499328
"UBXN7" 9639.01260621605 0.10176800935462 0.15772420139058 0.645227609063031 0.518779696907132 1 0.999989573499328
"UBXN8" 800.398853132681 0.211993728871178 0.175387161333399 1.20871862717587 0.226770962899052 1 0.999989573499328
"UCHL1" 83860.6620218237 -0.0665814245616867 0.250437935241655 -0.265859980427647 0.790347047171566 1 0.999989573499328
"UCHL1-AS1" 15.5210013974347 -0.675304665517821 0.907891236863933 -0.7438167019328 0.45698737438916 1 0.999989573499328
"UCHL3" 1521.02999846619 0.00949267416784985 0.111367607592137 0.0852372999033528 0.932072737435279 1 0.999989573499328
"UCHL5" 5190.10353526323 0.11433496405455 0.112873217781283 1.01295033757343 0.311083882811774 1 0.999989573499328
"UCK1" 3166.91920740454 -0.175263733522312 0.0991984541840088 -1.76679903899718 0.0772618897280934 1 0.999989573499328
"UCK2" 5541.33170251468 0.0285593741649695 0.121529932153252 0.234998684348441 0.814209754369595 1 0.999989573499328
"UCKL1" 2676.0393874533 0.114621642835609 0.138407890846455 0.828143844506426 0.407589041695824 1 0.999989573499328
"UCKL1-AS1" 57.0364038272238 0.418165049871461 0.318636879259886 1.3123560927497 0.189400014189138 1 0.999989573499328
"UCN" 190.846575443505 -0.203278557497812 0.255319669185762 -0.796172727882992 0.425931646737206 1 0.999989573499328
"UCN2" 32.2768000194972 -0.450000783035595 0.599365542040413 -0.750795218396544 0.452775907547155 1 0.999989573499328
"UCP2" 1418.94150084787 -0.263536277404375 0.891323190320586 -0.295668597279049 0.767483181225338 1 0.999989573499328
"UCP3" 217.971550125985 -0.0644832106503585 0.195360030649653 -0.330073712805661 0.74134426530047 1 0.999989573499328
"UEVLD" 1365.01260421588 0.127514957062599 0.132330183392561 0.963612033124159 0.335240471668579 1 0.999989573499328
"UFC1" 5089.99644071782 -0.0808754258264992 0.12734954309886 -0.635066478124044 0.525385058873782 1 0.999989573499328
"UFD1L" 3762.64435477126 0.00623576094338758 0.146855073544439 0.0424620055193435 0.966130399619706 1 0.999989573499328
"UFL1" 4080.14568201482 0.195741864710735 0.188651158447838 1.03758633830419 0.299462680953835 1 0.999989573499328
"UFM1" 11765.9478198335 0.0373325699597439 0.123965197903126 0.301153634981633 0.763297343422398 1 0.999989573499328
"UFSP1" 137.042639934562 -0.00730880149736828 0.331574791313924 -0.0220426935003287 0.98241389931253 1 0.999989573499328
"UFSP2" 3001.62180339194 -0.0454538062486604 0.210357362083151 -0.216078989575336 0.82892617674831 1 0.999989573499328
"UG0898H09" 12043.4579467225 0.0862108839992897 0.228760369121109 0.376861098495817 0.706276832425296 1 0.999989573499328
"UGCG" 6120.14988943929 0.136695651510356 0.269146035307191 0.507886550713398 0.611532907185596 1 0.999989573499328
"UGDH" 4189.85852776509 0.0536808788056723 0.224512520099469 0.239099711596883 0.811028265403419 1 0.999989573499328
"UGDH-AS1" 6526.69454047611 0.419097829243088 0.235745887384904 1.7777524515574 0.0754445209141422 1 0.999989573499328
"UGGT1" 15432.8555867671 0.0649726339250968 0.107272722394601 0.605677123454518 0.544729177887668 1 0.999989573499328
"UGGT2" 2296.64583316267 0.108125950558587 0.268386974243329 0.402873317020803 0.687041421666353 1 0.999989573499328
"UGP2" 9071.49635589191 0.0103953036851249 0.0718011416513283 0.144779086321569 0.884885294930018 1 0.999989573499328
"UGT3A2" 20.3139383102455 0.325749711898361 0.801336054870375 0.40650824322519 0.684369201412521 1 0.999989573499328
"UGT8" 233.237149272414 -0.0221997727059093 0.357867259128799 -0.062033539363039 0.950536122875166 1 0.999989573499328
"UHMK1" 8367.08455223088 0.120422087176364 0.178449081471396 0.674826041038865 0.49978629353901 1 0.999989573499328
"UHRF1" 4648.06286578835 -0.190570152825886 1.07056387887955 -0.178009137600773 0.858715799585497 1 0.999989573499328
"UHRF1BP1" 9213.56260307157 0.0671557167906596 0.0887361787975437 0.756801991033205 0.44916849981237 1 0.999989573499328
"UHRF1BP1L" 6562.70770822938 -0.0171736572105694 0.144310187723387 -0.119005161600148 0.905271266479161 1 0.999989573499328
"UHRF2" 4525.38111161523 0.0380769918997953 0.31639151681761 0.120347701742413 0.904207718150916 1 0.999989573499328
"UIMC1" 3157.45071388965 -0.0551024006975218 0.133018867006107 -0.414245001011714 0.678694688118387 1 0.999989573499328
"ULBP1" 117.250182454035 -0.194758038066658 0.628569249377042 -0.309843407484024 0.756680040448903 1 0.999989573499328
"ULBP2" 118.796138180934 0.111030768945593 0.343070435314044 0.323638406334713 0.746211807509666 1 0.999989573499328
"ULBP3" 300.080400438848 -0.289110518613939 0.261758478307406 -1.10449342647236 0.269379153506219 1 0.999989573499328
"ULK1" 8294.50944544232 -0.0501264887456654 0.118967565198911 -0.42134584045538 0.673502561247566 1 0.999989573499328
"ULK2" 10504.2933217297 -0.0146184346491817 0.198379949193874 -0.073689073460218 0.941257793266549 1 0.999989573499328
"ULK3" 5243.56254585789 -0.0747655941866828 0.150803202862247 -0.495782534903971 0.620047848385949 1 0.999989573499328
"ULK4" 317.409105486078 0.0524091624242198 0.229872743389432 0.227992069226896 0.819652406014762 1 0.999989573499328
"ULK4P3" 17.3169404928738 -0.732187527721902 1.05142412683053 -0.696376951068305 0.486192793630436 1 0.999989573499328
"UMPS" 2956.29882727219 -0.0260283680154072 0.170722221258595 -0.152460340683957 0.878823868263487 1 0.999989573499328
"UNC119" 4682.82921619547 -0.136759860496404 0.2004967751836 -0.68210503820408 0.495172535063468 1 0.999989573499328
"UNC119B" 8440.85299276964 -0.0367418122050502 0.30147313752892 -0.121874248917205 0.902998609961752 1 0.999989573499328
"UNC13A" 24830.5378782079 -0.0755244236645637 0.245359457400008 -0.307811341225118 0.758225891274652 1 0.999989573499328
"UNC13B" 15301.2285941362 0.114290826847039 0.107797058062279 1.06024068654089 0.289035115537657 1 0.999989573499328
"UNC13C" 1426.23526540071 -0.699384086826874 0.403435108627025 -1.73357269080281 0.0829939294727838 1 0.999989573499328
"UNC13D" 245.123113845395 -0.0715018256390873 0.345305971601666 -0.207068025228274 0.835956733067433 1 0.999989573499328
"UNC45A" 4071.65585692746 -0.0312758624687997 0.140240812594313 -0.223015411064924 0.823523512243549 1 0.999989573499328
"UNC45B" 95.6942147916401 1.67496460881046 2.04728702495126 0.818138633419191 0.413278031074671 1 0.999989573499328
"UNC50" 3236.84666264977 -0.042532789948542 0.120341355029179 -0.353434527459235 0.723762704754981 1 0.999989573499328
"UNC5A" 948.16250907734 -0.447804003542599 0.283917046809265 -1.57723535298475 0.114741381193005 1 0.999989573499328
"UNC5B" 3079.63817777614 0.0453753017858575 0.446861813746262 0.101542133138328 0.919120112972934 1 0.999989573499328
"UNC5B-AS1" 16.1856283416234 -1.25952869741638 0.720118076328791 -1.74905857639006 0.0802808946020362 1 0.999989573499328
"UNC5C" 11502.3698291308 0.626431174175001 0.620044523056735 1.01030031051122 0.312351432437516 1 0.999989573499328
"UNC5CL" 123.039767763848 0.260246060690498 0.592850271295769 0.4389743469657 0.660680124317347 1 0.999989573499328
"UNC5D" 15175.3896885456 -0.139200397290499 0.442949176214574 -0.31425816948143 0.753324965894925 1 0.999989573499328
"UNC79" 7053.6928159177 0.0141466497915412 0.182430801809256 0.07754529197505 0.938189761934261 1 0.999989573499328
"UNC80" 5722.23845387683 0.0229404638143494 0.299639399907188 0.0765602381444334 0.938973391434883 1 0.999989573499328
"UNC93B1" 81.9999926232376 -0.073680319943382 0.475703816791143 -0.154886963994513 0.876910430847209 1 0.999989573499328
"UNCX" 6968.62129004661 -0.0151369126223499 0.374847559354486 -0.040381515751141 0.967788966522058 1 0.999989573499328
"UNG" 5146.14379020109 -0.0953395506485017 0.205647543813243 -0.463606561404319 0.64292965254132 1 0.999989573499328
"UNK" 3747.95537043015 -0.112787669747157 0.14656817473695 -0.769523601897754 0.44158253886933 1 0.999989573499328
"UNKL" 2649.5002296272 -0.00779233734315815 0.108084539241435 -0.0720948379652333 0.942526434244307 1 0.999989573499328
"UOX" 8.95243181240881 -0.468009094449655 0.957459128317127 -0.488803209043762 0.624981025888072 1 0.999989573499328
"UPB1" 18.6832659392144 -0.5060233750201 0.907808078441127 -0.557412284641743 0.577245774085794 1 0.999989573499328
"UPF1" 10793.0016438667 -0.0613020850554983 0.124114186996091 -0.493916824008435 0.621364922364104 1 0.999989573499328
"UPF2" 5151.06755489342 0.0365007661509087 0.180687605832657 0.202010348096116 0.839908634347268 1 0.999989573499328
"UPF3A" 8801.65329684039 -0.0161872093467082 0.115248451714602 -0.140454896407578 0.888300586609682 1 0.999989573499328
"UPF3B" 6265.51974117709 -0.041002498579974 0.113052059738678 -0.36268687783975 0.716838803203302 1 0.999989573499328
"UPK1A" 6.5006953138601 -0.468310597950458 0.836715158241398 -0.559701343208303 0.575683166013216 1 0.999989573499328
"UPK2" 49.1914865293871 0.470928461802685 0.436978921721515 1.07769148211411 0.281171461000292 1 0.999989573499328
"UPK3B" 44.5232283508734 0.567185291695499 0.654903923036327 0.866058778615741 0.386457929029032 1 0.999989573499328
"UPK3BL" 189.039147765084 0.357435985913752 0.334868815717008 1.06739107715487 0.285795276012747 1 0.999989573499328
"UPP1" 1148.29187583017 -0.106582675372432 0.228899899703391 -0.465630065852112 0.641480318298228 1 0.999989573499328
"UPP2" 12.9552737514894 -0.409405931700614 0.797101694508884 -0.513618192660925 0.607518957620688 1 0.999989573499328
"UPRT" 2350.29644691795 0.0933838570243004 0.132730628510487 0.703559216680135 0.48170731696417 1 0.999989573499328
"UQCC1" 4854.70261389251 0.0531256495879516 0.130442564483386 0.407272348549371 0.683807969389016 1 0.999989573499328
"UQCC2" 3078.41670188109 -0.0947107589112792 0.18181326161788 -0.520923270769623 0.602420223733529 1 0.999989573499328
"UQCR10" 6406.43829688987 -0.137708293633612 0.185082435316777 -0.744037614363124 0.456853719474003 1 0.999989573499328
"UQCR11" 6242.83546517473 -0.0814521543975168 0.268935361254636 -0.302868890195497 0.761989780530238 1 0.999989573499328
"UQCRB" 19596.4122903 -0.0277711115126457 0.0956028805886387 -0.290484045477035 0.771445954710549 1 0.999989573499328
"UQCRC1" 12352.0569047104 -0.0339850128908707 0.108532205631612 -0.313132979221166 0.754179634300252 1 0.999989573499328
"UQCRC2" 18338.9276012491 0.00191885777574137 0.0826585396180596 0.0232142714425859 0.981479354710641 1 0.999989573499328
"UQCRFS1" 9614.20643515914 -0.099794832300124 0.112857774245 -0.884253060701709 0.376559620864293 1 0.999989573499328
"UQCRH" 13856.3424798195 -0.0265791630885644 0.135388019649834 -0.196318427267852 0.844360939149387 1 0.999989573499328
"UQCRHL" 31.6415958929617 0.386371174524915 0.625865183023697 0.617339300867109 0.53701094946847 1 0.999989573499328
"UQCRQ" 3766.29309062662 -0.0824889734847452 0.185974434702534 -0.443550069753869 0.657367911637783 1 0.999989573499328
"URAHP" 30.3447071807016 -0.407952274372923 0.677803870263632 -0.601873627859707 0.547258260035392 1 0.999989573499328
"URB1" 4900.11743187536 0.0374040119011464 0.125791274614551 0.297349812343976 0.76619945563133 1 0.999989573499328
"URB2" 2436.67382049462 -0.0199588051973196 0.161615468254153 -0.123495636976609 0.901714629034459 1 0.999989573499328
"URGCP" 4138.7795014841 -0.0907971295049963 0.0929783341247766 -0.976540721660456 0.328796578366701 1 0.999989573499328
"URGCP-MRPS24" 13.2841225366222 0.401471612854312 0.903290509269838 0.44445458989582 0.65671395296452 1 0.999989573499328
"URI1" 7163.30596391619 -0.00158475172819429 0.0858955679440766 -0.0184497496916962 0.985280064669527 1 0.999989573499328
"URM1" 4791.36646173595 -0.0318197721621689 0.133561041781012 -0.23824141933799 0.811693853808142 1 0.999989573499328
"UROD" 2870.99601505597 0.203442220260814 0.116893956461367 1.74039981552041 0.0817888379103847 1 0.999989573499328
"UROS" 4069.06677741284 -0.043107865752547 0.207642327071702 -0.207606350595662 0.835536345346503 1 0.999989573499328
"USB1" 7246.98177261828 -0.0897285450362863 0.0833148595736641 -1.07698129115793 0.281488623954201 1 0.999989573499328
"USE1" 883.758224570974 -0.137828488799378 0.152947176441675 -0.901150920245577 0.367508082131858 1 0.999989573499328
"USF1" 6699.0919979732 -0.113481385741521 0.103144566237031 -1.10021681104108 0.271237667642646 1 0.999989573499328
"USF2" 8656.7807716862 -0.0677387885174756 0.13045767225919 -0.519239592002639 0.603593672826934 1 0.999989573499328
"USH1G" 66.0447920731363 -0.434522868947739 0.607874924554526 -0.714822821925372 0.474718531260853 1 0.999989573499328
"USH2A" 262.941897754747 0.757102429657761 0.527213562635298 1.43604505520183 0.150989521132 1 0.999989573499328
"USMG5" 6488.04595509099 0.01863756729906 0.208795829032731 0.0892621628765312 0.928873563644587 1 0.999989573499328
"USO1" 7797.74661661914 0.114183308587726 0.163619599510203 0.697858379616715 0.485265765215829 1 0.999989573499328
"USP1" 6793.14070402884 -0.0683880040163571 0.467856758580124 -0.146172953072014 0.883784856523465 1 0.999989573499328
"USP10" 11418.8939527767 -0.000482017831590351 0.166556534677328 -0.00289401933418085 0.997690909877831 1 0.999989573499328
"USP11" 37594.3027299427 -0.181977503118288 0.17200569604087 -1.05797370265604 0.290067431630333 1 0.999989573499328
"USP12" 11709.2889773556 0.0572458310059196 0.214155458365372 0.267309698491328 0.789230720065976 1 0.999989573499328
"USP13" 4718.40672303006 0.0174163624495277 0.13802348047139 0.126184054988658 0.899586232749383 1 0.999989573499328
"USP14" 14041.0782991804 0.160731693852497 0.152011085808842 1.05736823730488 0.290343561706906 1 0.999989573499328
"USP15" 9228.26854794681 0.077848803506224 0.154872204260918 0.502664786607348 0.615199971203489 1 0.999989573499328
"USP16" 5266.67875009444 0.185273948904629 0.0977884862240771 1.89463970717456 0.0581401505036406 1 0.999989573499328
"USP18" 50.1104480977639 -0.0265249092840613 0.766088792925194 -0.0346238053983011 0.972379718915208 1 0.999989573499328
"USP19" 8349.08680437065 -0.0567592664560212 0.104558854594297 -0.542845143782943 0.587236427991533 1 0.999989573499328
"USP2" 181.672505210276 0.0802710687286231 0.51598105325572 0.155569798972523 0.876372131980575 1 0.999989573499328
"USP20" 5552.11200186429 0.0213362970682605 0.118893658414917 0.179456981580975 0.857578892662855 1 0.999989573499328
"USP21" 2714.23414698876 -0.00191345146134935 0.301879386239227 -0.00633846346776729 0.994942671723849 1 0.999989573499328
"USP22" 97921.0338701239 -0.0691813331613064 0.130122407542988 -0.531663488768845 0.594959083877503 1 0.999989573499328
"USP24" 17925.3672284111 0.0191228702723155 0.108244455850142 0.176663738776515 0.859772525069602 1 0.999989573499328
"USP25" 3185.78384813002 -0.067163444692244 0.176795236638812 -0.379893972083972 0.7040241220818 1 0.999989573499328
"USP27X" 2377.8547710408 -0.173874623745133 0.0971644809167544 -1.78948749691876 0.0735363393040653 1 0.999989573499328
"USP27X-AS1" 116.06451189825 0.235545360094173 0.211208488665986 1.1152267675504 0.264753258218574 1 0.999989573499328
"USP28" 2064.01465913013 -0.0324981149363503 0.552032326973971 -0.0588699490018862 0.953055693746931 1 0.999989573499328
"USP3" 5927.95883657734 -0.1009074672285 0.207158979556975 -0.48710158470706 0.626186343453111 1 0.999989573499328
"USP3-AS1" 57.5683402709304 -0.054810410297163 0.442878019085031 -0.123759608594708 0.901505613549464 1 0.999989573499328
"USP30" 3777.52847484931 0.100396272010555 0.101920283563311 0.985047024012544 0.324600973302632 1 0.999989573499328
"USP31" 5702.66338702187 -0.00614009631897858 0.149155595419539 -0.0411657122329737 0.967163788164255 1 0.999989573499328
"USP32" 17459.7631470594 0.12141215104284 0.185034741894763 0.656158674849784 0.511722035142588 1 0.999989573499328
"USP32P1" 368.744758238249 -0.17154610613822 0.484990075115645 -0.353710549844375 0.723555815460167 1 0.999989573499328
"USP32P2" 351.835134860127 -0.0393171192823334 0.419079710081364 -0.0938177590957579 0.925253924188376 1 0.999989573499328
"USP33" 21677.7677875873 0.0759444704838392 0.114335546078723 0.664224496129574 0.506546637412225 1 0.999989573499328
"USP34" 24205.3431026156 0.134418036059555 0.164111268206515 0.819066463433856 0.412748494566246 1 0.999989573499328
"USP35" 2267.67450057879 -0.114645740069977 0.125851262909315 -0.910962174075184 0.362315304347224 1 0.999989573499328
"USP36" 3308.39131742249 0.0581647726667979 0.0827634981535499 0.702782917160965 0.482191044731369 1 0.999989573499328
"USP37" 5495.58451127245 0.0026120638522798 0.167346899778015 0.0156086778765827 0.987546582582509 1 0.999989573499328
"USP38" 4772.14121176522 0.110130055002882 0.11512832763462 0.956585205965982 0.338776658859251 1 0.999989573499328
"USP39" 5684.36292031102 -0.0480959271229873 0.197859843908994 -0.243080789779199 0.807942812503875 1 0.999989573499328
"USP4" 7681.6109134177 0.0229297639179026 0.0810029235924055 0.283073287987501 0.777120657583411 1 0.999989573499328
"USP40" 2392.45481608297 0.244784923255942 0.245526925539 0.996977918892481 0.318775228082221 1 0.999989573499328
"USP42" 4557.57943415331 0.0249438388906835 0.0637318140223715 0.39138755538839 0.695510789544172 1 0.999989573499328
"USP43" 84.8970372010407 -0.0281246886406537 0.779866282645766 -0.0360634755810165 0.971231745635381 1 0.999989573499328
"USP44" 895.366174850214 -0.269644901044777 0.591119707167497 -0.456159552414264 0.648275248765246 1 0.999989573499328
"USP45" 1630.88053776332 0.301600974049601 0.210067041910626 1.43573675959086 0.151077261000865 1 0.999989573499328
"USP46" 7187.82250243122 -0.0402065800151659 0.123227149695473 -0.326280207848085 0.744212361419072 1 0.999989573499328
"USP47" 15803.6644721491 -0.00265133012484236 0.126040901991103 -0.0210354740640425 0.983217357719425 1 0.999989573499328
"USP48" 8590.14186926855 0.0620945131069742 0.0685455269975179 0.905887164733924 0.364995578634763 1 0.999989573499328
"USP49" 7117.02094001141 -0.0783632435606263 0.263830571095741 -0.297021089084438 0.766450408535207 1 0.999989573499328
"USP5" 21248.6394742037 0.0222137865392565 0.141156044445548 0.15737042382075 0.874952921368207 1 0.999989573499328
"USP51" 1059.32722137669 -0.157224241449774 0.148974059867543 -1.05537998756003 0.291251571840835 1 0.999989573499328
"USP53" 1594.53397714636 0.132058315655373 0.216399179088634 0.610253311549225 0.541694019523917 1 0.999989573499328
"USP54" 3885.73829166834 -0.16547061707956 0.252834897566756 -0.654461147064836 0.512814750757415 1 0.999989573499328
"USP6" 44.3818788430696 -0.721764774807004 0.430099800180666 -1.67813324838519 0.0933210893078384 1 0.999989573499328
"USP6NL" 4554.6735834452 0.0903939411601094 0.181724620590388 0.497422643483515 0.618891041015515 1 0.999989573499328
"USP7" 21567.974483043 -0.0185895526032984 0.0875914203204986 -0.212230290766823 0.831927376340719 1 0.999989573499328
"USP8" 6376.85831252751 0.0698500164840625 0.0861757648735469 0.810552904132147 0.417622472005688 1 0.999989573499328
"USP9X" 29188.2794506868 0.157631982574796 0.147555365736734 1.06829041280708 0.285389531756539 1 0.999989573499328
"USP9Y" 9596.68752899065 0.0700876696581069 0.188902827479283 0.371024989902777 0.710618918801355 1 0.999989573499328
"USPL1" 4738.37774561097 0.0624234484149133 0.117840784832878 0.529727025354101 0.596301207475975 1 0.999989573499328
"UST" 954.214233596159 -0.33837223659548 0.409975184243534 -0.82534809325064 0.409173995009586 1 0.999989573499328
"UTP11L" 4170.89246631205 -0.00895463325399943 0.0642307990189403 -0.139413387203215 0.889123494207284 1 0.999989573499328
"UTP14A" 2314.01026142562 0.0767260505674244 0.15351878075994 0.499782829095043 0.617228002444571 1 0.999989573499328
"UTP14C" 6236.01145507252 0.00786363164455799 0.0788584146563403 0.0997183582605252 0.920567925403646 1 0.999989573499328
"UTP15" 1832.78069033412 0.189298644330353 0.141351328567217 1.33920668626992 0.180503396351497 1 0.999989573499328
"UTP18" 3697.10783568303 0.193296852596441 0.11803256687968 1.63765694254098 0.101493277351121 1 0.999989573499328
"UTP20" 3109.39504804936 0.182986074787058 0.229432884617116 0.797558183921325 0.4251269254626 1 0.999989573499328
"UTP23" 2736.14843429757 -0.0346386225186518 0.100005582912675 -0.346366887825635 0.729067006470482 1 0.999989573499328
"UTP3" 3821.47330787592 0.076670728307218 0.0808047021384984 0.948839934782572 0.342702027558454 1 0.999989573499328
"UTP6" 4328.1458460443 0.052107653068195 0.0985928033083027 0.528513758811105 0.597142800061525 1 0.999989573499328
"UTRN" 5458.20220869617 0.0666789985759851 0.634202503008602 0.105138340292991 0.916266036727733 1 0.999989573499328
"UTS2" 376.556951669771 -1.49739865467534 0.656881152826012 -2.27955795083065 0.0226339192618678 1 0.999989573499328
"UTS2B" 4968.71683079567 -0.439909930780557 0.664716162596526 -0.661801164969682 0.508098659431733 1 0.999989573499328
"UTY" 2646.30449750671 0.0157984383689062 0.177623405786663 0.0889434491976867 0.9291268528979 1 0.999989573499328
"UVRAG" 7678.36962486779 0.291132391739974 0.17973292714007 1.61980554355011 0.105274055096493 1 0.999989573499328
"UVSSA" 1181.25156664906 0.215129919266497 0.251683024879716 0.854765311920861 0.392681085276771 1 0.999989573499328
"UXS1" 3310.4744241352 -0.00870764629822933 0.0875092964879201 -0.0995053856870093 0.92073701196439 1 0.999989573499328
"UXT" 1857.47854764622 -0.135401079412748 0.237511242628905 -0.570082821823736 0.568621525630444 1 0.999989573499328
"UXT-AS1" 25.2909762936528 -0.40724718274391 0.399251455130586 -1.02002679642259 0.307715752343154 1 0.999989573499328
"VAC14" 5135.69425887548 0.0893095782690334 0.135236222295356 0.660396872621752 0.508999178583849 1 0.999989573499328
"VAMP1" 2504.80819087324 0.122515894972957 0.249060925015448 0.49191134645211 0.622782016777957 1 0.999989573499328
"VAMP2" 58018.0997766828 -0.086717641977335 0.280351100230037 -0.309318001271193 0.757079638924854 1 0.999989573499328
"VAMP3" 1831.71589700108 0.19978467883118 0.1856602829568 1.07607656117634 0.281893017256377 1 0.999989573499328
"VAMP4" 4286.79355632076 0.135898554128531 0.18282491676345 0.743326219064357 0.457284201465922 1 0.999989573499328
"VAMP5" 9.04849463327776 0.304409842764474 0.998452302112525 0.304881707539162 0.760456248180556 1 0.999989573499328
"VAMP8" 23.5115691160207 -0.116874467877549 0.787588450358449 -0.14839535524468 0.882030765468013 1 0.999989573499328
"VANGL1" 1485.30208295478 -0.121481100526137 0.241203959538827 -0.503644719425022 0.614511061449937 1 0.999989573499328
"VANGL2" 32139.9757864372 -0.134996043847093 0.145935481435835 -0.925039219515978 0.354945507087691 1 0.999989573499328
"VAPA" 21709.5489406453 -0.0112120873838859 0.0838851185747715 -0.133660029029964 0.893671413690636 1 0.999989573499328
"VAPB" 19941.7510050478 0.056576043324871 0.1703912159228 0.332036149976793 0.739861962275697 1 0.999989573499328
"VARS" 8848.34431742861 -0.0142869996243531 0.161430354140182 -0.0885025601315761 0.929477249634819 1 0.999989573499328
"VARS2" 4592.12808449642 0.132365936243099 0.224369207836562 0.58994697855117 0.555226197041929 1 0.999989573499328
"VASH1" 13789.258734035 0.00775656222998772 0.134235749980646 0.05778313326447 0.953921373433814 1 0.999989573499328
"VASH2" 8761.5716305796 0.0735661817588051 0.17018375946656 0.432274983167593 0.665541567155588 1 0.999989573499328
"VASN" 154.456109574703 0.220633092541503 0.526670354930545 0.418920659718164 0.675274117721645 1 0.999989573499328
"VASP" 1564.54595230488 -0.0422057828571684 0.151075144408919 -0.279369468897737 0.779961298958156 1 0.999989573499328
"VAT1" 49532.9958010438 -0.146460489045603 0.255445574597994 -0.573353009838181 0.566405699865648 1 0.999989573499328
"VAT1L" 77810.2021340523 -0.200918152110175 0.356171904896342 -0.564104437627243 0.572683058168539 1 0.999989573499328
"VAV2" 10932.7394369702 -0.0627056438179518 0.0762782510369062 -0.82206451990637 0.411040177185549 1 0.999989573499328
"VAV3" 2710.54645263763 0.385597168183154 0.416536990206215 0.925721309870359 0.354590830461954 1 0.999989573499328
"VAX1" 218.478565742874 -1.55155934852265 1.58723651811796 -0.977522461720061 0.328310563191465 1 0.999989573499328
"VAX2" 344.502154970712 0.423465567057474 0.292399839918938 1.44824144628421 0.147549537005599 1 0.999989573499328
"VBP1" 14498.0101063026 -0.0255407166996668 0.101125847940554 -0.252563683962193 0.800605396311347 1 0.999989573499328
"VCAM1" 1312.66915766655 -0.672271795087908 1.30519687200257 -0.515073097023623 0.606501941437447 1 0.999989573499328
"VCAN" 29623.209671259 -0.138812635548796 0.423623068918802 -0.327679594747006 0.743153933345594 1 0.999989573499328
"VCL" 10450.1910302625 0.0593846310998067 0.234277555962476 0.2534798131039 0.799897458713524 1 0.999989573499328
"VCP" 40158.0963187121 0.0324287732166585 0.110062601001606 0.294639349983972 0.768269398909213 1 0.999989573499328
"VCPIP1" 6164.41338157648 0.0842611220101755 0.148657417733031 0.566814110557857 0.570840482741251 1 0.999989573499328
"VCPKMT" 911.555144584074 0.295776586641649 0.116831215895177 2.5316571806205 0.0113524923482393 1 0.999989573499328
"VCX" 17.5622650832952 1.23393744981863 0.671484121074981 1.83762714722608 0.0661173657100285 1 0.999989573499328
"VDAC1" 22636.0223413352 -0.0591424393249028 0.112128036892983 -0.527454515067891 0.597877994842248 1 0.999989573499328
"VDAC2" 21054.939192111 0.0752438608746368 0.089679487508015 0.83903089731542 0.401451971536866 1 0.999989573499328
"VDAC3" 18816.8971477342 0.00108626101764225 0.135639471556509 0.00800844330324374 0.993610255033573 1 0.999989573499328
"VDR" 14.3626255411201 -0.801310379910011 0.765731270412562 -1.04646422429409 0.295346754085327 1 0.999989573499328
"VEGFA" 3918.62730199036 0.054636746399587 1.01393681980726 0.0538857504059994 0.957026189699441 1 0.999989573499328
"VEGFB" 1668.86749602764 -0.330232725679387 0.398444272810239 -0.828805301555086 0.407214587819838 1 0.999989573499328
"VEGFC" 184.441624368386 -0.349132440049972 0.422175020054632 -0.826985073642662 0.408245521732713 1 0.999989573499328
"VEPH1" 1551.19063607826 -0.361815602008778 1.19437709656259 -0.30293246835533 0.761941327046042 1 0.999989573499328
"VEZF1" 11497.7784895788 -0.0912684361552501 0.247759471021959 -0.368375165553856 0.712593512540344 1 0.999989573499328
"VEZT" 16607.5546538101 0.0383058618738161 0.116873798360403 0.327754059602756 0.743097625337375 1 0.999989573499328
"VGF" 35153.7302918269 -0.297423021551096 0.435594586089336 -0.682797791913092 0.49473462515207 1 0.999989573499328
"VGLL2" 26.8139428316299 0.815096267225461 1.73129310653794 0.470802005822923 0.637782132023984 1 0.999989573499328
"VGLL3" 1463.62765978129 1.20094715551754 0.934536994634636 1.28507181889258 0.198767188303714 1 0.999989573499328
"VGLL4" 5581.2675198894 -0.145555927642722 0.30190438135428 -0.482125920100226 0.629716497694928 1 0.999989573499328
"VHL" 18288.5882927011 -0.100776004489455 0.0854108782714066 -1.17989659548077 0.238041344110019 1 0.999989573499328
"VILL" 66.1361167767509 -0.939741718846369 0.530653743127736 -1.77091320096495 0.0765751367911865 1 0.999989573499328
"VIM" 128146.215502637 0.0469713593651378 0.436855348355312 0.107521538976179 0.914375238740889 1 0.999989573499328
"VIM-AS1" 729.900553846784 -0.0568471521752914 0.307996846022991 -0.184570565930561 0.853565874233854 1 0.999989573499328
"VIMP" 3709.966677402 -0.0211750209285776 0.180522061705748 -0.117298798432144 0.906623277171143 1 0.999989573499328
"VIPAS39" 3208.60201736997 0.0385750974570685 0.102065436217213 0.37794476648269 0.705471625762388 1 0.999989573499328
"VIPR1" 59.3001706444252 -0.281593623187799 0.591210406772481 -0.47630018004092 0.63386053714402 1 0.999989573499328
"VIPR2" 90.9472557527747 -0.062812587355874 0.560868844811008 -0.111991578667629 0.91083008381444 1 0.999989573499328
"VKORC1" 3381.02148107622 0.138164343972218 0.18064556570494 0.764836620445421 0.444368838368134 1 0.999989573499328
"VKORC1L1" 14665.1853040506 0.0592311292801779 0.166154243478362 0.356482795986438 0.72147903379896 1 0.999989573499328
"VLDLR" 5369.00335262621 -0.0361518399437041 0.248789414719511 -0.145311005230919 0.884465326032565 1 0.999989573499328
"VLDLR-AS1" 142.415799711294 -0.146945459859663 0.32918822704194 -0.446387348600233 0.655317469919168 1 0.999989573499328
"VMA21" 14329.4633816459 -0.0220594619939593 0.122154788599832 -0.180586141949982 0.85669243416043 1 0.999989573499328
"VMAC" 159.856032784436 0.405976140460502 0.304057226990892 1.33519648415614 0.181812047276303 1 0.999989573499328
"VMO1" 70.0778851695345 0.39555497111188 0.324990086375625 1.21712934546162 0.223555007069145 1 0.999989573499328
"VMP1" 6933.53556770158 0.0534051222714388 0.109721082234728 0.486735285359185 0.626445936383404 1 0.999989573499328
"VN1R1" 426.677917640623 0.125327556799616 0.224523282298943 0.558194034562295 0.576711893953666 1 0.999989573499328
"VOPP1" 15650.4943100043 -0.188906880796639 0.146870859492024 -1.28621076672394 0.198369514501819 1 0.999989573499328
"VPRBP" 4816.75020010064 0.211896679447926 0.135037470258321 1.56916949823316 0.116608449402982 1 0.999989573499328
"VPS11" 4012.61021941636 0.0922428990736842 0.108506847093427 0.850111320571881 0.395263198300558 1 0.999989573499328
"VPS13A" 11521.7933997832 0.430532670062847 0.320177689394703 1.34466792760223 0.178732496357048 1 0.999989573499328
"VPS13A-AS1" 9.199303537539 -0.731588997647469 0.971437919568135 -0.753099073971403 0.451390380852547 1 0.999989573499328
"VPS13B" 6373.34362651185 0.215703798628184 0.154223107743992 1.39864772396008 0.16191864763344 1 0.999989573499328
"VPS13C" 15258.4115664294 0.281046611291284 0.269265693244832 1.04375202018677 0.296600135223421 1 0.999989573499328
"VPS13D" 10112.2334554879 0.0753755822829678 0.147834078678304 0.509866080655122 0.610145286716583 1 0.999989573499328
"VPS16" 5288.92550592287 -0.0632456857490817 0.112978311563008 -0.559803778920961 0.575613285796223 1 0.999989573499328
"VPS18" 4091.41548762095 0.00694667389261267 0.143304760580814 0.0484748298971911 0.961337823685951 1 0.999989573499328
"VPS25" 4668.03804547522 -0.0356615330488058 0.110518321243336 -0.322675305303337 0.746941156072073 1 0.999989573499328
"VPS26A" 9631.36876300126 0.119270498439664 0.122052434424783 0.977207042217307 0.328466662317003 1 0.999989573499328
"VPS26B" 18075.3911829 0.0248522570279931 0.183943362055543 0.135108202602543 0.892526324907791 1 0.999989573499328
"VPS28" 6577.52432647735 -0.0951292730016823 0.153932894736993 -0.617991840952634 0.536580716939015 1 0.999989573499328
"VPS29" 6960.88634041551 0.0844933004131573 0.183752664393971 0.459820817792341 0.64564483930987 1 0.999989573499328
"VPS33A" 5797.46270611412 0.0392653765046323 0.103006333063107 0.381193809516317 0.703059442270686 1 0.999989573499328
"VPS33B" 3501.96378108502 -0.00882292091364456 0.113546879456571 -0.0777028920201996 0.938064393564652 1 0.999989573499328
"VPS35" 21590.3333456261 0.0600301363955538 0.0829974180889038 0.723277154612831 0.469509625431095 1 0.999989573499328
"VPS36" 10382.2901292716 0.039167059662412 0.168901926073322 0.231892321023084 0.81662164891971 1 0.999989573499328
"VPS37A" 4053.94946786566 0.10581286361923 0.115540733011348 0.915805715105136 0.359768805432338 1 0.999989573499328
"VPS37B" 3173.306806797 -0.193165766544942 0.277126841703108 -0.697030159034127 0.4857839199443 1 0.999989573499328
"VPS37C" 1411.53163823222 -0.128799974768269 0.176777676225159 -0.728598641630621 0.466247209669263 1 0.999989573499328
"VPS37D" 2287.18237141925 -0.248179086298626 0.208806771520029 -1.18855861087254 0.234613403015364 1 0.999989573499328
"VPS39" 15126.8662277695 0.0747555854379752 0.0667971698614583 1.11914300550492 0.263079135533311 1 0.999989573499328
"VPS41" 13113.5005232249 0.120371032919344 0.135335673495384 0.889425750140073 0.373774311086727 1 0.999989573499328
"VPS45" 7028.40744093994 0.0394395709201385 0.092416990180814 0.426756712623674 0.669556538397718 1 0.999989573499328
"VPS4A" 11583.4868767985 -0.0368424244920577 0.112793802233758 -0.326635185288853 0.743943827947061 1 0.999989573499328
"VPS4B" 6826.37339595695 0.0861799338799897 0.186831431622212 0.4612710673558 0.644604139948455 1 0.999989573499328
"VPS51" 4695.16666853462 -0.113129027976252 0.255928792166317 -0.44203321954778 0.65846516740098 1 0.999989573499328
"VPS52" 5019.13014037716 0.0375736056292185 0.200401228983837 0.187491892239088 0.851274980030002 1 0.999989573499328
"VPS53" 11774.285660365 0.0203977591054454 0.132838342371925 0.153553249319652 0.877962001274724 1 0.999989573499328
"VPS54" 4495.81736664216 0.0398452546954771 0.175968958214982 0.226433429507481 0.820864330040631 1 0.999989573499328
"VPS72" 6825.45925241939 -0.205705438105188 0.127192436346877 -1.61727728482369 0.105818440260476 1 0.999989573499328
"VPS8" 8002.42794872188 0.0429669659004684 0.0823435521567511 0.521801219100622 0.601808740783744 1 0.999989573499328
"VPS9D1" 2523.15864635987 0.0435085641421307 0.141273692647585 0.307973574745194 0.75810243999978 1 0.999989573499328
"VPS9D1-AS1" 57.2369164921165 -0.302994888505534 0.421152111048186 -0.719442881935042 0.471868083343756 1 0.999989573499328
"VRK1" 2156.19856374468 -0.023212574704835 0.332886025604853 -0.0697312981602574 0.944407530077077 1 0.999989573499328
"VRK2" 583.653266595254 0.489491024747769 0.278047859629502 1.76045600710617 0.07833052034931 1 0.999989573499328
"VRK3" 2291.13709707843 -0.0260014543683162 0.149795082487838 -0.173580159885605 0.86219542542068 1 0.999989573499328
"VSIG1" 38.1631748846266 -0.984641486754942 0.715609985530813 -1.37594710339959 0.16883801056566 1 0.999989573499328
"VSIG10" 635.171720804432 0.0892079234531986 0.602122890293196 0.148155675346871 0.882219911638461 1 0.999989573499328
"VSIG10L" 785.109999263825 -0.416317282712264 0.191132495792424 -2.17816065753883 0.0293940779610382 1 0.999989573499328
"VSNL1" 4945.65751079273 -0.518092618122093 0.286433779373721 -1.80876927035242 0.0704868562205079 1 0.999989573499328
"VSTM2A" 7372.7591350436 0.160255974360738 0.34017619447532 0.471096969639259 0.637571489051479 1 0.999989573499328
"VSTM2B" 549.809844769837 -0.282526004619003 0.378869763213641 -0.74570744897288 0.455844158419517 1 0.999989573499328
"VSTM2L" 5792.60799592712 -0.325860779450651 0.25255562644281 -1.29025349401368 0.196962658228761 1 0.999989573499328
"VSTM4" 1568.44615536046 -0.0881402557801313 0.322984756106087 -0.272892927959674 0.784935522942996 1 0.999989573499328
"VSTM5" 44.6200075219792 -0.47815543160165 0.737939798038481 -0.647959945882626 0.517010856966868 1 0.999989573499328
"VSX1" 101.27122229715 -1.37929742255739 1.69674188743618 -0.812909395807718 0.416270007113946 1 0.999989573499328
"VSX2" 391.897981949257 -1.66239421092489 1.25634122910822 -1.32320278313631 0.185767950724388 1 0.999989573499328
"VTA1" 11443.0475245191 0.0323579848121002 0.0733991193476126 0.440849769039534 0.659321760418605 1 0.999989573499328
"VTCN1" 82.4954142047459 -0.220036540686773 0.352488543150786 -0.624237425477533 0.53247167172568 1 0.999989573499328
"VTI1A" 4063.77621632773 0.086163725953187 0.214390007139504 0.401901782190436 0.687756311080129 1 0.999989573499328
"VTI1B" 7343.93425462849 -0.00806352787741973 0.101092106145707 -0.0797641693783447 0.936424822184041 1 0.999989573499328
"VTN" 36.3531790466666 0.0108237869638496 0.653753486483211 0.0165563735989767 0.98679052860767 1 0.999989573499328
"VWA1" 757.026234545819 -0.102282747334078 0.408642702799382 -0.250298724615407 0.802356342694627 1 0.999989573499328
"VWA3A" 52.6296548129886 0.447949374085652 0.519553076938604 0.862182121459338 0.388587306430708 1 0.999989573499328
"VWA3B" 9.73573351784108 -0.383516165486978 1.07120524012379 -0.358023048358742 0.720326065188089 1 0.999989573499328
"VWA5A" 7625.16663819492 0.172529454823804 0.163586621351085 1.05466726679027 0.291577527363735 1 0.999989573499328
"VWA5B1" 84.7186303948364 -1.15433278378444 0.638451375835157 -1.80801988604765 0.0706034056147043 1 0.999989573499328
"VWA5B2" 1101.26712969409 0.301967965373525 0.35941777610835 0.840158682865184 0.400819420932395 1 0.999989573499328
"VWA7" 408.715919477604 0.502337023170911 0.393769829950992 1.2757123196397 0.202057231999494 1 0.999989573499328
"VWA8" 2962.17196607086 0.198995280172883 0.123690200249958 1.60882009868806 0.10765568475265 1 0.999989573499328
"VWA8-AS1" 80.8992829030022 0.197679339024956 0.310195922758084 0.637272525271462 0.52394734393929 1 0.999989573499328
"VWA9" 3748.20616103791 0.099577091114432 0.142461344265805 0.698976214408315 0.484566895644407 1 0.999989573499328
"VWC2" 709.718544438109 0.128869202444069 0.441584737743186 0.291833461234831 0.770413959945044 1 0.999989573499328
"VWC2L" 291.492326565288 0.145605687071285 0.439356290695334 0.331406856246092 0.740337186708712 1 0.999989573499328
"VWCE" 523.988687280183 -0.00881210985934104 0.286070821585128 -0.0308039450179255 0.975425894245139 1 0.999989573499328
"VWDE" 76.9039873874223 -0.0118265192390234 0.340204612398217 -0.034762959724897 0.972268756625451 1 0.999989573499328
"VWF" 16.5150632505277 -0.31295348644049 0.721428977825486 -0.433796667530305 0.664436101768993 1 0.999989573499328
"WAC" 17447.9153214014 0.0520547966179545 0.106657584406577 0.488055274339631 0.625510689837497 1 0.999989573499328
"WAC-AS1" 11555.7012760707 0.0420909975586116 0.0681982139991084 0.617186214864247 0.537111907193414 1 0.999989573499328
"WAPAL" 9097.48952726306 0.0374364689123662 0.21807192397648 0.17167028304113 0.863696749633193 1 0.999989573499328
"WARS" 11436.0430523763 0.0776442558028399 0.187669638868888 0.413728380737625 0.67907303985124 1 0.999989573499328
"WARS2" 948.782778816467 0.0777544542464344 0.110615989994162 0.702922373614686 0.48210412716824 1 0.999989573499328
"WAS" 90.3384087258839 0.026383414690423 0.237314401676794 0.111174941360514 0.911477622327678 1 0.999989573499328
"WASF1" 20633.1001874224 -0.0166083938021415 0.153502775633659 -0.108196048791836 0.913840179165295 1 0.999989573499328
"WASF2" 5141.90501799714 0.153615902570153 0.241655022150784 0.635682640496926 0.524983293310032 1 0.999989573499328
"WASF3" 21815.6699371138 0.141588273025343 0.184846920830758 0.765975826857178 0.443690685690868 1 0.999989573499328
"WASH1" 992.985471523728 -0.0446590917403094 0.191343102971733 -0.23339796965092 0.815452389628967 1 0.999989573499328
"WASH2P" 1727.05429681576 -0.0788442764541472 0.204934752979402 -0.384728677336986 0.700438446126719 1 0.999989573499328
"WASH3P" 1991.53043444077 -0.0463947817188573 0.176988979791384 -0.262133731566465 0.793218341746684 1 0.999989573499328
"WASH5P" 1801.67388354608 0.246347952747357 0.394717893697125 0.624111439286269 0.532554401874638 1 0.999989573499328
"WASH7P" 1778.61302328554 0.131393139206193 0.179705566797947 0.731157868659265 0.464682730988554 1 0.999989573499328
"WASL" 8541.66284392563 0.0480646005070523 0.114162034083652 0.421020883981735 0.673739832064807 1 0.999989573499328
"WBP1" 1862.92145247408 0.132368058676196 0.125905326249406 1.05133009555123 0.293107009339726 1 0.999989573499328
"WBP11" 12968.2777749454 0.0288703689056212 0.0924649871870017 0.312230280714078 0.754865520918357 1 0.999989573499328
"WBP1L" 6512.15768143385 -0.0517986537825501 0.068685614939468 -0.75414122488675 0.450764425524752 1 0.999989573499328
"WBP2" 11736.0510216607 -0.0617713901399554 0.205941071779391 -0.299946919797166 0.764217644229653 1 0.999989573499328
"WBP4" 3302.8243873871 -0.0147711059867182 0.154095300078307 -0.0958569533218205 0.923634183356394 1 0.999989573499328
"WBP5" 3207.50816672941 -0.0164982660795482 0.283366597649798 -0.058222338893795 0.953571527038372 1 0.999989573499328
"WBSCR16" 2988.76391690114 -0.0278051125920327 0.159725247673855 -0.174080885752065 0.861801894796282 1 0.999989573499328
"WBSCR17" 3447.34584479341 -0.132826736388912 0.186623297841703 -0.711737162107046 0.476627550824834 1 0.999989573499328
"WBSCR22" 3262.07517624573 0.0526611957660608 0.103626614225919 0.508182151462103 0.611325606792519 1 0.999989573499328
"WBSCR27" 19.2034841404203 0.355707972695934 0.677690367729545 0.524882733522768 0.59966471317653 1 0.999989573499328
"WDFY1" 8874.65557190016 0.0467634919706409 0.085069982792716 0.549706141173041 0.582520944020395 1 0.999989573499328
"WDFY2" 2428.4391388714 0.103244522080789 0.133334122613308 0.77432933188615 0.438736062189308 1 0.999989573499328
"WDFY3" 24997.4980604923 0.131861149942825 0.229698744839746 0.574061255906384 0.565926350218484 1 0.999989573499328
"WDFY3-AS2" 434.113693177356 0.154032257670276 0.20305782161903 0.758563528566095 0.448113696795153 1 0.999989573499328
"WDHD1" 4149.74212916257 0.301488837387817 0.359890855018342 0.837722974017919 0.402186307450767 1 0.999989573499328
"WDPCP" 846.520818528933 0.115257892236114 0.112134380238197 1.02785507880171 0.304018002918189 1 0.999989573499328
"WDR1" 20749.2125624522 -0.0666140190942331 0.257663565305778 -0.258530999581489 0.795997127673318 1 0.999989573499328
"WDR11" 8059.37117878747 0.0620765119466694 0.0644364588994883 0.96337559522785 0.335359069008909 1 0.999989573499328
"WDR11-AS1" 303.875760263735 0.0134552691269214 0.321779613707019 0.0418151696184595 0.966646041983223 1 0.999989573499328
"WDR12" 3651.6977772198 0.197528657226074 0.0926379972286033 2.13226389964618 0.0329851580130832 1 0.999989573499328
"WDR13" 5060.03540250342 -0.102332053767975 0.168205982903307 -0.608373447850545 0.542939817701449 1 0.999989573499328
"WDR16" 25.9653494733604 -0.204754953918105 0.733366073346084 -0.279198835833627 0.780092237000794 1 0.999989573499328
"WDR17" 5051.09109529269 0.163722917148299 0.184900507880588 0.885464940172227 0.375905920803469 1 0.999989573499328
"WDR18" 3150.75597342377 -0.0922844264274473 0.175537502463077 -0.525724845873654 0.599079398255507 1 0.999989573499328
"WDR19" 3840.19429873827 0.111633537912697 0.150187126613074 0.743296315937237 0.457302301537413 1 0.999989573499328
"WDR20" 3193.75062891713 0.0937275765698608 0.109750493661137 0.854005967929876 0.393101682693254 1 0.999989573499328
"WDR24" 1490.47646160713 0.0705683998599468 0.289657520199858 0.243627024809354 0.807519696063108 1 0.999989573499328
"WDR25" 1712.09445232614 -0.00813457558088685 0.166134289740501 -0.0489638568509422 0.960948099427945 1 0.999989573499328
"WDR26" 24515.4111414923 0.119045796417531 0.108708234682165 1.09509455990699 0.273475211755964 1 0.999989573499328
"WDR27" 2511.05550458634 0.0694540442658506 0.185102296608667 0.375219786779234 0.70749701572493 1 0.999989573499328
"WDR3" 5773.03907487909 0.150311753915712 0.0958519288387574 1.56816618858622 0.116842352933648 1 0.999989573499328
"WDR31" 787.057544067211 -0.0420764572098117 0.146737799505162 -0.286745864744492 0.774306916548815 1 0.999989573499328
"WDR33" 10001.797353639 0.0251197805968216 0.0610015949510548 0.411788914977988 0.680494146957527 1 0.999989573499328
"WDR34" 2780.93930310252 -0.236798210566704 0.384098851791254 -0.616503302372268 0.537562393029239 1 0.999989573499328
"WDR35" 3254.97905023415 0.136283464107356 0.18066055361711 0.754362041844471 0.450631857620908 1 0.999989573499328
"WDR36" 4979.49833840249 0.114770110267934 0.143666103105579 0.798867010289756 0.42436752970669 1 0.999989573499328
"WDR37" 10207.4258716982 0.110183554455193 0.177864329584771 0.619480897110847 0.53559960261549 1 0.999989573499328
"WDR4" 1026.2263771414 0.11961299292807 0.154494740476691 0.774220485169956 0.438800416147932 1 0.999989573499328
"WDR41" 7024.49733531519 -0.0351909357070062 0.0574098082081823 -0.61297776121103 0.539891044448187 1 0.999989573499328
"WDR43" 4166.82045836666 0.129115215201498 0.0975231230854418 1.32394463094027 0.1855214341841 1 0.999989573499328
"WDR44" 4122.00529750917 0.0418128425555931 0.135584197840924 0.308390234418398 0.757785411918374 1 0.999989573499328
"WDR45" 1852.24061208487 0.0679713804375177 0.166861573786898 0.407351907901366 0.683749543425527 1 0.999989573499328
"WDR45B" 10707.0110336985 0.0664810302561455 0.140951680974441 0.471658300181611 0.637170706051415 1 0.999989573499328
"WDR46" 2914.85816685665 0.0586731121343422 0.127251088538668 0.461081416340993 0.644740194035049 1 0.999989573499328
"WDR47" 20322.7049192827 -0.00477180202409839 0.150260587013864 -0.0317568440196371 0.974665962745823 1 0.999989573499328
"WDR48" 13918.6592256536 0.0820707890924663 0.0677247417331009 1.21182874961565 0.225577940725434 1 0.999989573499328
"WDR49" 134.102420070716 0.210832418403336 0.85584574370704 0.246343946854406 0.805415993215888 1 0.999989573499328
"WDR5" 6733.01461577461 -0.0261417039616815 0.13291270228406 -0.196683262866867 0.844075408553473 1 0.999989573499328
"WDR52" 826.683584386388 0.198165792346674 0.343196876804699 0.57741140942679 0.563661568587518 1 0.999989573499328
"WDR53" 709.889470598899 0.0270516679041985 0.119607872867527 0.226169626259969 0.82106949329081 1 0.999989573499328
"WDR54" 3047.22844730862 -0.031798735971168 0.280369998841836 -0.11341704213191 0.909699929220787 1 0.999989573499328
"WDR55" 1576.1110972243 -0.0860995454906917 0.129329502179913 -0.665737855937283 0.505578672239363 1 0.999989573499328
"WDR59" 4213.32720989561 0.063080100735258 0.0732811107811099 0.860796186942059 0.389350305474544 1 0.999989573499328
"WDR5B" 1488.75372194557 0.0936959362045176 0.158536055769325 0.5910071103374 0.554515656822711 1 0.999989573499328
"WDR6" 30306.8713199628 -0.0797913124092936 0.107481290715687 -0.742373969255355 0.457860786543018 1 0.999989573499328
"WDR60" 3190.23902358257 0.0192016020559042 0.127556367836215 0.150534249145126 0.880343131677469 1 0.999989573499328
"WDR61" 4257.31093322354 0.0858836652223406 0.105845399900604 0.811406686572974 0.417132160492195 1 0.999989573499328
"WDR62" 975.775169933603 -0.219666497879194 0.683148499822603 -0.321550143103931 0.747793519315505 1 0.999989573499328
"WDR63" 84.5661816483568 -0.116682784474215 0.688329664592933 -0.169515844625437 0.865390910503525 1 0.999989573499328
"WDR65" 365.042777103819 -0.235862652816433 0.472743772060374 -0.498922813490413 0.617833761638993 1 0.999989573499328
"WDR66" 209.518238092317 -0.236001672770907 0.21340556308004 -1.10588341449371 0.268776984377151 1 0.999989573499328
"WDR7" 11381.8477544786 0.00598849676376787 0.174838512680123 0.0342515883484101 0.972676529096924 1 0.999989573499328
"WDR70" 3573.38138208839 -0.0204400757755078 0.0795862321289546 -0.256829293569125 0.797310555380446 1 0.999989573499328
"WDR73" 3177.46091071216 0.00129752857677199 0.107790996116536 0.0120374486136968 0.990395737543443 1 0.999989573499328
"WDR74" 2156.65614383919 0.0979215004222847 0.156812359693174 0.624450142921658 0.532332003359794 1 0.999989573499328
"WDR75" 5136.76590680263 0.102362740478759 0.15181315874098 0.674267904888324 0.50014100503117 1 0.999989573499328
"WDR76" 812.235117837227 -0.331138500470485 0.988750480422698 -0.334906032438964 0.73769597140664 1 0.999989573499328
"WDR77" 3919.23850387649 -0.0245197593241975 0.128050348375772 -0.191485299612326 0.848145396658723 1 0.999989573499328
"WDR78" 403.726200513869 0.191292380690403 0.131757950306849 1.45184696820879 0.146544160924716 1 0.999989573499328
"WDR81" 1869.75194341021 0.160661349876226 0.17983461107539 0.893383920456078 0.371651610583887 1 0.999989573499328
"WDR82" 49904.4408771579 -0.0542739660762123 0.0824967151249251 -0.657892450554244 0.510607242073283 1 0.999989573499328
"WDR83" 1234.93383962378 -0.133408273699785 0.190785562949622 -0.6992576987338 0.484390997843432 1 0.999989573499328
"WDR83OS" 4885.57161396913 -0.0295418714396016 0.126218049329406 -0.234054254494955 0.814942859191464 1 0.999989573499328
"WDR86" 1666.57325460842 -0.0626946358553854 0.227834213599853 -0.275176563101696 0.783180592084346 1 0.999989573499328
"WDR86-AS1" 40.4791021406066 0.203405709369715 0.47348342946416 0.429594145670333 0.667490896424584 1 0.999989573499328
"WDR88" 28.6654916914195 -0.238106791037562 0.412123310276715 -0.577756183889935 0.563428741143353 1 0.999989573499328
"WDR89" 2001.26675873904 -0.0324592485882691 0.196670521362718 -0.165043791837033 0.868909513759437 1 0.999989573499328
"WDR90" 1821.21125579755 0.00405851265472546 0.481223509099569 0.00843373729250979 0.993270930995319 1 0.999989573499328
"WDR91" 1951.21323525681 0.000841094738724443 0.117813903356914 0.00713918064641631 0.994303806372654 1 0.999989573499328
"WDR92" 1194.5674399342 0.0594727994198971 0.112803150454488 0.527226404406961 0.598036374576634 1 0.999989573499328
"WDR93" 18.0280082696811 -0.639396895571205 0.909734022433702 -0.702839379207456 0.482155853196705 1 0.999989573499328
"WDR96" 141.635812558817 -0.0523545347158738 0.417778087773098 -0.125316612450743 0.900272901023593 1 0.999989573499328
"WDSUB1" 693.819856897055 -0.154363508244681 0.162784375423445 -0.948269806872689 0.342992117556658 1 0.999989573499328
"WDTC1" 7799.22644313958 -0.0193227772939104 0.104138377942921 -0.185549051901897 0.852798410295718 1 0.999989573499328
"WDYHV1" 1864.86212776756 0.086284937832082 0.105199240041918 0.820204953930278 0.412099278346086 1 0.999989573499328
"WEE1" 3556.16286279502 -0.0426383850381833 0.510826762281033 -0.0834693641495737 0.933478336230738 1 0.999989573499328
"WEE2" 40.3574193352488 0.558442959926169 0.505307798441664 1.10515404996394 0.269092843552454 1 0.999989573499328
"WEE2-AS1" 220.531408757173 0.145375343572186 0.324476846224073 0.448029945014304 0.654131585383465 1 0.999989573499328
"WFDC1" 24.1325510384292 0.633181845607486 1.06944442551414 0.592066151827461 0.553806291720756 1 0.999989573499328
"WFDC2" 60.3662733656257 0.131940247654255 0.829074684278968 0.159141570905643 0.873557336696723 1 0.999989573499328
"WFDC3" 18.8413456122849 -0.0315323745990047 0.62354670880351 -0.0505693866294482 0.959668657531968 1 0.999989573499328
"WFDC5" 5.43762619184735 -0.845569891868724 1.4006125557307 -0.603714345133503 0.546033575142306 1 0.999989573499328
"WFIKKN1" 156.798638688851 0.442527462587891 0.503582475827912 0.878758661846514 0.379532144373798 1 0.999989573499328
"WFS1" 1665.77230296649 -0.0143193180714349 0.132648837229799 -0.107949065898168 0.914036095535166 1 0.999989573499328
"WHAMM" 850.727435825636 -0.170750395573393 0.102323984203069 -1.66872309462196 0.0951722700254544 1 0.999989573499328
"WHAMMP1" 89.6652662432618 0.210689270177234 0.325836702311255 0.64661000029387 0.517884384151891 1 0.999989573499328
"WHAMMP2" 300.487740472688 -0.112795270152123 0.230284846872483 -0.489807608637758 0.62427004613914 1 0.999989573499328
"WHAMMP3" 232.789867143566 -0.00253719160421613 0.247278812237442 -0.0102604488482413 0.991813489918945 1 0.999989573499328
"WHSC1" 39086.5129027684 -0.0600337678354033 0.12580634465495 -0.477191893620773 0.633225483031307 1 0.999989573499328
"WHSC1L1" 21979.9922594623 0.0564436456528578 0.106247882788368 0.531244897983391 0.595249083801031 1 0.999989573499328
"WIBG" 1973.9309013738 -0.0249197580622895 0.157213816172716 -0.158508702790552 0.874055963521826 1 0.999989573499328
"WIPF1" 1516.79785037048 0.0408116848354263 0.252687243179067 0.161510665603745 0.871691211701821 1 0.999989573499328
"WIPF2" 6498.78353713353 -0.102790198842882 0.0890025907015616 -1.15491243606102 0.248126286233963 1 0.999989573499328
"WIPF3" 1275.98492634247 -0.697721848631485 0.426435175425361 -1.63617330098419 0.101803322553033 1 0.999989573499328
"WIPI1" 1349.06643645237 0.411216070155716 0.327424445382708 1.2559113284137 0.209148120837075 1 0.999989573499328
"WIPI2" 8614.985513389 0.0734999434667882 0.0760202801612238 0.966846521887443 0.33362076393602 1 0.999989573499328
"WIZ" 10043.4136774621 -0.145858760355768 0.123591914054512 -1.1801642645605 0.237934888916229 1 0.999989573499328
"WLS" 6054.89783177491 0.430261901680702 0.634194268741444 0.678438647095559 0.497493612025144 1 0.999989573499328
"WNK1" 28590.319093652 0.0526040634085228 0.117735820129393 0.446797443214057 0.655021317528197 1 0.999989573499328
"WNK2" 7812.60459621692 -0.140621356203533 0.272996605785945 -0.515102947154563 0.60648108338591 1 0.999989573499328
"WNK3" 8224.97610721343 -0.0460798760753534 0.153698984503937 -0.299805989116168 0.764325146702227 1 0.999989573499328
"WNK4" 47.9430136193323 0.203741537083759 0.443328018931025 0.459572885952551 0.645822824779623 1 0.999989573499328
"WNT10B" 177.686284602656 -0.523022500710429 0.434564557656349 -1.20355535557511 0.228761483755235 1 0.999989573499328
"WNT11" 20.3158898243246 0.283381054116803 0.718674816810768 0.394310538630463 0.693351783583404 1 0.999989573499328
"WNT2B" 262.202092642868 0.184467593788329 0.389029679212111 0.474173575039121 0.635376135429389 1 0.999989573499328
"WNT3" 1061.44298561028 -0.274252508582854 0.288099954937395 -0.951935270668301 0.341129810540609 1 0.999989573499328
"WNT4" 777.14831365234 -0.345538849235553 0.340707570261049 -1.01418013392189 0.310496806232632 1 0.999989573499328
"WNT5A" 1555.04079914475 0.106215334061733 0.773713180757266 0.13727998527539 0.890809490083022 1 0.999989573499328
"WNT5B" 455.290855174924 -0.415668570408461 0.511907493363407 -0.8119993862121 0.416791983688729 1 0.999989573499328
"WNT7A" 640.838353055919 -0.428914008240916 1.40668860564564 -0.304910416221118 0.760434382300639 1 0.999989573499328
"WNT7B" 1682.32414792188 0.13480901134525 0.806987265973398 0.167052216347728 0.867328963418754 1 0.999989573499328
"WNT8B" 638.894799973241 1.55056475067077 1.59513138210283 0.972060839669953 0.331020282433397 1 0.999989573499328
"WNT9A" 113.536775082768 -0.0664592214009973 0.408739496957358 -0.162595545318515 0.870836894638873 1 0.999989573499328
"WRAP53" 1387.25906733447 -0.0818204174005575 0.254755469457868 -0.321172368054257 0.748079770881483 1 0.999989573499328
"WRAP73" 1442.49935349474 -0.12009113262868 0.233292817936596 -0.51476566527358 0.606716780837274 1 0.999989573499328
"WRB" 10291.7288786223 -0.0858075433610458 0.141577528814465 -0.606081657728997 0.544460530366287 1 0.999989573499328
"WRN" 2677.15123085391 0.15631009492067 0.251031388279921 0.622671515270316 0.533500404885754 1 0.999989573499328
"WRNIP1" 7257.08821518934 -0.0884845072709909 0.105022399964976 -0.84252985363598 0.399491436512014 1 0.999989573499328
"WSB1" 24610.6552672027 0.140467074867278 0.389717432755815 0.360433131959202 0.718523253559558 1 0.999989573499328
"WSB2" 19444.3646500715 -0.200454591882255 0.109049428110802 -1.83819938678248 0.0660330301334141 1 0.999989573499328
"WSCD1" 10019.2480389497 -0.128147224337048 0.305040228343011 -0.420099424371493 0.67441282318978 1 0.999989573499328
"WSCD2" 1748.05320434956 -0.120498270097775 0.273776541564653 -0.440133655751214 0.659840307348336 1 0.999989573499328
"WTAP" 11048.3333241665 -0.0410606756051752 0.0676086592030142 -0.607328648270909 0.543632829848013 1 0.999989573499328
"WTH3DI" 605.412799565214 -0.126896820221269 0.277502475568599 -0.457281759239299 0.647468538858677 1 0.999989573499328
"WTIP" 1132.86776454577 -0.251586430301163 0.210875881524553 -1.19305455172155 0.23284800918554 1 0.999989573499328
"WWC1" 1877.32575674935 -0.0838893772504875 0.414969647097018 -0.202157863442177 0.839793313079631 1 0.999989573499328
"WWC2" 3447.31521450622 0.126181904482141 0.364245938811135 0.346419523286895 0.729027454932446 1 0.999989573499328
"WWC3" 1770.26106855535 -0.163770457405574 0.36619972948268 -0.447216216235135 0.654718953964709 1 0.999989573499328
"WWOX" 918.319149459373 0.133259728130702 0.153880420083636 0.865995349234642 0.386492712224731 1 0.999989573499328
"WWP1" 4998.25370553937 0.0250887116402332 0.0895669441846334 0.280111282891546 0.779392128583906 1 0.999989573499328
"WWP2" 5029.18367662841 -0.0128044094369903 0.114968216167614 -0.111373472284918 0.911320195218917 1 0.999989573499328
"WWTR1" 1308.31632674847 0.555941994388111 0.93266838431499 0.596076809011201 0.551123915997214 1 0.999989573499328
"XAB2" 4387.59571608188 -0.0159161471174423 0.206721552693331 -0.076993167427751 0.938628980437091 1 0.999989573499328
"XBP1" 5004.6130398655 0.0019314175328189 0.161279087992628 0.0119756228588494 0.990445063803199 1 0.999989573499328
"XIAP" 13574.213419025 0.00498573336006639 0.129548763790084 0.0384853796686557 0.969300688182955 1 0.999989573499328
"XIRP2" 21.9177188037352 1.10990071082174 1.42216070148108 0.780432696295053 0.435136228761798 1 0.999989573499328
"XK" 856.579945367924 0.218143513010519 0.334364640189752 0.652412028038379 0.514135407067602 1 0.999989573499328
"XKR4" 4860.718207779 0.102157157180819 0.442172374397093 0.231034689401642 0.817287852701819 1 0.999989573499328
"XKR5" 75.7293474420378 -0.124399213027023 0.537871170177929 -0.231280685644243 0.81709675057729 1 0.999989573499328
"XKR6" 926.909385436032 0.242514418592558 0.432224659032131 0.561084180471363 0.574740151923246 1 0.999989573499328
"XKR7" 7423.48111326078 0.397770407982881 0.217264645964741 1.83081055924503 0.0671288237307622 1 0.999989573499328
"XKR8" 194.121632533587 -0.731641256660576 0.40147311771907 -1.82239164808176 0.0683955809392844 1 0.999989573499328
"XKR9" 122.303973158561 0.324427406162856 0.417514840901228 0.777044009890912 0.437132805538944 1 0.999989573499328
"XKRX" 18.0420754937272 0.892814697996475 1.20091094293386 0.743447882834095 0.457210563719919 1 0.999989573499328
"XPA" 2221.89478373919 0.0243358070779284 0.0850720977602624 0.286060973205433 0.774831421914982 1 0.999989573499328
"XPC" 4472.94005054827 -0.0420096127236912 0.220270673635661 -0.190718137963192 0.848746427484778 1 0.999989573499328
"XPNPEP1" 7912.19852281699 0.125861326693772 0.0947447048112099 1.3284259731936 0.184037423764181 1 0.999989573499328
"XPNPEP3" 2117.01724814329 0.0940998646868379 0.120728403781677 0.77943434800154 0.435723897070876 1 0.999989573499328
"XPO1" 29860.3391243288 0.0430779478924398 0.267808769625397 0.160853387858418 0.872208875236333 1 0.999989573499328
"XPO4" 6486.63502236749 0.166934876718461 0.139839157057615 1.19376346533383 0.232570506724968 1 0.999989573499328
"XPO5" 10451.6046134425 0.0973481571395945 0.148719667016646 0.654574872929876 0.51274150629884 1 0.999989573499328
"XPO6" 18806.5749092788 -0.00908925086959365 0.0926199334176439 -0.0981349320195275 0.92182514964721 1 0.999989573499328
"XPO7" 12534.6432655962 -0.00146351985765183 0.14535279333768 -0.0100687425679658 0.991966441498345 1 0.999989573499328
"XPOT" 9646.16385889307 0.0645108232315304 0.154159901594621 0.418466946100992 0.67560574861711 1 0.999989573499328
"XPR1" 121564.485047631 0.00119522403389526 0.230001366776526 0.00519659535352488 0.995853735460063 1 0.999989573499328
"XRCC1" 4537.87208299046 -0.121962316502668 0.21135968104602 -0.577036811841671 0.563914588236567 1 0.999989573499328
"XRCC2" 594.108088229713 -0.111996643133788 0.836684471255795 -0.133857681098934 0.893515114636215 1 0.999989573499328
"XRCC3" 1133.63670992705 -0.195431573074814 0.339983566719772 -0.574826527530069 0.565408623996741 1 0.999989573499328
"XRCC4" 807.389434423706 -0.155217162838977 0.253690644026835 -0.611836370373036 0.540646023677024 1 0.999989573499328
"XRCC5" 56777.0357357243 0.0792911714110923 0.127444460497621 0.622162556940419 0.533834983979048 1 0.999989573499328
"XRCC6" 32158.9459662609 -0.0270207397895364 0.218013408014022 -0.123940724727346 0.901362207852319 1 0.999989573499328
"XRCC6BP1" 259.177247616262 0.0528578224806498 0.325740165752779 0.162269894959059 0.871093320796219 1 0.999989573499328
"XRN1" 5667.39310983623 0.200708588792662 0.165422275767937 1.21331052822793 0.225011119170627 1 0.999989573499328
"XRN2" 13622.051089156 0.00165449929102223 0.169842986066505 0.00974134598866731 0.992227653359011 1 0.999989573499328
"XRRA1" 674.807452907271 0.0299985602966909 0.151354010335939 0.198201291330883 0.8428875771929 1 0.999989573499328
"XXYLT1" 4399.96735762387 0.0790599551162718 0.102740330304867 0.769512370474894 0.441589203703978 1 0.999989573499328
"XYLB" 284.591718751822 0.0729837483104871 0.3059095271678 0.238579520507883 0.811431646868834 1 0.999989573499328
"XYLT1" 4881.38402289616 -0.241114501628379 0.391480772016765 -0.615903816645313 0.537958002441023 1 0.999989573499328
"XYLT2" 1164.37585226951 -0.192155786821302 0.147948458441504 -1.29880222373035 0.194011811318883 1 0.999989573499328
"YAE1D1" 1907.35433776345 0.0154662162548285 0.0821421970672589 0.18828588480735 0.850652549759921 1 0.999989573499328
"YAF2" 5301.73094154892 0.0274540835286895 0.156935166926556 0.174939015049047 0.861127553376544 1 0.999989573499328
"YAP1" 5848.89300487484 -0.0124364729824086 1.04812930576591 -0.0118653995399172 0.990533003039328 1 0.999989573499328
"YARS" 15854.5875131787 -0.10629211010371 0.139511285516009 -0.76188897343013 0.446126271587672 1 0.999989573499328
"YARS2" 1544.83370829442 0.06756531292238 0.0848916780324045 0.795900310706419 0.42608998065472 1 0.999989573499328
"YBEY" 1415.12800413978 -0.11741659507091 0.105176161733719 -1.11638030077749 0.264259382067139 1 0.999989573499328
"YBX1" 104656.018558705 -0.104016264183072 0.1423971714535 -0.730465802946364 0.465105508718715 1 0.999989573499328
"YBX2" 168.91321377455 -0.414812988215257 0.301495081317254 -1.37585325240766 0.168867070672369 1 0.999989573499328
"YBX3" 1522.22128719286 0.165956649571439 0.517325944937521 0.320797074253606 0.748364176722032 1 0.999989573499328
"YDJC" 802.45727200231 -0.229237709028276 0.253293600556413 -0.905027637984957 0.36545074547558 1 0.999989573499328
"YEATS2" 11343.8412986276 -0.0588548036335312 0.199255925960331 -0.295372914757116 0.767709021658759 1 0.999989573499328
"YEATS4" 2702.75968513902 -0.0993836594507239 0.0860825690943308 -1.15451549014316 0.248288891653265 1 0.999989573499328
"YES1" 4956.27105815458 0.0568020793018326 0.398429199762618 0.142565051295625 0.886633700500446 1 0.999989573499328
"YIF1A" 1778.39908744385 -0.00750634865774109 0.218713184056111 -0.0343205129134572 0.972621567564675 1 0.999989573499328
"YIF1B" 3163.10387451057 -0.117036200401455 0.215157074250438 -0.543957017491453 0.586471051284045 1 0.999989573499328
"YIPF1" 3400.40012778975 -0.0709602914620568 0.139288647125825 -0.509447775725436 0.61043839561683 1 0.999989573499328
"YIPF2" 2212.16226895273 -0.0248870694265551 0.186839101974273 -0.133200540805328 0.894034783158062 1 0.999989573499328
"YIPF3" 9756.18921363561 0.03474403836584 0.109132873527322 0.318364551787794 0.750208424062447 1 0.999989573499328
"YIPF4" 4261.95327443009 0.11415681517704 0.153249894030502 0.744906323748057 0.45632835197195 1 0.999989573499328
"YIPF5" 7705.44445015309 0.10371242360124 0.120640190900538 0.859683848533902 0.389963340420434 1 0.999989573499328
"YIPF6" 10856.6150981242 0.152764112167995 0.159124455544106 0.960029127173678 0.337040555761773 1 0.999989573499328
"YIPF7" 28.154646734253 -1.06564838201232 0.61016039367806 -1.74650533376735 0.0807231810618638 1 0.999989573499328
"YJEFN3" 1265.04764409876 0.171407026938218 0.390395019235346 0.439060486155658 0.66061770935818 1 0.999989573499328
"YKT6" 17347.682081609 0.0276403175797862 0.154887784375323 0.17845382507899 0.858366581313393 1 0.999989573499328
"YLPM1" 21669.5340320841 0.0135170705022155 0.109107546952248 0.123887585046077 0.901404282915038 1 0.999989573499328
"YME1L1" 20964.4145537794 0.0677548133676898 0.0959072984608021 0.706461494120613 0.47990119059697 1 0.999989573499328
"YOD1" 3485.16813011845 -0.0270892912243325 0.165603435946937 -0.163579282455301 0.870062355200394 1 0.999989573499328
"YPEL1" 7778.08133471489 -0.16138654434712 0.138806430348961 -1.16267340022643 0.244962037790743 1 0.999989573499328
"YPEL2" 2651.06411659464 0.0107345355257247 0.129856535484745 0.0826645766087434 0.934118252205257 1 0.999989573499328
"YPEL3" 2837.42739385889 -0.0507001220652614 0.28067740933157 -0.180634851183795 0.856654198553897 1 0.999989573499328
"YPEL4" 534.573157741338 0.0433508403950239 0.392267266470032 0.110513530188571 0.912002120057109 1 0.999989573499328
"YPEL5" 11743.522319373 0.0242734264501743 0.121707994191075 0.199439869266651 0.841918675699346 1 0.999989573499328
"YRDC" 1649.40021277867 0.0336598004377456 0.203470300001881 0.165428568382877 0.868606669127192 1 0.999989573499328
"YTHDC1" 15438.0082092612 0.0442704593794082 0.0963994832276216 0.459239592341749 0.646062121768799 1 0.999989573499328
"YTHDC2" 8095.44422271572 0.183761330497365 0.120614606964725 1.52354126188968 0.127623345791074 1 0.999989573499328
"YTHDF1" 7754.81376498305 0.00904018284202236 0.0478921805206741 0.188761145217013 0.850280025946247 1 0.999989573499328
"YTHDF2" 13042.7885876712 -0.0233224367431872 0.0749711639039775 -0.311085429766816 0.755735677364932 1 0.999989573499328
"YTHDF3" 14504.5708013933 0.101510899585632 0.114208593814481 0.888820150876957 0.374099744319623 1 0.999989573499328
"YTHDF3-AS1" 45.7255083730922 -0.125045668315911 0.387313371953253 -0.322853992066671 0.746805820896376 1 0.999989573499328
"YWHAB" 77864.0185117766 -0.0378624362292624 0.173885496641523 -0.217743497649597 0.827628970486741 1 0.999989573499328
"YWHAE" 100517.505615918 -0.106856859844835 0.067635598025531 -1.57989081141115 0.114131873867623 1 0.999989573499328
"YWHAG" 139524.024031048 -0.0425989894583818 0.190618472315157 -0.223477761315552 0.823163689388202 1 0.999989573499328
"YWHAH" 47488.8526180318 -0.0978906626225185 0.227820725915689 -0.429682866776333 0.667426348250295 1 0.999989573499328
"YWHAQ" 113768.838394496 -0.0991406252914552 0.0801112856519584 -1.23753631569676 0.215888040722496 1 0.999989573499328
"YWHAZ" 134092.462294896 0.00878360073043633 0.0767112217224021 0.114502161916048 0.908839732710489 1 0.999989573499328
"YY1" 9141.17249365675 0.0380593119708965 0.106633079989704 0.356918434453655 0.721152868706508 1 0.999989573499328
"YY1AP1" 8014.41301505791 -0.014167585615559 0.0633587434636105 -0.223609005498917 0.823061555722055 1 0.999989573499328
"YY2" 250.338363144469 0.0948464817390176 0.177027512329791 0.535772550214256 0.592115755511786 1 0.999989573499328
"ZACN" 107.381540608723 -0.635174734547465 0.721108424688964 -0.880831110552391 0.378409238400771 1 0.999989573499328
"ZADH2" 4067.73644797921 0.0910958516266995 0.158158748116671 0.575977318431349 0.564630512637524 1 0.999989573499328
"ZAK" 1147.10535884215 0.23817820909859 0.736072600269895 0.323579778694735 0.746256199252602 1 0.999989573499328
"ZAP70" 24.5354087969331 0.499146352836022 0.61859036537237 0.806909355168429 0.419718708586569 1 0.999989573499328
"ZBBX" 263.636569928956 -0.16149834844311 0.309248207584 -0.522228890847308 0.60151097276066 1 0.999989573499328
"ZBED3" 407.695840570816 -0.130439846479327 0.179763030452609 -0.725621092117242 0.468071087198398 1 0.999989573499328
"ZBED3-AS1" 159.431710110516 0.0677056639245625 0.298150726375522 0.227085356281464 0.820357370618472 1 0.999989573499328
"ZBED4" 8884.44713041393 -0.0274858599910808 0.114147489151712 -0.240792506215793 0.80971593793907 1 0.999989573499328
"ZBED5" 9073.00803672355 -0.00440872329477107 0.141326152792528 -0.0311953818005874 0.975113722912824 1 0.999989573499328
"ZBED5-AS1" 495.291930186204 -0.161775448632853 0.21002297294114 -0.770275015001297 0.441136773945245 1 0.999989573499328
"ZBED6" 1859.23614587573 0.154375632950499 0.36543842500884 0.422439520274216 0.672704236745095 1 0.999989573499328
"ZBED6CL" 457.077639693416 1.07875794880602 0.423940886483513 2.54459520937943 0.010940448186565 1 0.999989573499328
"ZBED8" 2299.43261499362 -0.0277171047176119 0.242685553686912 -0.114209949032935 0.909071365329669 1 0.999989573499328
"ZBED9" 3445.36907328856 0.0553569313883521 0.213075945421182 0.25979906497155 0.795018772241729 1 0.999989573499328
"ZBTB1" 3232.21836764521 -0.0145812285968241 0.143590742157114 -0.10154713582349 0.919116141933861 1 0.999989573499328
"ZBTB10" 12341.356411804 0.0358797534812557 0.138898811752413 0.258315769793706 0.796163216635316 1 0.999989573499328
"ZBTB11" 4816.30853649561 0.111919065093037 0.0987462452099593 1.13340071670644 0.257046013263111 1 0.999989573499328
"ZBTB11-AS1" 399.342332581114 0.0494797255040305 0.233834154602921 0.211601789259799 0.832417713313091 1 0.999989573499328
"ZBTB12" 3905.26007817163 -0.251413260240827 0.16726017765209 -1.50312682773648 0.132806341916127 1 0.999989573499328
"ZBTB14" 2218.6866108801 -0.0606384916721258 0.178865717770248 -0.339016846984706 0.734597038859861 1 0.999989573499328
"ZBTB16" 732.054300622692 -0.221396431023637 0.601980522412646 -0.367780057295399 0.713037240382585 1 0.999989573499328
"ZBTB17" 3161.11091524772 -0.112878240177074 0.158966192103262 -0.710077021306203 0.477656374989667 1 0.999989573499328
"ZBTB18" 4698.81435014701 0.03015786753957 0.36709723915106 0.0821522591924481 0.934525636702222 1 0.999989573499328
"ZBTB2" 1697.88615822287 0.0469990189790402 0.183292916842985 0.256414812904643 0.797630551070539 1 0.999989573499328
"ZBTB20" 645.9843477987 0.201642890405251 0.321653585170412 0.626894583806428 0.530728337834214 1 0.999989573499328
"ZBTB21" 3991.41285089194 0.102862593063866 0.144011681247607 0.714265621876942 0.475062945889473 1 0.999989573499328
"ZBTB22" 4170.51531348599 -0.14616914732767 0.176077710702308 -0.83013998049302 0.406459644827865 1 0.999989573499328
"ZBTB24" 1826.17338988624 0.164948116617068 0.129018465722476 1.27848456182914 0.201078624774157 1 0.999989573499328
"ZBTB25" 706.412379442672 0.0309381563319994 0.159431964864004 0.194052405729239 0.846134847882886 1 0.999989573499328
"ZBTB26" 1413.99133955054 0.0943243911610856 0.204198461602754 0.461925082200588 0.644135046362731 1 0.999989573499328
"ZBTB3" 824.697879818985 -0.0513509958113063 0.1307738933771 -0.39267008487107 0.69456316833249 1 0.999989573499328
"ZBTB33" 7803.18839081296 0.00333898530836374 0.173177940621413 0.0192806618232235 0.984617210691494 1 0.999989573499328
"ZBTB34" 5752.28403372784 0.0840766678763892 0.157810079628355 0.532771215085821 0.59419196192635 1 0.999989573499328
"ZBTB37" 762.015245731802 0.304713154272739 0.239906831756513 1.27013120902701 0.20403789638077 1 0.999989573499328
"ZBTB38" 3927.90713724619 -0.197437514048711 0.143031344391671 -1.38037934893527 0.167469875162706 1 0.999989573499328
"ZBTB39" 4951.81648586351 -0.158932208717792 0.107887383069756 -1.47313063117891 0.140715815364796 1 0.999989573499328
"ZBTB4" 6442.19373000244 -0.135982132248478 0.126557761780449 -1.07446694960028 0.282613450070418 1 0.999989573499328
"ZBTB40" 4635.69568591552 -0.0440670110788997 0.23495603594967 -0.187554283935652 0.851226066287413 1 0.999989573499328
"ZBTB41" 11295.8164822345 -0.0496675506168404 0.172495242460064 -0.287935770914606 0.773395904653328 1 0.999989573499328
"ZBTB42" 126.731721893476 -0.041791394490232 0.484740757715806 -0.0862139067636098 0.931296375871317 1 0.999989573499328
"ZBTB43" 4060.52564169234 0.0489180779586176 0.0812493083218931 0.602073777229145 0.547125028775826 1 0.999989573499328
"ZBTB44" 6879.07124782368 0.0339847806749243 0.146027308116316 0.232728940314741 0.815971895053673 1 0.999989573499328
"ZBTB45" 1767.27622539811 -0.198615381471174 0.168613744416193 -1.17793114765857 0.238824056373993 1 0.999989573499328
"ZBTB46" 5971.56755938587 -0.162577553743048 0.212842237949967 -0.763840651690881 0.444962208125188 1 0.999989573499328
"ZBTB47" 1843.34365074322 -0.0412286992215444 0.149298327479927 -0.276149772857219 0.782433033141973 1 0.999989573499328
"ZBTB48" 1596.95460821162 -0.0135600167616487 0.116366841941645 -0.116528183934464 0.907233950695443 1 0.999989573499328
"ZBTB49" 739.611618408204 0.186265120803592 0.102711445940114 1.81347968669621 0.0697578688584721 1 0.999989573499328
"ZBTB5" 7594.44382943743 0.0323192604867216 0.154047890132983 0.209800085277519 0.833823706502669 1 0.999989573499328
"ZBTB6" 4266.95303195106 0.0115006714049413 0.127617221835456 0.0901184905887533 0.928193055640595 1 0.999989573499328
"ZBTB7A" 1438.8539865751 0.0732259731258567 0.176378341564126 0.415164200300828 0.678021704075824 1 0.999989573499328
"ZBTB7B" 188.528289247321 0.200962260345846 0.360408862841048 0.557595223274176 0.57712081902197 1 0.999989573499328
"ZBTB7C" 4648.34675346439 0.0825343579881838 0.547610433516111 0.150717285385242 0.880198737233108 1 0.999989573499328
"ZBTB8A" 4799.64447916764 -0.154694625962951 0.124432346934024 -1.24320267016239 0.213793159014401 1 0.999989573499328
"ZBTB8B" 1625.02444579787 -0.112585266678299 0.164892985952099 -0.682777778740722 0.4947472731602 1 0.999989573499328
"ZBTB8OS" 1510.3606799766 0.108709019918402 0.126237025217505 0.861150044775674 0.389155409388314 1 0.999989573499328
"ZBTB9" 2573.33293824803 0.126761921593358 0.0960286733332892 1.3200424122637 0.186820858027647 1 0.999989573499328
"ZC2HC1A" 14164.3388861666 0.0360834958099912 0.206961414925106 0.174348903746376 0.861591268100791 1 0.999989573499328
"ZC2HC1C" 372.622478260923 -0.345448519665934 0.152856628153519 -2.25995119635237 0.0238242799471099 1 0.999989573499328
"ZC3H10" 1124.89734312848 -0.144169991189953 0.137583071678485 -1.0478759445556 0.294695766647127 1 0.999989573499328
"ZC3H11A" 19310.6039808037 0.053269770889997 0.152801423246591 0.348620907830355 0.727373929192838 1 0.999989573499328
"ZC3H12A" 38.7098405248687 0.648759765687182 0.556851675306543 1.16504949963569 0.243998956798873 1 0.999989573499328
"ZC3H12B" 1299.64178861855 0.105437670958924 0.180546698361749 0.5839911331287 0.55922627761248 1 0.999989573499328
"ZC3H12C" 5079.06059215503 -0.000494024545669702 0.287425719465685 -0.00171879032463788 0.998628604411953 1 0.999989573499328
"ZC3H12D" 29.1044796075136 0.00203105789454354 0.483915324743268 0.00419713489259939 0.996651180701692 1 0.999989573499328
"ZC3H13" 19929.7673161052 -0.0332077924438312 0.0884185283640503 -0.375575041320559 0.70723284869718 1 0.999989573499328
"ZC3H14" 8912.86465879484 0.0144656881460486 0.171498133633012 0.0843489537734777 0.932778991565448 1 0.999989573499328
"ZC3H15" 12306.6900878831 -0.0265070218765838 0.118633485446394 -0.223436256440103 0.823195988929567 1 0.999989573499328
"ZC3H18" 5831.83734223242 -0.0892231689560297 0.207878482153133 -0.429208295307369 0.66777164669921 1 0.999989573499328
"ZC3H3" 2792.69693068429 -0.0850854950223163 0.154845491591475 -0.549486421256584 0.582671680664903 1 0.999989573499328
"ZC3H4" 6025.82019207684 -0.118762084732224 0.133405758629228 -0.890232070583227 0.373341287528937 1 0.999989573499328
"ZC3H6" 3742.74306402774 0.0592263989100675 0.178079116697485 0.332584752263115 0.739447754689418 1 0.999989573499328
"ZC3H7A" 8082.24634809328 0.0174888329776034 0.105607915251527 0.165601535982887 0.868470538444887 1 0.999989573499328
"ZC3H7B" 25254.8216685484 -0.0860968961046808 0.130828177988233 -0.658091379308397 0.510479414955629 1 0.999989573499328
"ZC3H8" 1469.69693137354 -0.105534092710667 0.135023873206046 -0.781595803799986 0.434452153747365 1 0.999989573499328
"ZC3HAV1" 2847.7901106431 -0.34887016339316 0.204947199296902 -1.70224411258122 0.0887096165914027 1 0.999989573499328
"ZC3HAV1L" 77.0499437522157 0.478537873982737 0.542450300452897 0.882178281739731 0.377680404673987 1 0.999989573499328
"ZC3HC1" 2096.31431804091 0.00423124966714363 0.098847086385564 0.04280601302338 0.965856170685384 1 0.999989573499328
"ZC4H2" 6493.97181469237 0.027312651986353 0.0926087153648949 0.294925287309475 0.768050954189881 1 0.999989573499328
"ZCCHC10" 2172.55952246188 0.0705147018738902 0.153022818391533 0.460811679036439 0.644933721864647 1 0.999989573499328
"ZCCHC11" 11636.20882601 -0.0395796177899245 0.168797263374827 -0.234480210156221 0.814612195000542 1 0.999989573499328
"ZCCHC12" 19988.0871971892 -0.111459628305154 0.298195498151885 -0.373780385672969 0.70856771348108 1 0.999989573499328
"ZCCHC14" 9449.30901531258 -0.0215543307702982 0.112600155330466 -0.191423632649877 0.848193706223703 1 0.999989573499328
"ZCCHC17" 9092.57860714511 0.0575490441536271 0.0893754915113525 0.64390184803982 0.519639083345254 1 0.999989573499328
"ZCCHC18" 3212.14446759168 -0.105512622186163 0.263955084878907 -0.399737031906653 0.689350213557419 1 0.999989573499328
"ZCCHC2" 2082.91378852639 0.0209096919921678 0.112533224194059 0.18580905454295 0.852594503689146 1 0.999989573499328
"ZCCHC24" 298.615134378622 0.5849738054266 1.04275311584435 0.560989745835408 0.574804527564635 1 0.999989573499328
"ZCCHC3" 6660.58564702749 -0.129179901835985 0.118711603608382 -1.08818260312729 0.27651450320149 1 0.999989573499328
"ZCCHC4" 901.03142305513 0.0911707369256933 0.245701597751951 0.371062857384164 0.710590714779589 1 0.999989573499328
"ZCCHC6" 4418.75668497158 0.105281286732113 0.112769884351031 0.933593993981521 0.350513364603734 1 0.999989573499328
"ZCCHC7" 2453.39510896184 -0.039312992625983 0.101717526117429 -0.386491828169294 0.699132453535873 1 0.999989573499328
"ZCCHC8" 3410.89870591378 -0.0675994615107758 0.199456451695779 -0.338918400162266 0.734671202622057 1 0.999989573499328
"ZCCHC9" 1323.42146136192 -0.0935714693993761 0.259396422957957 -0.360727678247676 0.718303031654542 1 0.999989573499328
"ZCRB1" 4571.51143002961 0.0110176340020459 0.0872541967970541 0.126270533756353 0.899517780192452 1 0.999989573499328
"ZCWPW1" 273.363910499815 -0.214133546342958 0.241843799108154 -0.885420867239999 0.375929681905894 1 0.999989573499328
"ZCWPW2" 45.8175568115009 -0.220395814212624 0.33692632776181 -0.65413651606482 0.513023857388215 1 0.999989573499328
"ZDBF2" 10381.4162980741 0.0565700902389456 0.153846940075772 0.367703707406101 0.713094175833319 1 0.999989573499328
"ZDHHC1" 274.037920503152 -0.1191404415651 0.294115732622681 -0.405080138021534 0.685418605688582 1 0.999989573499328
"ZDHHC11" 999.336721296035 0.177885664583113 0.218941241846644 0.812481299013149 0.416515513045108 1 0.999989573499328
"ZDHHC12" 243.888387973174 -0.179728581235238 0.322206276023241 -0.557805960372647 0.576976892191485 1 0.999989573499328
"ZDHHC13" 3198.36423976605 0.0421824923586631 0.111961064063943 0.376760373897231 0.706351691364154 1 0.999989573499328
"ZDHHC14" 2407.74760317822 0.0119588480974529 0.431410322737492 0.0277203568555537 0.977885187518615 1 0.999989573499328
"ZDHHC15" 2656.70532216902 0.0363810191306571 0.125190643183823 0.290604938239971 0.771353482840395 1 0.999989573499328
"ZDHHC16" 2992.46167268982 0.022453670615523 0.110194653029738 0.203763703575196 0.83853815807891 1 0.999989573499328
"ZDHHC17" 14600.3390430844 0.149407225653535 0.158048581489403 0.945324685900788 0.344493139227794 1 0.999989573499328
"ZDHHC18" 3853.53125926572 0.00906303461173018 0.0877883230503538 0.103237358874389 0.917774590210618 1 0.999989573499328
"ZDHHC2" 4260.19255631522 0.130697367629468 0.180180244685893 0.725370130656175 0.468224992284873 1 0.999989573499328
"ZDHHC20" 5461.21317270198 0.0450871961111712 0.278682420012829 0.16178701228838 0.871473580988256 1 0.999989573499328
"ZDHHC21" 8057.22481829768 0.0525726934880765 0.200917180469574 0.261663504162292 0.793580879861146 1 0.999989573499328
"ZDHHC22" 2989.59925614712 -0.152927152836254 0.234355020728126 -0.652544811547536 0.514049774587289 1 0.999989573499328
"ZDHHC23" 1536.70358449342 0.306844762760674 0.45861433161227 0.669069284603369 0.50345128225492 1 0.999989573499328
"ZDHHC24" 529.387010836987 -0.0826888289577091 0.272613689990461 -0.303318695992862 0.761646999569687 1 0.999989573499328
"ZDHHC3" 7935.40908101488 0.185606681129158 0.134893143538004 1.3759534121678 0.16883605724752 1 0.999989573499328
"ZDHHC4" 3410.2168337818 -0.125391267216344 0.110279452296511 -1.13703200918337 0.255524904756401 1 0.999989573499328
"ZDHHC5" 9079.64324958817 0.0763547845694595 0.172303106959486 0.443142238795573 0.657662855047415 1 0.999989573499328
"ZDHHC6" 3290.94606881437 0.00189931160188185 0.13787044392041 0.0137760606833056 0.989008641529597 1 0.999989573499328
"ZDHHC7" 5685.70837447618 -0.0894387082029706 0.133696131664158 -0.668970052384452 0.503514581774386 1 0.999989573499328
"ZDHHC8" 2979.74432079539 -0.0888283546334367 0.162190347828843 -0.54767966048865 0.583911880454035 1 0.999989573499328
"ZDHHC8P1" 1466.0477917715 0.0154354468505331 0.346464823305608 0.0445512670038593 0.964464987355413 1 0.999989573499328
"ZDHHC9" 11279.7218500042 -0.0170813446958454 0.160824921782971 -0.106210806798316 0.915415096862805 1 0.999989573499328
"ZEB1" 13632.9079619647 0.0242742955612076 0.194693010132958 0.124679851344588 0.900777009213416 1 0.999989573499328
"ZEB1-AS1" 1522.16641920094 -0.036670304883287 0.230814069588758 -0.158873785071346 0.87376831482252 1 0.999989573499328
"ZEB2" 5598.69792754146 -0.0551033918904619 0.753642810576323 -0.0731160585852646 0.941713762958167 1 0.999989573499328
"ZEB2-AS1" 16.7802963522605 -0.171123079475505 1.22367978606279 -0.139843022189732 0.888784020465008 1 0.999989573499328
"ZER1" 8385.4721908129 -0.01065629961684 0.188094229028215 -0.0566540487281056 0.95482077898767 1 0.999989573499328
"ZFAND1" 2604.86395246627 0.0244806480605663 0.126643270629619 0.193303978481119 0.846720910715123 1 0.999989573499328
"ZFAND2A" 2081.93908542184 -0.122396563175347 0.288348315274371 -0.424474694984373 0.671219656286927 1 0.999989573499328
"ZFAND2B" 1426.86695673704 0.114125382688991 0.144041951886495 0.792306555099456 0.428181950440296 1 0.999989573499328
"ZFAND3" 17900.0680192577 -0.00850394654308945 0.126044593877221 -0.0674677610637793 0.946209326471065 1 0.999989573499328
"ZFAND4" 1570.55670584876 -0.0545570292787837 0.150974738871481 -0.361365283269184 0.71782639696137 1 0.999989573499328
"ZFAND5" 30595.5365928245 -0.0463191886626304 0.0560591088882271 -0.826256242406269 0.408658749935412 1 0.999989573499328
"ZFAND6" 9363.69499522106 0.0914873756853828 0.121216119134203 0.754745955726345 0.450401426720162 1 0.999989573499328
"ZFAS1" 10347.0135719682 -0.17551437507425 0.165805190584855 -1.05855778371683 0.289801221693588 1 0.999989573499328
"ZFAT" 758.958931336325 -0.0221123027033609 0.170600758620275 -0.129614328108462 0.896871566687743 1 0.999989573499328
"ZFC3H1" 7869.31707198461 0.142528159386421 0.208974830714253 0.682035051299122 0.495216787349276 1 0.999989573499328
"ZFHX2" 2308.00164403637 -0.115224847029169 0.408544930487326 -0.28203714801142 0.777915026041268 1 0.999989573499328
"ZFHX3" 10719.3997619339 -0.57313107910089 0.687906652041091 -0.83315240142009 0.404758783327724 1 0.999989573499328
"ZFHX4" 8751.20788549698 -0.216912578124147 0.83253839081292 -0.260543634405071 0.794444461753724 1 0.999989573499328
"ZFHX4-AS1" 438.718006459074 -0.397287872823976 1.01315076424021 -0.392131049836313 0.694961386535105 1 0.999989573499328
"ZFP1" 3997.86898578722 0.0111931280051015 0.222109114245864 0.050394726227719 0.95980783890912 1 0.999989573499328
"ZFP14" 6922.46319488752 0.047295139399911 0.171023223037656 0.27654220613944 0.782131647203928 1 0.999989573499328
"ZFP2" 607.037300356415 0.00938829940907531 0.208517393050602 0.0450240590088184 0.96408813208085 1 0.999989573499328
"ZFP28" 3572.11580304343 -0.0325657263326297 0.0834351542592979 -0.390311813068897 0.696305989103111 1 0.999989573499328
"ZFP3" 811.725496595269 0.620520089285192 0.269423677590243 2.30313866559612 0.0212710424231129 1 0.999989573499328
"ZFP30" 6819.60510838466 0.0113143882576705 0.121635928395185 0.0930184724772352 0.925888885932616 1 0.999989573499328
"ZFP36" 62.6187239353672 0.540549578837716 0.405182123246164 1.3340903949736 0.182174233295791 1 0.999989573499328
"ZFP36L1" 7013.75777859263 -0.231020944634303 1.11997145272263 -0.206273958209109 0.836576919442299 1 0.999989573499328
"ZFP36L2" 1739.56970408819 0.00605715576590448 1.03274364524982 0.00586511066300411 0.995320345584251 1 0.999989573499328
"ZFP37" 3030.1781505216 -0.0995442957993679 0.125910533305769 -0.790595458424658 0.429180097907324 1 0.999989573499328
"ZFP41" 2503.02926394532 0.109031801062675 0.0996503411882541 1.09414378076938 0.273891923567771 1 0.999989573499328
"ZFP62" 5893.45105537616 -0.0129199103552968 0.226689428258068 -0.0569938812523206 0.954550069273465 1 0.999989573499328
"ZFP64" 3257.51952768232 -0.0775299673686919 0.0943302768723513 -0.821899075665878 0.411134339103483 1 0.999989573499328
"ZFP69" 692.34842411123 -0.00491922460399708 0.27893646072072 -0.0176356457355439 0.985929519909008 1 0.999989573499328
"ZFP69B" 1936.83554817717 0.0460867655258742 0.124090667793082 0.371395902250463 0.710342677208335 1 0.999989573499328
"ZFP82" 2347.9609693803 0.00601466847366222 0.162469037081237 0.0370203983584565 0.970468741349403 1 0.999989573499328
"ZFP90" 11603.7422695696 -0.105699754276731 0.110214784023975 -0.9590342639853 0.337541484241201 1 0.999989573499328
"ZFP91" 10361.0822362109 0.0357363104096796 0.0756471927058083 0.472407621901556 0.636635865057573 1 0.999989573499328
"ZFPL1" 1567.43430737745 -0.0496913093301349 0.167523653112843 -0.296622646454965 0.766754619234894 1 0.999989573499328
"ZFPM1" 653.54098794286 -0.209271928461697 0.199037831417932 -1.05141784841031 0.293066721911044 1 0.999989573499328
"ZFPM2" 447.15073875759 -0.103810809808666 0.665515796384924 -0.15598549331596 0.876044455906405 1 0.999989573499328
"ZFR" 26073.4764037425 0.0186854325353187 0.0734668645038101 0.254338233454208 0.79923426467099 1 0.999989573499328
"ZFR2" 955.158960993222 -0.184679045577167 0.326714271397945 -0.565261642189557 0.571895814626144 1 0.999989573499328
"ZFX" 3704.3180553958 0.0260503518414967 0.138131038368413 0.188591587735821 0.850412926515891 1 0.999989573499328
"ZFY" 1761.97198668672 0.11712705589053 0.143191403713063 0.817975470966384 0.413371193671927 1 0.999989573499328
"ZFYVE1" 4935.46302945213 0.101597958220826 0.10662390508236 0.952862851368538 0.340659564307689 1 0.999989573499328
"ZFYVE16" 6067.51315606652 0.195264883028506 0.205047878408859 0.952289214322685 0.340950326280302 1 0.999989573499328
"ZFYVE19" 1488.68573129673 -0.00966506044530029 0.121376858318609 -0.0796285270453282 0.936532705950364 1 0.999989573499328
"ZFYVE20" 10206.2325111603 0.0560968163648771 0.13441611657383 0.417336981566978 0.676431942196058 1 0.999989573499328
"ZFYVE21" 2446.64651298423 -0.022118634132279 0.11813312129429 -0.187234823645924 0.851476522288604 1 0.999989573499328
"ZFYVE26" 4119.51035775808 0.0485537586656341 0.134880957214999 0.359974896888076 0.718865906288394 1 0.999989573499328
"ZFYVE27" 7627.7936116713 -0.071439935591616 0.2255102818896 -0.316792365266032 0.751401157710155 1 0.999989573499328
"ZFYVE28" 521.232113673016 0.0053531536966449 0.275935931173163 0.0193999877938533 0.984522020146471 1 0.999989573499328
"ZFYVE9" 9462.14953741792 0.0465904719804458 0.139944609762152 0.332920803878266 0.739194065157982 1 0.999989573499328
"ZGLP1" 458.419291043819 -0.0190470766006402 0.246610269369217 -0.0772355370656668 0.938436171579402 1 0.999989573499328
"ZGPAT" 2211.26181166089 0.0825922626277045 0.191602267359754 0.431060987773325 0.666424025998077 1 0.999989573499328
"ZGRF1" 1184.49757947064 0.0463262911312739 0.552768581418233 0.0838077500939273 0.933209286017156 1 0.999989573499328
"ZHX1" 8785.52564536828 0.100329433795056 0.156800708007931 0.639853193711228 0.522268046238434 1 0.999989573499328
"ZHX1-C8orf76" 27.7313301343708 -0.107929549703199 0.529180091706865 -0.203956179370001 0.838387742857503 1 0.999989573499328
"ZHX2" 1326.25167737117 -0.134942497702671 0.420173529250921 -0.321158969588694 0.748089923941547 1 0.999989573499328
"ZHX3" 6820.56729886175 -0.00412946487041926 0.207385928172849 -0.0199119820076582 0.984113586780834 1 0.999989573499328
"ZIC1" 917.830529173215 0.805999793904931 1.46939942156703 0.548523282420634 0.583332647079346 1 0.999989573499328
"ZIC2" 2382.81564310913 0.419078539659078 0.885977735356083 0.47301249561384 0.63620426432449 1 0.999989573499328
"ZIC3" 821.615686205896 0.199947402428147 1.62788177490442 0.122826734416807 0.902244303546233 1 0.999989573499328
"ZIC4" 72.4454092481605 1.70826593651488 1.52993263612578 1.11656284478033 0.264181285545643 1 0.999989573499328
"ZIC5" 698.309739840537 0.909521901994149 1.13675280097108 0.800105265821364 0.42364981049638 1 0.999989573499328
"ZIK1" 2443.39184920209 -0.0426607954044218 0.181761888472557 -0.234707043170179 0.814436120767293 1 0.999989573499328
"ZKSCAN1" 31599.3253945236 0.0923061123882044 0.120630398020643 0.765197776868883 0.444153783293062 1 0.999989573499328
"ZKSCAN2" 11191.3899619967 -0.0222137480335213 0.0904512338274337 -0.245588115203619 0.80600109021739 1 0.999989573499328
"ZKSCAN3" 1799.73054388378 0.0375562384411185 0.135315273685902 0.277546188379999 0.781360745035456 1 0.999989573499328
"ZKSCAN4" 944.824276643921 0.157792755492128 0.115121250961873 1.37066574740738 0.170479177098427 1 0.999989573499328
"ZKSCAN5" 4511.79093992128 0.0776112705145417 0.0965596260368077 0.803765235016103 0.421532571021112 1 0.999989573499328
"ZKSCAN7" 1636.27108299084 0.104101538655664 0.0939099721305903 1.1085248594356 0.267635209106067 1 0.999989573499328
"ZKSCAN8" 10524.6353770771 0.147005929033701 0.19021475547643 0.772841878988285 0.439615965245058 1 0.999989573499328
"ZMAT1" 1185.45015185517 0.142444866591477 0.349758568840075 0.407266266739011 0.683812435763094 1 0.999989573499328
"ZMAT2" 9948.87726544749 0.115918837329239 0.0655244170543445 1.76909375985899 0.0768782291063128 1 0.999989573499328
"ZMAT3" 7880.3473765225 0.213526019593617 0.259775031854995 0.821965136791153 0.411096739146452 1 0.999989573499328
"ZMAT4" 447.319708151147 -0.282152133777042 0.376433310517369 -0.749540824081834 0.453531302482722 1 0.999989573499328
"ZMAT5" 981.176820135861 -0.22480139436681 0.161960988126564 -1.38799717738903 0.165137904618041 1 0.999989573499328
"ZMIZ1" 49630.3051370054 -0.00977341378845387 0.164900658693637 -0.0592684945341035 0.952738254705313 1 0.999989573499328
"ZMIZ1-AS1" 70.8013016739057 -0.126003206769641 0.285490853383504 -0.441356370182477 0.658955022793869 1 0.999989573499328
"ZMIZ2" 15115.4447512723 -0.0894202637228703 0.14276430333365 -0.626348895591142 0.531086121678042 1 0.999989573499328
"ZMPSTE24" 5216.90415711382 0.217624024212408 0.169382830392971 1.28480568961752 0.198860193655296 1 0.999989573499328
"ZMYM1" 1872.87035353973 -0.0481600826814231 0.201087774944002 -0.23949781479672 0.810719590707035 1 0.999989573499328
"ZMYM2" 23792.9869100086 0.0806388432838061 0.120763682145471 0.667740846015853 0.504299031998221 1 0.999989573499328
"ZMYM3" 12925.1487428028 -0.124147358991031 0.09242619141121 -1.3432053955214 0.179205475058358 1 0.999989573499328
"ZMYM4" 19456.4981443695 -0.0333722213890405 0.178714841668549 -0.186734470833339 0.851868827635562 1 0.999989573499328
"ZMYM5" 2231.331990022 0.0296524990431024 0.180972334028171 0.1638510063007 0.869848437022333 1 0.999989573499328
"ZMYM6" 2738.72028929311 0.0798484675219962 0.111948131437156 0.713263066537388 0.475682987268692 1 0.999989573499328
"ZMYM6NB" 89.9186827114697 -0.11364384125634 0.414145021020395 -0.274405909737458 0.783772701944771 1 0.999989573499328
"ZMYND10" 116.242102065929 -0.0701178151847635 0.527366420844366 -0.132958437271182 0.894226250839965 1 0.999989573499328
"ZMYND11" 18386.9508781743 -0.0130511039587478 0.0958734718104052 -0.136128417092864 0.891719763036353 1 0.999989573499328
"ZMYND12" 85.2653022105238 0.144824693368158 0.462326786482359 0.313251789865056 0.754089374253722 1 0.999989573499328
"ZMYND19" 3261.32434581301 -0.0678868373175154 0.174340377688744 -0.389392510315174 0.696985811627003 1 0.999989573499328
"ZMYND8" 13339.4059811676 0.176476379049923 0.0915945812633947 1.92671200212638 0.0540155312792986 1 0.999989573499328
"ZNF10" 4228.58189415612 0.0457596667936387 0.088869736503938 0.514907195562699 0.606617872441828 1 0.999989573499328
"ZNF100" 1485.53924481984 -0.0564837590248633 0.367877807979883 -0.153539457394919 0.877972876678038 1 0.999989573499328
"ZNF101" 509.151684527972 -0.0466315619008051 0.238721809264941 -0.195338507379743 0.84512795313553 1 0.999989573499328
"ZNF106" 11856.9579109916 0.0797693890975342 0.171687448640193 0.464619806103052 0.642203746110263 1 0.999989573499328
"ZNF107" 2314.91829048743 0.0736110642587546 0.38141797804632 0.192993168900432 0.846964317949341 1 0.999989573499328
"ZNF112" 2043.47460056959 -0.069076453971031 0.136460637669573 -0.50620058026032 0.612715847706184 1 0.999989573499328
"ZNF114" 956.089168189795 0.0145011136832512 0.166672307704665 0.0870037373511767 0.930668541398208 1 0.999989573499328
"ZNF117" 4538.73961504237 0.219317469388304 0.402187229270486 0.545311868271195 0.585539042856598 1 0.999989573499328
"ZNF12" 5991.65337384831 -0.0495844033402973 0.11764272738731 -0.421482946217769 0.673402461594795 1 0.999989573499328
"ZNF121" 1698.35481090228 0.163276705730418 0.204225243568423 0.799493259880552 0.424004453337249 1 0.999989573499328
"ZNF124" 1101.15239840227 -0.100924835665197 0.134389151544697 -0.750989454916162 0.452659002085771 1 0.999989573499328
"ZNF131" 3592.22510045374 0.0451393974425076 0.106692468911536 0.423079509763101 0.672237251537318 1 0.999989573499328
"ZNF132" 992.814021624916 0.0131382547582322 0.116044253205692 0.11321762513258 0.909858022675386 1 0.999989573499328
"ZNF133" 1987.25012889875 -0.00329616250825159 0.138348483066192 -0.0238250715526427 0.980992141516366 1 0.999989573499328
"ZNF134" 4628.79253604947 0.0714221031515074 0.0977463574123418 0.730688130404841 0.464969667237376 1 0.999989573499328
"ZNF135" 1158.19309089644 -0.00279898635344918 0.189240523223764 -0.0147906289084795 0.988199215812837 1 0.999989573499328
"ZNF136" 2750.47938198109 -0.104951122735963 0.132175005324316 -0.794031537796768 0.427177071523814 1 0.999989573499328
"ZNF137P" 264.84436260916 0.235938343185321 0.355982203648179 0.66278128728733 0.507470639962102 1 0.999989573499328
"ZNF138" 3867.63490740144 0.0817922374280092 0.149432924246328 0.547350845474867 0.584137718355681 1 0.999989573499328
"ZNF14" 2040.35441798666 -0.0187822564159811 0.153475056329541 -0.122379863315717 0.902598185376037 1 0.999989573499328
"ZNF140" 2135.8477824661 0.0828723365001492 0.130605733313158 0.634522960040685 0.525739587626459 1 0.999989573499328
"ZNF141" 1143.77019174436 0.0496753776938818 0.247660417736194 0.200578591233726 0.841028099578238 1 0.999989573499328
"ZNF142" 4178.60988354612 -0.152663384903424 0.103149568133508 -1.48001962263022 0.13886801003945 1 0.999989573499328
"ZNF143" 2132.71132372581 -0.0855036849936309 0.137033349702031 -0.623962598736385 0.53265214795937 1 0.999989573499328
"ZNF146" 12372.367291379 0.0458211142886935 0.237710838054408 0.192759887027977 0.847147019772641 1 0.999989573499328
"ZNF148" 10015.3034369649 0.126974925157131 0.140613688797001 0.903005434559364 0.366523010642172 1 0.999989573499328
"ZNF154" 5056.86921137706 0.112935398857034 0.182592970492925 0.618509017911016 0.536239855199554 1 0.999989573499328
"ZNF155" 1014.59802729444 -0.0938120614494279 0.159149185885626 -0.589459889017885 0.555552811851362 1 0.999989573499328
"ZNF157" 292.594289700045 -0.226255366114388 0.171648600524103 -1.31813114364785 0.187459750581841 1 0.999989573499328
"ZNF16" 1017.40467945792 -0.0252762539869865 0.175801722722734 -0.143777055170563 0.885676521922442 1 0.999989573499328
"ZNF160" 5298.31085311461 0.0770202696227443 0.182475814066636 0.42208481171438 0.672963113595803 1 0.999989573499328
"ZNF165" 158.444889068876 -0.16050286410586 0.245038638709515 -0.655010429992354 0.512461038827973 1 0.999989573499328
"ZNF169" 452.096449786236 0.252638144168192 0.155695579443088 1.62264172863392 0.104666014711886 1 0.999989573499328
"ZNF17" 1073.02724244811 0.124287957019034 0.141884766057254 0.875978165047548 0.381041904110102 1 0.999989573499328
"ZNF174" 1491.59093665276 0.0163756969467318 0.0728433923483615 0.224806896257902 0.822129500954607 1 0.999989573499328
"ZNF175" 1164.43907300269 0.0721700592262517 0.152721460773909 0.472560037473011 0.636527099036983 1 0.999989573499328
"ZNF18" 1003.43695633834 -0.0811841010793213 0.10117838287621 -0.802385833529764 0.422329805183868 1 0.999989573499328
"ZNF180" 2725.56068099407 -0.103603783877326 0.0986879287245643 -1.04981212207302 0.293804500832052 1 0.999989573499328
"ZNF181" 1940.1839288807 0.130716851099562 0.167309131874916 0.781289399058555 0.434632303648529 1 0.999989573499328
"ZNF182" 1482.53136250924 0.094311063412912 0.211794602418262 0.44529493356333 0.656106628744795 1 0.999989573499328
"ZNF184" 1931.2601579374 -0.000893891959502604 0.218926429743164 -0.00408307010054147 0.996742190458179 1 0.999989573499328
"ZNF185" 690.789864537708 -0.172885560462771 0.504154128865446 -0.342922036266637 0.731657113305057 1 0.999989573499328
"ZNF189" 4138.91634065702 -0.00431138879898442 0.117933538257755 -0.0365577838389067 0.970837604627743 1 0.999989573499328
"ZNF19" 678.216608592368 0.108919087706801 0.224458934416473 0.485251736536837 0.627497786680891 1 0.999989573499328
"ZNF192P1" 182.448672053376 0.34297167409275 0.392309112198975 0.874238358039459 0.381988460791649 1 0.999989573499328
"ZNF195" 6128.61598262335 0.00923056802052813 0.109133604846333 0.084580437286254 0.932594952112168 1 0.999989573499328
"ZNF197" 11512.6609982814 0.0137659544830301 0.119494367504294 0.115201701724857 0.90828524987744 1 0.999989573499328
"ZNF2" 714.276206888406 -0.0287762790521498 0.213735308189877 -0.134635120869153 0.892900371971038 1 0.999989573499328
"ZNF20" 28.8715098544243 0.883304093686632 0.471478907195072 1.87347531396812 0.0610027785051565 1 0.999989573499328
"ZNF200" 1945.01100410799 0.0992190727083556 0.0858799831334986 1.15532245219613 0.247958404963239 1 0.999989573499328
"ZNF202" 2364.52952110878 -0.0753552727431813 0.110653769682987 -0.681000502369395 0.495871172554852 1 0.999989573499328
"ZNF204P" 644.754165798105 0.0894996192293396 0.751135676493195 0.11915240086476 0.90515461651603 1 0.999989573499328
"ZNF205" 1673.56147727856 -0.0895933867018154 0.142592805067286 -0.628316321146347 0.529796741897958 1 0.999989573499328
"ZNF205-AS1" 159.77710218365 -0.108895892408765 0.185185890107815 -0.588035580601559 0.556508410783073 1 0.999989573499328
"ZNF207" 15379.5480263165 0.0140655695173874 0.133167287733832 0.105623308522292 0.915881230670167 1 0.999989573499328
"ZNF211" 2968.20320594648 0.0538672087023364 0.20553750001407 0.262079711481598 0.793259988132924 1 0.999989573499328
"ZNF212" 1772.22850506616 -0.0345914673158982 0.134502024642892 -0.257181759216933 0.79703846456614 1 0.999989573499328
"ZNF213" 2453.78384787866 -0.0940188659188225 0.140521202964473 -0.669072452664617 0.503449261440637 1 0.999989573499328
"ZNF213-AS1" 1085.11080391902 0.253686586534162 0.116333160181355 2.18069023603144 0.029206335718413 1 0.999989573499328
"ZNF214" 852.693883609577 -0.0193912940982365 0.26151547429957 -0.074149700510737 0.940891268785773 1 0.999989573499328
"ZNF215" 698.436847198812 0.355138463468051 0.47205130986914 0.752330215049083 0.451852501715644 1 0.999989573499328
"ZNF217" 3240.41951569954 0.34067551442485 0.38881827167191 0.876181854725994 0.380931179269892 1 0.999989573499328
"ZNF219" 4249.21483207824 -0.273872367187091 0.416736849719454 -0.657182985789381 0.511063264296513 1 0.999989573499328
"ZNF22" 5135.74681890862 0.0780696585059976 0.199996867420997 0.390354406610078 0.696274497173655 1 0.999989573499328
"ZNF221" 901.228145736008 0.267253898596459 0.248642913300222 1.07485025432342 0.282441776747156 1 0.999989573499328
"ZNF222" 956.458819099356 0.126465854480943 0.123003068473737 1.02815202945888 0.303878319441604 1 0.999989573499328
"ZNF223" 1317.80469130274 0.074374971615539 0.125515963784054 0.592553882177877 0.553479750642318 1 0.999989573499328
"ZNF224" 1082.82521569486 0.261856752599811 0.285597519011435 0.916873345070362 0.359209013000539 1 0.999989573499328
"ZNF225" 762.611037398821 0.0588756964823625 0.261480377472377 0.225162962710585 0.821852501119373 1 0.999989573499328
"ZNF226" 2486.24341607284 0.0397034181907365 0.132537259394703 0.299564200829728 0.764509594329635 1 0.999989573499328
"ZNF227" 2362.78404239772 -0.0186052763901122 0.234497619268391 -0.0793410033251458 0.936761393141412 1 0.999989573499328
"ZNF229" 4267.29903619242 0.00824884872784844 0.0899585939367469 0.0916960611195024 0.926939526979754 1 0.999989573499328
"ZNF23" 2994.67490637303 0.0354287375899893 0.122574612090582 0.289038137553376 0.772552192929343 1 0.999989573499328
"ZNF230" 566.39553684898 -0.0433522895041732 0.231247915741056 -0.187471049696801 0.851291320260515 1 0.999989573499328
"ZNF232" 1571.60406533624 -0.244077428551959 0.215409984391528 -1.13308317272947 0.257179327138708 1 0.999989573499328
"ZNF233" 339.274581886134 0.427325164831358 0.214699606935675 1.99033976321804 0.0465535205809894 1 0.999989573499328
"ZNF234" 1946.55565384211 -0.047106404634086 0.201310361034456 -0.233998907915243 0.814985826488415 1 0.999989573499328
"ZNF235" 785.217126395818 0.0243946195922032 0.155932904805375 0.156443052366984 0.87568380403822 1 0.999989573499328
"ZNF236" 2058.36613992266 -0.0842398444333338 0.0974070070644868 -0.864823250113456 0.387135807924215 1 0.999989573499328
"ZNF239" 652.748596851043 0.180293567911856 0.114299948309701 1.57737226112598 0.114709894179296 1 0.999989573499328
"ZNF24" 20192.9599216139 0.0294795912380479 0.146146742840723 0.201712269907897 0.840141669771754 1 0.999989573499328
"ZNF25" 5385.31287352034 -0.0639758414403223 0.10436871592197 -0.612979098910758 0.539890159929035 1 0.999989573499328
"ZNF250" 3773.53682480138 -0.0880509693343191 0.0883363393620094 -0.996769505848314 0.31887640310825 1 0.999989573499328
"ZNF251" 3870.74615496197 0.049007745180252 0.126823686333328 0.386424228763119 0.699182509063509 1 0.999989573499328
"ZNF252P" 4737.53427932275 0.056506390497373 0.154928422966667 0.364725783786816 0.715316109845014 1 0.999989573499328
"ZNF252P-AS1" 39.8832047258082 -0.0259643571304147 0.700819428938592 -0.0370485692295065 0.970446279655313 1 0.999989573499328
"ZNF253" 3650.75965590463 0.0596352682509267 0.241309222057096 0.247132155756635 0.80480594868916 1 0.999989573499328
"ZNF254" 5576.84126221422 -0.343803892392681 0.180672370839259 -1.9029134936108 0.0570518339612933 1 0.999989573499328
"ZNF256" 925.458673125848 0.0537763407610551 0.225251221311347 0.238739397051812 0.811307665488632 1 0.999989573499328
"ZNF257" 42.0826754758714 1.71872946218244 0.789914066577331 2.17584359477181 0.029566957659682 1 0.999989573499328
"ZNF26" 1524.17172671623 0.145785838195975 0.105882693759834 1.37686181772679 0.168554974065591 1 0.999989573499328
"ZNF260" 8721.74320302176 -0.0163250781567886 0.208951552591657 -0.0781285324483414 0.937725810946069 1 0.999989573499328
"ZNF263" 4009.60779080311 -0.00481424620046553 0.0711536645227195 -0.067659849043029 0.946056411854449 1 0.999989573499328
"ZNF264" 8255.09055333836 -0.0129347697036597 0.140001397641658 -0.0923902898224424 0.926387954030763 1 0.999989573499328
"ZNF266" 2768.84105067769 0.00591633638270913 0.183956280088857 0.0321616439506787 0.974343144037367 1 0.999989573499328
"ZNF267" 1061.67342752091 0.191088111626555 0.189198186497427 1.00998912919894 0.312500498295754 1 0.999989573499328
"ZNF268" 5594.37491219714 0.0291307805414192 0.162175371462607 0.179625181546977 0.857446834204398 1 0.999989573499328
"ZNF271" 7586.43961989547 0.0948448743455458 0.121612351665131 0.779895076831571 0.435452636531016 1 0.999989573499328
"ZNF273" 1551.04311085857 -0.14490607747186 0.197491496682646 -0.733733248802674 0.463111330232753 1 0.999989573499328
"ZNF274" 3283.03383722076 -0.126415849381948 0.203735377126667 -0.62049041833001 0.534934960336006 1 0.999989573499328
"ZNF275" 4362.10888340819 0.0755081894959757 0.0699230308839559 1.07987580831971 0.280197487310669 1 0.999989573499328
"ZNF276" 2246.07440038672 0.0934495677129156 0.154688019404977 0.604116389054424 0.545766264056263 1 0.999989573499328
"ZNF277" 2458.03675460112 0.0610687912915758 0.136239085946309 0.448247218244275 0.653974788655926 1 0.999989573499328
"ZNF28" 1739.82400558874 0.0463144224115266 0.198145313443138 0.233739681281018 0.815187079712391 1 0.999989573499328
"ZNF280B" 1364.96702666564 -0.00943320081909049 0.104085386030316 -0.09062944548568 0.927787034092835 1 0.999989573499328
"ZNF280C" 1626.33488032257 0.0248784632674847 0.24304025170031 0.102363551277761 0.918468113526205 1 0.999989573499328
"ZNF280D" 2351.51991100783 0.265409734062785 0.157800448654986 1.6819326961679 0.0925818916406784 1 0.999989573499328
"ZNF281" 9950.33896752244 0.0441812205661586 0.112634007382778 0.392254715895991 0.694870019396149 1 0.999989573499328
"ZNF282" 3798.38299635454 -0.144291200854147 0.139619535676907 -1.03345996786617 0.301388695354589 1 0.999989573499328
"ZNF283" 375.533091485499 -0.360999840869544 0.193367702670713 -1.86690867132188 0.0619143427354762 1 0.999989573499328
"ZNF284" 576.170726191565 0.196662408195038 0.2096322556016 0.93813047820651 0.348177360572455 1 0.999989573499328
"ZNF285" 1480.08302814682 -0.088265992230556 0.265916884679015 -0.331930754743539 0.739941546791625 1 0.999989573499328
"ZNF286A" 7578.80134587753 0.0668987080243778 0.134339403226427 0.49798276914794 0.618496187122688 1 0.999989573499328
"ZNF286B" 2039.37812366475 0.0996848976453813 0.146714394086792 0.679448654413628 0.496853630544516 1 0.999989573499328
"ZNF287" 2608.60511795459 0.1883569931667 0.0996568455577575 1.89005574190621 0.0587505054293868 1 0.999989573499328
"ZNF292" 20015.4145188969 0.149845582573926 0.127055901746406 1.17936735337967 0.23825192899788 1 0.999989573499328
"ZNF296" 90.1975727693238 0.49918645291991 0.296489298624755 1.68365757292203 0.0922478652439258 1 0.999989573499328
"ZNF3" 5072.22007742605 0.0299806107245713 0.204710051690979 0.146454023517266 0.883562982411354 1 0.999989573499328
"ZNF30" 1768.37887804316 0.129264627780283 0.190419888211132 0.678839952037775 0.497239276442382 1 0.999989573499328
"ZNF300" 6205.73562355858 0.0384921038987543 0.290208505623339 0.132636029450884 0.894481236767463 1 0.999989573499328
"ZNF300P1" 4.98858082650888 -8.05461963760995 3.17158802356746 -2.53961724466028 0.0110973842758765 1 0.999989573499328
"ZNF302" 7242.12437088706 0.0539315748856916 0.167125657769947 0.322700748678159 0.746921885093685 1 0.999989573499328
"ZNF304" 2860.03291105709 0.0536495453646119 0.105944527261495 0.50639279584676 0.612580930936671 1 0.999989573499328
"ZNF311" 1175.48082188909 0.377256886527722 0.254552059796861 1.48204216783311 0.138329075242518 1 0.999989573499328
"ZNF316" 10927.2098612596 -0.0273034821987716 0.0963402013481851 -0.283406945560489 0.776864904771968 1 0.999989573499328
"ZNF317" 4092.71343589183 0.0106255626683324 0.153248739455439 0.069335400121983 0.944722648305436 1 0.999989573499328
"ZNF318" 7503.47143553534 0.182791771346098 0.12462672416862 1.46671408211598 0.142453850452589 1 0.999989573499328
"ZNF319" 2050.85483907027 -0.0530037866734095 0.125434455502467 -0.422561619621071 0.672615133984877 1 0.999989573499328
"ZNF32" 3014.67549559964 -0.0499793228592416 0.0806967239295444 -0.619347607009154 0.535687388402435 1 0.999989573499328
"ZNF32-AS2" 48.6874500524561 0.718731065594338 0.51832528485661 1.38664095036994 0.165551274792791 1 0.999989573499328
"ZNF32-AS3" 28.8933316366646 0.662727992833695 0.549894733432909 1.20519065293895 0.228129709921832 1 0.999989573499328
"ZNF320" 4746.71403157383 0.183254669501378 0.107463279763682 1.705277094691 0.0881427574252993 1 0.999989573499328
"ZNF322" 9574.81067309021 0.0444504021212722 0.148706435375784 0.298913776051085 0.765005835629583 1 0.999989573499328
"ZNF324" 2621.34295399996 -0.0129068636146283 0.110022961659986 -0.117310636069911 0.906613896863637 1 0.999989573499328
"ZNF324B" 916.775005134997 -0.0304698954696951 0.171544269861735 -0.177621179035907 0.859020490561137 1 0.999989573499328
"ZNF326" 5293.74690907226 0.0892158181904404 0.193573947028275 0.460887529339932 0.644879299282793 1 0.999989573499328
"ZNF329" 4271.30653298971 -0.072695649455464 0.09320685622304 -0.779938862882645 0.435426861951776 1 0.999989573499328
"ZNF330" 2588.76899223971 -0.100989896488557 0.18171380281123 -0.555763485911244 0.578372550148055 1 0.999989573499328
"ZNF331" 3198.59368231981 -0.169084933490443 0.0833693002132805 -2.02814384980897 0.0425455686721235 1 0.999989573499328
"ZNF333" 2456.83805529698 -0.0778698948565685 0.184885033376594 -0.421180089239319 0.673623582403095 1 0.999989573499328
"ZNF334" 2817.86758918938 0.0612439679151505 0.189091220246607 0.323885835816585 0.7460244678541 1 0.999989573499328
"ZNF335" 2580.93312116603 -0.0555716833541945 0.132102889383447 -0.420669703846445 0.673996286898003 1 0.999989573499328
"ZNF337" 3531.88116336781 -0.0199358874440318 0.26843603885509 -0.074266806830635 0.940798088380701 1 0.999989573499328
"ZNF33A" 14485.5253175833 0.0235623611628373 0.160510269207151 0.146796596125749 0.883292571476572 1 0.999989573499328
"ZNF33B" 10849.0764487962 0.0208753269479755 0.209779477724935 0.0995108157116658 0.920732700828612 1 0.999989573499328
"ZNF34" 1372.36157865121 -0.0510237589151549 0.111178137259846 -0.458936983229915 0.646279419735273 1 0.999989573499328
"ZNF341" 431.517557166381 -0.276770388494321 0.145663885242198 -1.90006183093448 0.057425005934324 1 0.999989573499328
"ZNF343" 1561.90498945457 0.0115995606028151 0.143146925129746 0.0810325516409204 0.935416065151559 1 0.999989573499328
"ZNF345" 871.865289314687 0.190944083032003 0.21890053591546 0.872286960072798 0.383051849597774 1 0.999989573499328
"ZNF346" 3076.53465826306 -0.0967189398110254 0.0982246789011639 -0.984670460550412 0.324785967020533 1 0.999989573499328
"ZNF347" 1515.16312642054 -0.0814727960946856 0.24598149708997 -0.331215140400931 0.740481984678616 1 0.999989573499328
"ZNF35" 1782.94251311824 0.156523852061989 0.113931534812466 1.37384133655033 0.169490945009857 1 0.999989573499328
"ZNF350" 898.229455580773 -0.395426620048321 0.155308819906492 -2.54606673520796 0.0108944358575591 1 0.999989573499328
"ZNF354A" 1648.10478099293 -0.00804101438668793 0.190344433735309 -0.0422445470502682 0.966303750826013 1 0.999989573499328
"ZNF354B" 1066.53944849559 0.203066204814122 0.1719494144872 1.1809647937431 0.23761670952682 1 0.999989573499328
"ZNF354C" 2183.03975742939 0.0634564636510689 0.226145118034717 0.280600634683289 0.77901672917571 1 0.999989573499328
"ZNF358" 4901.49125353601 -0.225884846339983 0.187814185653904 -1.20270386155087 0.229090939065409 1 0.999989573499328
"ZNF362" 5719.00824221386 -0.0450717800810949 0.145913018014907 -0.308894851838993 0.757401513075747 1 0.999989573499328
"ZNF365" 1449.93289712266 -0.166360578356951 0.299540217144119 -0.555386451752851 0.578630357513228 1 0.999989573499328
"ZNF367" 1026.89531867895 -0.166897604013543 0.622828767049143 -0.267967076736478 0.788724661176033 1 0.999989573499328
"ZNF37A" 5198.94271573335 0.182414347486284 0.220434658071789 0.827521176034292 0.407941724661597 1 0.999989573499328
"ZNF37BP" 7229.1243568579 0.196151276793003 0.14866134145947 1.3194504695525 0.187018558512495 1 0.999989573499328
"ZNF382" 1744.62961845723 0.136266255883506 0.230989254440779 0.58992465347968 0.555241164925985 1 0.999989573499328
"ZNF383" 700.868682167847 -0.115430978530397 0.16283181311036 -0.708896967524173 0.478388417081879 1 0.999989573499328
"ZNF384" 5251.44044845829 0.0321707786113608 0.128662191541516 0.250040654724741 0.802555909022223 1 0.999989573499328
"ZNF385A" 1519.50783223304 0.106328289814345 0.217010486030042 0.489968442352716 0.624156229979418 1 0.999989573499328
"ZNF385B" 372.716747612935 0.702127118906642 0.347731203975461 2.01916627233773 0.0434699405851917 1 0.999989573499328
"ZNF385C" 387.691555476664 -0.253795493589674 0.354447429961863 -0.71603141153254 0.473971953347708 1 0.999989573499328
"ZNF385D" 2529.04424930445 0.335221354203883 0.327716486159868 1.02290048978602 0.306354897907687 1 0.999989573499328
"ZNF391" 802.944800234399 0.17029182936787 0.169684903299432 1.00357678294672 0.315582649956706 1 0.999989573499328
"ZNF394" 1079.86859976084 0.0613490344261966 0.089038729643016 0.68901515859631 0.490813728355212 1 0.999989573499328
"ZNF395" 3055.62761032934 -0.0154244545537222 0.385354235916488 -0.0400266900324535 0.968071847770517 1 0.999989573499328
"ZNF396" 294.457986586033 0.180272699548489 0.134849056273871 1.33684806204624 0.181272237189591 1 0.999989573499328
"ZNF397" 4957.41607977937 0.0202793644346143 0.224881031036283 0.0901781904021168 0.92814561524091 1 0.999989573499328
"ZNF398" 3989.45619890606 -0.0256067306944357 0.113110401104489 -0.226387055871023 0.820900394539342 1 0.999989573499328
"ZNF404" 824.769947453406 0.218030504439402 0.276646323432345 0.788120014516375 0.430626509130304 1 0.999989573499328
"ZNF407" 2408.64293893311 0.0142113713683917 0.113928613367666 0.124739263897905 0.900729972052379 1 0.999989573499328
"ZNF408" 1033.96067869544 0.0357483611412149 0.137524792118299 0.259941211984994 0.794909121062408 1 0.999989573499328
"ZNF41" 1491.93348808331 -0.0149799122016684 0.0988122719973732 -0.151599714275031 0.879502658777864 1 0.999989573499328
"ZNF410" 4523.54740172737 -0.0411625585164294 0.152175700470184 -0.270493635904075 0.786780512325038 1 0.999989573499328
"ZNF414" 1181.59896116213 -0.125983560580945 0.217751614422588 -0.578565449055412 0.562882423649602 1 0.999989573499328
"ZNF415" 2308.67333825888 -0.0765591516667758 0.135251189962664 -0.566051593985308 0.5713587078836 1 0.999989573499328
"ZNF416" 1282.4028777472 -0.0736045104949551 0.1393555726003 -0.528177733559803 0.597375982312312 1 0.999989573499328
"ZNF417" 2490.00354310493 0.133276573849798 0.216662291600603 0.615135069721688 0.538465523576808 1 0.999989573499328
"ZNF418" 2281.7180486916 -0.0130152359925483 0.208081651054478 -0.06254869627664 0.950125883805905 1 0.999989573499328
"ZNF419" 2141.05747835342 0.0450769620374174 0.147066229005405 0.3065079069632 0.759217960477743 1 0.999989573499328
"ZNF420" 2738.29860505792 0.0703627009672617 0.150551616457212 0.467365961409385 0.640238071340707 1 0.999989573499328
"ZNF423" 8876.22889066896 -0.0751049889317361 0.120631978892351 -0.622596011616109 0.533550032791962 1 0.999989573499328
"ZNF425" 1016.64711250149 0.0633729252244097 0.144293287641141 0.439195240890337 0.660520073155629 1 0.999989573499328
"ZNF426" 1526.24765512473 0.271153534293606 0.227150715744037 1.19371639840727 0.232588923679699 1 0.999989573499328
"ZNF428" 15396.4256003329 -0.131374639333053 0.221300526414653 -0.593648110384046 0.552747495668418 1 0.999989573499328
"ZNF429" 1772.87298783999 0.130560657256653 0.135791580842315 0.961478292297545 0.336311735105656 1 0.999989573499328
"ZNF43" 5603.18361157513 -0.00346874420019769 0.217684719177389 -0.0159347161036648 0.987286474068584 1 0.999989573499328
"ZNF430" 2084.33456966523 -0.0201022002950394 0.129930576024651 -0.154714932466901 0.877046057341147 1 0.999989573499328
"ZNF431" 1756.25240443033 0.156189888786612 0.249431478174786 0.626183551208257 0.531194554889752 1 0.999989573499328
"ZNF432" 2007.63241555367 -0.0142201672798407 0.265499856157907 -0.0535599811074218 0.957285741169872 1 0.999989573499328
"ZNF433" 1895.37910755701 -0.181407167217765 0.140906514722842 -1.28742924040514 0.19794471805708 1 0.999989573499328
"ZNF436" 5676.62965968514 0.0287596050947607 0.135867072762219 0.211674576555373 0.832360923627613 1 0.999989573499328
"ZNF438" 466.627015072088 -0.167421362011614 0.290716611444597 -0.575891969776622 0.564688203741087 1 0.999989573499328
"ZNF439" 46.9405278010146 0.0469793309767749 0.553599425344887 0.0848615963564399 0.932371423278826 1 0.999989573499328
"ZNF44" 1468.2188994736 0.119471575042664 0.156787731911944 0.761995684137854 0.446062580025121 1 0.999989573499328
"ZNF440" 2312.52838620001 -0.0638586168009967 0.194289904967545 -0.328676967605002 0.742399865158118 1 0.999989573499328
"ZNF441" 2812.34488417151 0.483950102299057 0.240154342280314 2.01516282280742 0.0438875914959615 1 0.999989573499328
"ZNF442" 754.35655635177 0.0978477413075077 0.172870124374271 0.56601880551473 0.571380996758497 1 0.999989573499328
"ZNF443" 858.537449532917 0.0272326021422185 0.29599810500514 0.0920026232659346 0.926695955368892 1 0.999989573499328
"ZNF444" 2712.83125011169 -0.131631610458684 0.136525235805062 -0.964155891637748 0.334967774576125 1 0.999989573499328
"ZNF445" 15086.3281145023 0.00825203541792923 0.107636296418866 0.0766659174691081 0.938889318631117 1 0.999989573499328
"ZNF446" 1401.22512321965 0.00819676740279235 0.112707123860971 0.0727262583055835 0.9420239527674 1 0.999989573499328
"ZNF449" 1225.24574724164 0.182678684614173 0.240708070665084 0.758922142117734 0.447899132668842 1 0.999989573499328
"ZNF45" 1727.57863871519 -0.106888429991893 0.224078562147867 -0.477013191120704 0.63335272844852 1 0.999989573499328
"ZNF451" 8566.0170893446 0.140268829880174 0.136976680577227 1.02403437788881 0.305819037517828 1 0.999989573499328
"ZNF454" 1097.05241277632 0.0305011127373266 0.124592983366856 0.244806022884275 0.806606630210822 1 0.999989573499328
"ZNF460" 850.168916126831 0.307628937930218 0.330767475773711 0.930045909775836 0.352347314702229 1 0.999989573499328
"ZNF461" 1509.57138771386 0.0582569544732586 0.140071452988646 0.415908832458394 0.677476716129146 1 0.999989573499328
"ZNF462" 14092.3017082715 -0.0800798611396912 0.233562956033895 -0.342861995324592 0.731702283970292 1 0.999989573499328
"ZNF467" 1525.41946572534 -0.193888896681567 0.279119588364166 -0.694644535046394 0.487278095278115 1 0.999989573499328
"ZNF468" 1175.47541163888 0.0141486465072241 0.201614099927612 0.070176870131127 0.944052883889839 1 0.999989573499328
"ZNF469" 180.899088907793 -0.410394258167279 0.376061268845137 -1.09129626517396 0.275142540633153 1 0.999989573499328
"ZNF470" 3922.23418831522 -0.0997064722702542 0.130598012872473 -0.763460868027263 0.44518859133629 1 0.999989573499328
"ZNF471" 3430.78081462322 0.223737820771489 0.157715459203277 1.41861693141391 0.156010726928605 1 0.999989573499328
"ZNF473" 2749.3821814962 -0.112933963054688 0.155379675945915 -0.726825837209231 0.467332653263043 1 0.999989573499328
"ZNF474" 44.9959567105281 -0.395875283214097 0.631512316264998 -0.626868665927931 0.530745328283536 1 0.999989573499328
"ZNF48" 5674.79696403852 -0.111287585514946 0.126746970789843 -0.878029548331141 0.379927683604148 1 0.999989573499328
"ZNF480" 2922.46535171171 0.0545691368719748 0.18234777401252 0.299258585236297 0.764742751583285 1 0.999989573499328
"ZNF483" 1157.34325505988 0.160651943507177 0.269114290048904 0.596965488075653 0.550530422623754 1 0.999989573499328
"ZNF484" 2525.10254333426 0.187339088212932 0.179186302539699 1.04549893355507 0.295792433217807 1 0.999989573499328
"ZNF485" 314.392233043873 -0.0947614237895876 0.133441906209469 -0.710132420027312 0.477622023657538 1 0.999989573499328
"ZNF486" 744.176624678934 -0.0116072668395331 0.515739597853367 -0.022506060980862 0.982044277262113 1 0.999989573499328
"ZNF487" 245.610114398874 -0.286991746907403 0.199181237678123 -1.44085733301438 0.149624992165225 1 0.999989573499328
"ZNF488" 529.408908697664 -0.0682798243676192 0.264378943602101 -0.258264986754704 0.796202406341244 1 0.999989573499328
"ZNF490" 2115.47417961879 0.0550720039204752 0.170230040560113 0.323515190029152 0.746305105546603 1 0.999989573499328
"ZNF491" 1022.10905664736 -0.0453552962767208 0.184039764541341 -0.246442916234729 0.805339388066564 1 0.999989573499328
"ZNF493" 3159.85659446032 0.116787199989754 0.192327701029668 0.607230260459148 0.543698112831428 1 0.999989573499328
"ZNF496" 3273.71079812464 -0.168719472602789 0.110710179807275 -1.52397433457789 0.127515122637855 1 0.999989573499328
"ZNF497" 676.173419807282 -0.0750495143793836 0.287249282502978 -0.261269632165593 0.79388458346341 1 0.999989573499328
"ZNF500" 1347.64810595039 -0.071496144259368 0.119913475608062 -0.596231106611019 0.551020847676116 1 0.999989573499328
"ZNF501" 1484.33115280894 0.0274215811605776 0.196227698453788 0.139743682347859 0.888862511488999 1 0.999989573499328
"ZNF503" 2599.17040468493 -0.0146705440986084 0.376589724243628 -0.0389563048436169 0.968925225831587 1 0.999989573499328
"ZNF503-AS2" 446.548110679009 0.0497094900403272 0.29234787618399 0.170035406753023 0.864982291516661 1 0.999989573499328
"ZNF506" 1537.04365931039 0.0320564370632034 0.199878699723163 0.16037945567788 0.872582172125738 1 0.999989573499328
"ZNF507" 5041.08623104581 0.158146680097053 0.143811259928044 1.09968218188327 0.271470620835894 1 0.999989573499328
"ZNF510" 5159.38544085646 -0.00332024839371069 0.0994974201145514 -0.0333701958290787 0.973379376703125 1 0.999989573499328
"ZNF511" 921.921971716089 -0.216525123550642 0.234029488997558 -0.925204445294933 0.35485957164563 1 0.999989573499328
"ZNF512" 16358.1064834908 -0.0536414429644259 0.122143363442098 -0.439167888068306 0.660539891106363 1 0.999989573499328
"ZNF512B" 12153.7044722945 -0.0543546078966794 0.175953053017847 -0.30891540080959 0.757385881260038 1 0.999989573499328
"ZNF513" 2020.6812922826 -0.0321149512323239 0.148085089616718 -0.216868229714725 0.82831103738786 1 0.999989573499328
"ZNF514" 2211.80415288821 0.0391475802623832 0.216753112758028 0.180609079907819 0.856674428359414 1 0.999989573499328
"ZNF516" 5575.30230062849 0.010786283590858 0.304945783287837 0.0353711517980784 0.971783787842083 1 0.999989573499328
"ZNF517" 772.13397813094 -0.143322245958241 0.178595648415462 -0.802495733965671 0.422266255128477 1 0.999989573499328
"ZNF518A" 6123.27699134577 0.175300295233257 0.256606688914564 0.683147800919649 0.49451345294591 1 0.999989573499328
"ZNF518B" 6469.21814617539 0.0631459558803687 0.200937590962831 0.314256558853885 0.753326189074508 1 0.999989573499328
"ZNF519" 1630.02399707054 -0.0639317417313635 0.275238929233087 -0.232277250567352 0.816322680698772 1 0.999989573499328
"ZNF521" 10498.8089645713 -0.166658015879531 0.18252113697432 -0.913088854486911 0.361195811667485 1 0.999989573499328
"ZNF524" 246.835690192345 0.0139013269639449 0.179654382794272 0.077378167722542 0.938322708335549 1 0.999989573499328
"ZNF525" 703.594975763114 0.289503583427352 0.234255884396247 1.23584337773839 0.216516787475743 1 0.999989573499328
"ZNF526" 1104.36043717331 0.0153953134146452 0.231202830618694 0.0665879105954181 0.946909770331599 1 0.999989573499328
"ZNF527" 1800.90204120773 0.0520179089445472 0.144264085587053 0.360574211751115 0.718417770240382 1 0.999989573499328
"ZNF528" 3651.6095430695 0.307444555769571 0.161236543921753 1.9067920230216 0.0565475247359113 1 0.999989573499328
"ZNF529" 4651.27217893539 0.063225782044374 0.140957769485448 0.448544143931711 0.653760534876442 1 0.999989573499328
"ZNF530" 535.547521420467 0.475036056828899 0.267691430566066 1.77456579698639 0.0759696089119157 1 0.999989573499328
"ZNF532" 26661.5386582071 0.0118615530742891 0.129175847258468 0.0918248521378409 0.926837198325517 1 0.999989573499328
"ZNF534" 59.3960552172645 0.535727663742732 0.610228188925451 0.877913661586321 0.37999057472269 1 0.999989573499328
"ZNF536" 3930.63851059623 -0.104125834225408 0.238221891119408 -0.437095993722994 0.662041732626868 1 0.999989573499328
"ZNF540" 3604.84601687652 -0.023822804594906 0.197924795054369 -0.120362911520823 0.904195670080871 1 0.999989573499328
"ZNF542P" 5757.65386535574 -0.00894828405369331 0.0868018572284878 -0.103088624361329 0.917892633364697 1 0.999989573499328
"ZNF543" 1092.88758355848 0.0930357512250061 0.141785148782981 0.656174162270043 0.511712071332264 1 0.999989573499328
"ZNF544" 4261.44847217049 0.0223587291029123 0.123187224431398 0.181502012129218 0.855973553931669 1 0.999989573499328
"ZNF546" 521.635835540933 0.259624303378061 0.236711940656404 1.09679428362642 0.272731329635073 1 0.999989573499328
"ZNF547" 477.237234773445 -0.0518900577185312 0.171240507716923 -0.303024432772124 0.761871241792795 1 0.999989573499328
"ZNF548" 2872.0107836349 0.0781532381658331 0.128776810433532 0.606889065684476 0.5439245350382 1 0.999989573499328
"ZNF549" 2138.23989993576 -0.0530648889738356 0.143819900257852 -0.368967638544434 0.712151846240231 1 0.999989573499328
"ZNF551" 1769.64538910234 0.0041358070979974 0.1367998078319 0.0302325504950963 0.975881588848768 1 0.999989573499328
"ZNF552" 421.549830268712 0.0490952270939094 0.197025840531979 0.249181665518341 0.803220261008937 1 0.999989573499328
"ZNF554" 1753.04504896801 -0.162862551123635 0.134991706109828 -1.20646338813684 0.227638867649308 1 0.999989573499328
"ZNF555" 2429.89327228966 0.0138301322125295 0.137966314290825 0.100242818572195 0.920151552886669 1 0.999989573499328
"ZNF556" 16.5881729478536 -0.467016786214241 0.73500768646093 -0.635390343280533 0.525173864624357 1 0.999989573499328
"ZNF557" 1993.95340322823 0.0493388992476365 0.110337714766676 0.44716259850016 0.654757664018492 1 0.999989573499328
"ZNF559" 1971.34068163382 0.0813800621288098 0.1995246018674 0.407869813382177 0.683369255719523 1 0.999989573499328
"ZNF559-ZNF177" 75.9293548019592 -0.203558925703651 0.336870384160337 -0.604264830851871 0.545667584435828 1 0.999989573499328
"ZNF561" 3790.80269130306 0.126069609309486 0.118023452602285 1.06817421901997 0.285441931824214 1 0.999989573499328
"ZNF562" 4777.37538722103 0.213817989852436 0.147544499361104 1.44917628768479 0.147288357772999 1 0.999989573499328
"ZNF563" 156.870630832165 -0.21392084347399 0.481593711820071 -0.444193597681179 0.656902620665706 1 0.999989573499328
"ZNF564" 1695.58839595028 -0.0577240261676228 0.153046659885239 -0.377166193701365 0.706050101746385 1 0.999989573499328
"ZNF565" 657.161510651314 0.200537547221807 0.140184338946804 1.43052746639484 0.152565688504417 1 0.999989573499328
"ZNF566" 3488.662001372 -0.0370031090658328 0.132424080011405 -0.279428855104342 0.77991572945562 1 0.999989573499328
"ZNF567" 1165.53596673823 0.0964838497343615 0.184968963024959 0.521621834044355 0.601933658073414 1 0.999989573499328
"ZNF568" 2005.59257432128 0.147640340959723 0.179233625793648 0.823731263070589 0.41009227156558 1 0.999989573499328
"ZNF569" 2773.65068617871 0.0100114201985949 0.173937122494352 0.0575576970288216 0.954100946657666 1 0.999989573499328
"ZNF57" 322.077150616909 -0.195316962476331 0.174027246055665 -1.12233553597611 0.261719802241278 1 0.999989573499328
"ZNF570" 1683.39904135343 0.0550923099043655 0.130223888311175 0.423058400565649 0.672252652404536 1 0.999989573499328
"ZNF571" 550.644726194539 0.259495472906754 0.208746685527432 1.24311182355349 0.213826629403655 1 0.999989573499328
"ZNF571-AS1" 1660.16799995118 -0.0175000946101405 0.176659458100395 -0.0990611813164017 0.921089693260313 1 0.999989573499328
"ZNF573" 653.105110576068 0.111151416085751 0.193054267971862 0.575752182292866 0.564782698692733 1 0.999989573499328
"ZNF574" 2731.72976785201 -0.107684893124894 0.160804911720018 -0.669661716007699 0.503073461970014 1 0.999989573499328
"ZNF575" 187.665341423197 -0.196431841288406 0.300155902503945 -0.654432711966491 0.512833065063266 1 0.999989573499328
"ZNF576" 925.819786655843 -0.100245873471827 0.151679443548135 -0.660906126280813 0.508672517014227 1 0.999989573499328
"ZNF578" 1897.79928091836 0.17551476877082 0.131366166035532 1.33607285701972 0.181525460799449 1 0.999989573499328
"ZNF579" 2880.51694178019 -0.101756838265547 0.194533902439378 -0.523080229150583 0.600918423318268 1 0.999989573499328
"ZNF580" 2074.30268974402 -0.0657450542486207 0.196023751882679 -0.335393306255915 0.737328416686583 1 0.999989573499328
"ZNF581" 1014.61221361004 0.0131394478496682 0.159849049817396 0.0821990988665748 0.934488390022432 1 0.999989573499328
"ZNF582" 569.673442328587 0.0846197292278736 0.160289554334507 0.527917926899225 0.597556301605598 1 0.999989573499328
"ZNF583" 2395.52949368174 -0.11666199453452 0.130031794031356 -0.897180534988147 0.369622590109765 1 0.999989573499328
"ZNF584" 1838.92973798438 -0.020841505331367 0.139547970480343 -0.149350114226869 0.881277373225477 1 0.999989573499328
"ZNF585A" 2889.01118565572 0.0818312735112065 0.139056156103617 0.588476452996661 0.556212534456472 1 0.999989573499328
"ZNF585B" 1814.47268319076 0.203119841359419 0.165392785630502 1.22810581238533 0.219407249391392 1 0.999989573499328
"ZNF586" 1012.83584608649 0.108694373651899 0.213498819247823 0.509109952152614 0.610675156322066 1 0.999989573499328
"ZNF587" 5582.21766193088 0.078742715817318 0.115039454967274 0.68448443049142 0.49366931759752 1 0.999989573499328
"ZNF587B" 583.630016494481 0.0845743333410275 0.3069489201577 0.275532271941455 0.782907335521301 1 0.999989573499328
"ZNF589" 2372.35710239197 -0.0909266382602156 0.282240150427173 -0.322160536417647 0.747331079356784 1 0.999989573499328
"ZNF592" 6848.78759114153 -0.111608918568351 0.0842101389257317 -1.32536200500492 0.185051112595167 1 0.999989573499328
"ZNF593" 751.934117831366 -0.10960039264236 0.259089089114604 -0.423022030826932 0.672279187393761 1 0.999989573499328
"ZNF594" 2921.90108695946 0.128007492513208 0.206711046919305 0.619258111363437 0.535746334923152 1 0.999989573499328
"ZNF595" 1187.44426538173 0.0885159734533287 0.163396527002125 0.541724937961365 0.588008007554673 1 0.999989573499328
"ZNF597" 355.067704694686 0.230002902061763 0.112116444802133 2.05146446150411 0.0402217370974785 1 0.999989573499328
"ZNF598" 2591.31758927897 -0.0598507232560764 0.220173401321989 -0.271834485440631 0.785749287754349 1 0.999989573499328
"ZNF599" 1202.97316998637 0.0446469803542725 0.113519707935765 0.39329717426278 0.694100005043494 1 0.999989573499328
"ZNF600" 55.0946649916393 0.90770108836235 0.540979146210581 1.67788554276179 0.0933694453859606 1 0.999989573499328
"ZNF605" 4573.66106712569 0.110211037088801 0.160083887717303 0.68845802447918 0.491164394841427 1 0.999989573499328
"ZNF606" 4264.75987251696 0.0270784316252885 0.170962174191054 0.158388437403865 0.874150724388828 1 0.999989573499328
"ZNF607" 2157.80165235149 0.0660982336381192 0.178308078767569 0.37069679677431 0.710863376427033 1 0.999989573499328
"ZNF608" 16365.2509215308 -0.0653910009243174 0.104192126033869 -0.627600217151353 0.530265866421271 1 0.999989573499328
"ZNF609" 19036.7562858727 0.00220181795760625 0.103826373736608 0.0212067307983994 0.983080745090227 1 0.999989573499328
"ZNF610" 1712.93350216004 0.163550129070908 0.21571733647581 0.758168683810202 0.448350006140882 1 0.999989573499328
"ZNF611" 1679.50634344701 0.0910332097612679 0.151003498293345 0.602854972170401 0.546605172857447 1 0.999989573499328
"ZNF613" 890.718991194469 0.00446832916030624 0.180990000486602 0.0246882653643455 0.980303615111832 1 0.999989573499328
"ZNF614" 3224.62429625167 0.113163997478229 0.100031524122903 1.13128334762941 0.257935850936595 1 0.999989573499328
"ZNF615" 1843.63002301549 -0.0577920233654566 0.23803637809219 -0.242786517878684 0.808170780314042 1 0.999989573499328
"ZNF616" 2173.51792099448 0.0926540544324195 0.237080655314475 0.390812376950446 0.695935925648623 1 0.999989573499328
"ZNF618" 16206.9053878869 -0.178506554820832 0.191612272936523 -0.931602929630541 0.351541768541939 1 0.999989573499328
"ZNF619" 460.007903508383 -0.076963867558446 0.268871439939288 -0.286247834934885 0.774688308789731 1 0.999989573499328
"ZNF620" 2411.03601635894 0.0207984351160291 0.113501564861783 0.183243597930623 0.854606887267164 1 0.999989573499328
"ZNF621" 4447.80840790959 -0.00608330466055161 0.110838672471898 -0.054884315418826 0.956230627525919 1 0.999989573499328
"ZNF622" 3763.08048108766 -0.0665274649243318 0.14843193252698 -0.448201837648644 0.654007536614884 1 0.999989573499328
"ZNF623" 4498.52740310153 0.0654831170788532 0.0866035986389593 0.756124665810309 0.449574454603475 1 0.999989573499328
"ZNF624" 1708.20063808546 -0.0457575727904818 0.124216055915994 -0.368370839446288 0.7125967378453 1 0.999989573499328
"ZNF625" 1168.82132648258 0.0116822089363075 0.164397871698466 0.071060585004012 0.943349537443818 1 0.999989573499328
"ZNF625-ZNF20" 269.111896931532 -0.0146775873616251 0.16236488021794 -0.0903987816941914 0.927970324797957 1 0.999989573499328
"ZNF626" 2228.2503570878 0.0855618598663531 0.155561297824774 0.550020223942405 0.582305502300296 1 0.999989573499328
"ZNF627" 8191.48143553143 -0.0980994358697009 0.0924354102525009 -1.06127549606507 0.288564718338234 1 0.999989573499328
"ZNF628" 618.24879892799 -0.115342076246457 0.254433127047449 -0.453329633546292 0.650311397407317 1 0.999989573499328
"ZNF629" 9689.93158763633 -0.0584528214936743 0.159820791634006 -0.365739782014926 0.714559257974918 1 0.999989573499328
"ZNF630" 239.222564501003 -0.278400082817471 0.307096209043504 -0.906556559863075 0.364641342363135 1 0.999989573499328
"ZNF638" 24632.7123388433 -0.00383726676893873 0.167582774780123 -0.0228977397824652 0.981731843316413 1 0.999989573499328
"ZNF639" 3977.40043501334 0.0736089820845606 0.0810467877500121 0.908228248497728 0.363757642315689 1 0.999989573499328
"ZNF641" 5892.78882810093 -0.0332261801701114 0.0834073345416254 -0.398360412219258 0.690364534769313 1 0.999989573499328
"ZNF644" 12012.5106515937 -0.034831192515745 0.142505498939181 -0.244419989228699 0.806905562005651 1 0.999989573499328
"ZNF646" 3263.28946205535 -0.0368520907959101 0.199023719512361 -0.1851643155208 0.853100157159543 1 0.999989573499328
"ZNF648" 9.59029333143756 -0.225481880394896 1.04765946617589 -0.215224400365453 0.829592367929887 1 0.999989573499328
"ZNF652" 7320.8455660041 0.0415036811300749 0.109073068928192 0.380512637426557 0.703564917491296 1 0.999989573499328
"ZNF653" 1274.40214283086 -0.118248469125569 0.165164550917352 -0.715943393838433 0.474026302419248 1 0.999989573499328
"ZNF654" 3452.25180182282 0.149540269190931 0.17716383745945 0.844078968571443 0.398625279247322 1 0.999989573499328
"ZNF655" 8456.23815767863 0.0990699966219198 0.13211699940621 0.749865627187892 0.453335638198824 1 0.999989573499328
"ZNF658" 631.136765510091 0.119274561672599 0.187495270043719 0.63614704330828 0.524680585776814 1 0.999989573499328
"ZNF658B" 19.9840720740613 0.392133353076687 0.690732967608843 0.567706149069679 0.57023451551424 1 0.999989573499328
"ZNF660" 1241.3107581197 0.101311365276516 0.268568295867627 0.377227568686853 0.70600449424289 1 0.999989573499328
"ZNF663P" 119.511649929529 -0.116454897030173 0.30504362891978 -0.381764724746304 0.702635886091463 1 0.999989573499328
"ZNF664" 35244.9967097681 0.0498959305066355 0.158835798319757 0.31413529591225 0.753418283127104 1 0.999989573499328
"ZNF664-FAM101A" 87.3715340349309 -0.18459954374317 0.368703643565286 -0.500671872830252 0.616602070687057 1 0.999989573499328
"ZNF665" 317.32438764357 0.280524158275611 0.284657052641702 0.985481145372173 0.324387788349324 1 0.999989573499328
"ZNF667" 3450.62076967626 0.0214246577401293 0.100324793146918 0.213552971983251 0.830895676208349 1 0.999989573499328
"ZNF667-AS1" 4824.56360438926 0.0141815440584158 0.107594574975577 0.131805382024464 0.895138229456189 1 0.999989573499328
"ZNF668" 1473.21880057604 0.0263856097087352 0.139876739766773 0.188634720488409 0.850379118301047 1 0.999989573499328
"ZNF669" 2050.75424593928 0.00628732903356325 0.101398953684325 0.0620058571130519 0.950558167677205 1 0.999989573499328
"ZNF670" 1979.25714047144 -0.106811111696775 0.190836307257488 -0.559700159952575 0.575683973237208 1 0.999989573499328
"ZNF671" 2246.7228257218 -0.12523605452558 0.109442762825372 -1.14430640539848 0.252496587797191 1 0.999989573499328
"ZNF672" 4122.51304267288 -0.183670825074854 0.106956880794791 -1.71724178669017 0.0859350034626928 1 0.999989573499328
"ZNF674" 810.012619212332 0.027091909270915 0.157931392771952 0.171542267787348 0.863797398079644 1 0.999989573499328
"ZNF674-AS1" 551.397838731301 -0.230214073058217 0.190614380692687 -1.20774766427184 0.22714433789358 1 0.999989573499328
"ZNF675" 2491.07866424667 -0.15656157596375 0.185765106491072 -0.842793239920299 0.399344089398219 1 0.999989573499328
"ZNF676" 8.42782570792774 -8.96989063055301 6.48370585489971 -1.38345119770887 0.166526561396312 1 0.999989573499328
"ZNF677" 1425.79558325178 0.184961714523278 0.151053880578586 1.22447509335619 0.22077305643543 1 0.999989573499328
"ZNF678" 3264.90403071199 -0.119178384141504 0.255900817173535 -0.465720998697261 0.641415219696829 1 0.999989573499328
"ZNF680" 1732.43425294044 0.0134871449678029 0.333476430397605 0.0404440726192316 0.967739094105141 1 0.999989573499328
"ZNF681" 2425.77759697381 -0.545721888453509 0.2635858082499 -2.07037659605756 0.0384170917586401 1 0.999989573499328
"ZNF682" 2134.91679272975 0.0256670904071623 0.184577775114248 0.139058401756523 0.889403999366706 1 0.999989573499328
"ZNF684" 277.384580687924 0.0507674084355009 0.291752776898367 0.174008312706432 0.861858929303047 1 0.999989573499328
```
