## Supplementary Tables 42-61 for "Transcriptomic Convergence and the Female Protective Effect in Autism": AFF2_vs_control_DEG_res_manual_adjustment_Cutoff_Of_10.txt (part 3 of 3)

```
"ZNF687" 3670.53408564896 0.00580064663796799 0.192801369211381 0.0300861278200176 0.975998364119822 1 0.999989573499328
"ZNF688" 748.718561742172 -0.0655668752949891 0.162340938352536 -0.403883801340395 0.686298168665029 1 0.999989573499328
"ZNF689" 2951.90059668466 -0.199099786666147 0.145085793142136 -1.3722900247793 0.169973169720619 1 0.999989573499328
"ZNF69" 763.154925194392 0.525605613552653 0.33342414230269 1.5763873903153 0.114936552613908 1 0.999989573499328
"ZNF691" 1018.81038467487 0.0544247584276575 0.261997466965208 0.207730093951194 0.835439718626379 1 0.999989573499328
"ZNF692" 2008.9656908675 -0.0638185851013272 0.403073867043695 -0.158329751242367 0.874196965709965 1 0.999989573499328
"ZNF695" 373.411159919951 -0.23542863985443 0.438069067102647 -0.537423565218917 0.590975069231154 1 0.999989573499328
"ZNF696" 2753.41760032211 -0.0567171295848345 0.097637119427302 -0.580897203005508 0.561309737557059 1 0.999989573499328
"ZNF697" 10106.6342449632 -0.145699438407541 0.11698776546172 -1.24542457779669 0.212975723544832 1 0.999989573499328
"ZNF699" 1083.92113241045 0.0355699537722542 0.140830112962853 0.252573494573824 0.800597814305255 1 0.999989573499328
"ZNF7" 1597.23950321697 0.0406915278480781 0.161956020521429 0.251250479710905 0.801620458758725 1 0.999989573499328
"ZNF70" 1161.24833758096 0.130071798641136 0.130951259682251 0.993284058181275 0.320571544213367 1 0.999989573499328
"ZNF700" 1872.6230617865 -0.0603456760158948 0.208719356172287 -0.289123525113227 0.772486851570363 1 0.999989573499328
"ZNF701" 596.745924651202 0.306839419265541 0.295218961430251 1.03936216623415 0.298636332696327 1 0.999989573499328
"ZNF702P" 331.149436006502 0.24061569120873 0.626089951995825 0.384314890283264 0.70074507300207 1 0.999989573499328
"ZNF703" 2398.98717498364 -0.0259930795076769 0.465050206820577 -0.0558930608490308 0.955426998830315 1 0.999989573499328
"ZNF704" 17259.9795526075 -0.0349922920985381 0.114679141638252 -0.305132141718665 0.760265512201633 1 0.999989573499328
"ZNF705E" 14.3236646420484 -0.408077314659291 0.576873423137777 -0.707394895122128 0.479321108407485 1 0.999989573499328
"ZNF706" 5398.54731868547 -0.00221592651798228 0.0721082652905714 -0.0307305481424752 0.975484428767225 1 0.999989573499328
"ZNF707" 941.679592181326 0.0872467014656596 0.105860110801293 0.824169753888012 0.409843110311082 1 0.999989573499328
"ZNF708" 4058.28083705916 -0.0557275121595264 0.157178710423104 -0.354548729974405 0.722927691365131 1 0.999989573499328
"ZNF709" 2959.3547658688 0.0215244423780831 0.115457686720324 0.186427105803897 0.852109837655834 1 0.999989573499328
"ZNF71" 3809.3296303198 -0.0104571388810053 0.0921124497636104 -0.113525792743995 0.90961371560992 1 0.999989573499328
"ZNF710" 3649.13405180518 -0.21541831241095 0.117519753435665 -1.83303917948466 0.0667967447887648 1 0.999989573499328
"ZNF711" 11165.5936035033 0.0146202578098817 0.176420654518059 0.0828715767426494 0.933953654753206 1 0.999989573499328
"ZNF713" 1821.4793383915 -0.00739962000945052 0.135817522295724 -0.0544820718591732 0.95655109195668 1 0.999989573499328
"ZNF714" 4688.24187907928 -0.549581987455686 0.258185790338285 -2.12862987825783 0.0332848945132245 1 0.999989573499328
"ZNF717" 447.583614394422 0.505178219123081 0.278569591439115 1.81347223332341 0.0697590174400542 1 0.999989573499328
"ZNF718" 2011.52032211897 -0.0560191916298731 0.184442768780079 -0.303721268122296 0.761340253357338 1 0.999989573499328
"ZNF720" 2273.90678739883 0.0285112427261997 0.175441860668275 0.16251105988957 0.870903419514012 1 0.999989573499328
"ZNF721" 5899.10930047652 0.0204149850611624 0.134346937859325 0.151957204134708 0.879220689734669 1 0.999989573499328
"ZNF724P" 156.5809687709 -0.133465260098944 0.414269278675543 -0.322170305569471 0.747323678890452 1 0.999989573499328
"ZNF726" 174.989648430948 0.204699901427981 0.332451185962213 0.615729195958552 0.538073264669378 1 0.999989573499328
"ZNF730" 900.942368257847 -0.261953357750094 0.452106210000194 -0.579406679129626 0.562314798421485 1 0.999989573499328
"ZNF732" 132.059046921511 0.696142897875628 0.815179765460379 0.853974702723977 0.393119006206874 1 0.999989573499328
"ZNF737" 5727.2568720187 0.0454718844518623 0.200986889889505 0.226243037428267 0.821012399231248 1 0.999989573499328
"ZNF738" 8903.65799568688 -0.0893463663046615 0.122089078760428 -0.731812928820464 0.464282756696438 1 0.999989573499328
"ZNF74" 5248.00684707138 -0.202258522576174 0.109694618739261 -1.84383267748925 0.0652075288345984 1 0.999989573499328
"ZNF740" 6711.83006471622 -0.00815395293546389 0.13474028390409 -0.0605160735839622 0.951744614442881 1 0.999989573499328
"ZNF746" 2910.18670223337 -0.0741927050246865 0.108973764724581 -0.680830888170196 0.49597850296225 1 0.999989573499328
"ZNF747" 1193.57102963722 -0.118807392314309 0.312506609123946 -0.380175614996954 0.703815059127176 1 0.999989573499328
"ZNF749" 1484.79414232752 0.0246691152317657 0.138250820156309 0.178437387958164 0.858379489083607 1 0.999989573499328
"ZNF75A" 2679.34981259005 0.164005933424118 0.126650512560232 1.29494883288468 0.195337881080674 1 0.999989573499328
"ZNF75D" 1999.51646698302 0.0262800395848696 0.11303338182102 0.232498038734098 0.816151210350193 1 0.999989573499328
"ZNF76" 3137.13335807947 0.0444093009254979 0.122049622643257 0.363862664740091 0.715960565559028 1 0.999989573499328
"ZNF761" 1278.13560331895 0.0850625337465954 0.245131307644443 0.347008036484579 0.728585281244299 1 0.999989573499328
"ZNF763" 916.876686799485 0.00282528993862928 0.183816808453493 0.0153701392293735 0.987736886055478 1 0.999989573499328
"ZNF764" 1593.85250797795 -0.0897385368883657 0.104137908692897 -0.861727856980546 0.388837292457696 1 0.999989573499328
"ZNF765" 793.096756271898 0.263008305889335 0.241043834519926 1.0911223114798 0.275219066509033 1 0.999989573499328
"ZNF766" 2959.68700926813 0.0250705533251307 0.17302942487515 0.144891849136183 0.884796261971864 1 0.999989573499328
"ZNF767P" 1733.32816723471 0.000669234155586323 0.25160433429406 0.00265986735667345 0.997877735404793 1 0.999989573499328
"ZNF768" 6469.09008604693 -0.128612804382116 0.112481411887575 -1.14341385144298 0.252866804170361 1 0.999989573499328
"ZNF77" 727.923829142507 0.0273708780718375 0.11407806631462 0.239931118716111 0.810383656105965 1 0.999989573499328
"ZNF770" 15503.3661237539 0.101934769358259 0.113520946195154 0.897937982150209 0.369218613849997 1 0.999989573499328
"ZNF771" 1183.30241894237 -0.170937510770337 0.27827597082018 -0.614273342633653 0.539034714895817 1 0.999989573499328
"ZNF772" 4582.79423593608 0.0396932467088779 0.156701045685134 0.253305563695057 0.800032097074437 1 0.999989573499328
"ZNF773" 1055.23352905672 0.13993600686121 0.102411203707575 1.36641306610147 0.171809349994358 1 0.999989573499328
"ZNF774" 408.077496669017 0.0457808360525907 0.149994355408804 0.305217059187438 0.76020084056595 1 0.999989573499328
"ZNF775" 1733.25318342399 -0.264184660158385 0.218117749929689 -1.21120202387722 0.22581798728795 1 0.999989573499328
"ZNF776" 7349.44874817505 0.056241509547445 0.0881159771730687 0.638266876811467 0.523299969840113 1 0.999989573499328
"ZNF777" 2582.54264139162 -0.124134375747518 0.138660107863701 -0.895242169215234 0.370657647066329 1 0.999989573499328
"ZNF778" 3618.42312471146 0.0928727853307062 0.119760992266097 0.775484434233408 0.438053459812942 1 0.999989573499328
"ZNF780A" 4192.6139254798 -0.0199843156245933 0.161458498418889 -0.123773699249611 0.901494456613547 1 0.999989573499328
"ZNF780B" 5130.2328007463 -0.0349071721124505 0.186328377821402 -0.187342220871527 0.851392321481987 1 0.999989573499328
"ZNF781" 675.047185088116 0.104933003677091 0.132204480182842 0.793717455958873 0.427359935736388 1 0.999989573499328
"ZNF782" 913.810859011874 0.137726024324213 0.18906687692562 0.728451363685427 0.466337330910832 1 0.999989573499328
"ZNF783" 2457.29540971422 0.0588712446241273 0.156221262985148 0.376845273807089 0.706288593211374 1 0.999989573499328
"ZNF784" 775.980205711071 -0.123269554965238 0.161809656202284 -0.761818286117203 0.446168465007391 1 0.999989573499328
"ZNF785" 2597.43382542059 -0.0936244881345812 0.12037994992211 -0.777741544128896 0.436721395460981 1 0.999989573499328
"ZNF786" 1792.01311669895 -0.227916332683744 0.130428679492737 -1.7474403142787 0.0805609896189736 1 0.999989573499328
"ZNF787" 2153.10962165049 -0.107612006717724 0.26014661391357 -0.413659071316904 0.679123805414483 1 0.999989573499328
"ZNF788" 868.319996356822 0.214633881114428 0.623999669960692 0.343964734994089 0.730872807117712 1 0.999989573499328
"ZNF789" 1025.46366663096 0.0801370318645825 0.170826385750977 0.469113898958224 0.638988224793881 1 0.999989573499328
"ZNF79" 955.504005658289 0.0215375265459296 0.188474189857553 0.114273081965268 0.909021320178282 1 0.999989573499328
"ZNF790" 1036.40156550281 0.0263952581963492 0.163476902479082 0.161461697622553 0.871729776364915 1 0.999989573499328
"ZNF790-AS1" 319.594972255149 0.0193304722394202 0.173711358074035 0.11127926494698 0.911394897448795 1 0.999989573499328
"ZNF791" 2998.22102219983 -0.00149902327980353 0.10445901128782 -0.01435034911132 0.988550470975022 1 0.999989573499328
"ZNF792" 547.214622710816 0.00802013336757863 0.266349358122182 0.0301113298118014 0.975978264945996 1 0.999989573499328
"ZNF793" 5518.24447242892 -0.0121832684444502 0.164112820949804 -0.0742371520636808 0.940821684325242 1 0.999989573499328
"ZNF799" 527.831938177259 -0.181327265002023 0.137698038853298 -1.31684711352503 0.187889876861863 1 0.999989573499328
"ZNF8" 1914.18537833807 -0.106245644192831 0.110251294398296 -0.963667998391072 0.335212403423416 1 0.999989573499328
"ZNF800" 2202.83031216247 0.0951618545459793 0.161244365115877 0.590171659503213 0.555075570272566 1 0.999989573499328
"ZNF804A" 4072.91681287548 0.0423582613690467 0.315184575020252 0.134391923736512 0.893092667626721 1 0.999989573499328
"ZNF804B" 258.329718691227 -0.249197333733773 0.637466853920528 -0.390918103743227 0.695857771810405 1 0.999989573499328
"ZNF805" 2914.48259725574 0.112437455525796 0.138578287810753 0.811364155973295 0.417156576996406 1 0.999989573499328
"ZNF808" 877.632963068274 0.319127013908768 0.195034937958796 1.63625562296017 0.10178609951583 1 0.999989573499328
"ZNF81" 2537.63507253257 0.0242974848905456 0.195756095187336 0.124121217616714 0.901219298834603 1 0.999989573499328
"ZNF813" 730.90904391375 0.126454696272654 0.334294251283768 0.378273619085695 0.705227340903732 1 0.999989573499328
"ZNF814" 924.279493124622 0.0350735022662252 0.210198836526072 0.166858688877066 0.867481238869058 1 0.999989573499328
"ZNF815P" 607.647740017435 -0.189976749313265 0.182165915319699 -1.04287758211989 0.297004993565706 1 0.999989573499328
"ZNF816" 471.131448983373 0.238107826507643 0.367948962752669 0.647121885400439 0.517553062034785 1 0.999989573499328
"ZNF818P" 338.433310982425 0.0631718018659915 0.218581552715368 0.289007928991393 0.772575309897128 1 0.999989573499328
"ZNF821" 4439.40119726687 -0.131309887169401 0.126776837953241 -1.03575613092537 0.300315928399915 1 0.999989573499328
"ZNF823" 1036.3878240395 0.120676134711161 0.202884480588356 0.594802196605702 0.551975699098615 1 0.999989573499328
"ZNF826P" 131.214227024636 -0.275492379926149 0.352774362073419 -0.780930842896159 0.434843170614561 1 0.999989573499328
"ZNF827" 3915.1784854987 0.0113517872011935 0.1345111423291 0.0843929135135874 0.932744041384794 1 0.999989573499328
"ZNF829" 905.081260281407 0.162496504827137 0.167803665960747 0.968372793864635 0.332858221743843 1 0.999989573499328
"ZNF83" 2450.59048494792 0.229065802935367 0.419680657585984 0.545809769392187 0.585196707154171 1 0.999989573499328
"ZNF830" 2140.81095524148 0.137353714173215 0.0885287836321943 1.55151475641946 0.120778373807272 1 0.999989573499328
"ZNF833P" 166.416892950245 -0.194908946959331 0.299540803612678 -0.650692475310838 0.515245021529098 1 0.999989573499328
"ZNF835" 549.007172249113 0.191408640247854 0.228447845594032 0.837865814624494 0.402106070166916 1 0.999989573499328
"ZNF836" 1093.17931548057 -0.051138076059729 0.234886751814729 -0.217713752115168 0.827652148051807 1 0.999989573499328
"ZNF837" 187.811473392004 0.0348721492386088 0.357151589113269 0.0976396306262807 0.922218454150677 1 0.999989573499328
"ZNF839" 1058.44476840772 0.128627435786751 0.152224497881676 0.844985121164488 0.398119146406047 1 0.999989573499328
"ZNF84" 13597.7542625749 0.0164334500575506 0.126671284988608 0.129733033489228 0.896777646472634 1 0.999989573499328
"ZNF841" 1977.55399902568 0.155504427202901 0.276222811153819 0.562967361577917 0.573457109067984 1 0.999989573499328
"ZNF843" 192.856640527986 -0.18207424834645 0.266633721175895 -0.682862795986476 0.494693544799091 1 0.999989573499328
"ZNF844" 2721.85976592956 0.172644196948257 0.211572127649295 0.816006337254568 0.414496511186232 1 0.999989573499328
"ZNF845" 1274.77154855769 -0.0291163976150669 0.236069909900919 -0.123338029939043 0.901839427182945 1 0.999989573499328
"ZNF846" 627.436612834381 0.313043658788585 0.236118930933912 1.32578805752853 0.184909909858713 1 0.999989573499328
"ZNF85" 1871.38724030606 -0.0624404600929274 0.139812855920184 -0.446600276362092 0.655163696033966 1 0.999989573499328
"ZNF850" 645.591400020468 -0.0167464470586094 0.418327782917786 -0.0400318786904493 0.968067711135894 1 0.999989573499328
"ZNF852" 503.639655115862 0.133219880981995 0.258662224852141 0.515034157222408 0.606529151461123 1 0.999989573499328
"ZNF853" 2237.38139613588 -0.122664858954818 0.207559737217301 -0.590985807745537 0.554529930241607 1 0.999989573499328
"ZNF860" 511.517267384166 0.771152692021427 0.63282394673582 1.21858961880176 0.222999991177113 1 0.999989573499328
"ZNF862" 2587.30861497595 -0.112126407478793 0.184054685515953 -0.609201592257613 0.542390825052826 1 0.999989573499328
"ZNF865" 2271.30640007131 -0.134212665132962 0.17250303726311 -0.778030736515406 0.436550893399708 1 0.999989573499328
"ZNF876P" 430.778806400427 0.453703087129662 0.217035041123319 2.09046006940358 0.0365764917426548 1 0.999989573499328
"ZNF878" 54.1622043926305 0.600799523457704 0.769268773526275 0.781000794694526 0.434802027308085 1 0.999989573499328
"ZNF879" 1026.17637313874 -0.0479354563273062 0.157785556369172 -0.303801294810225 0.761279280221735 1 0.999989573499328
"ZNF880" 1275.25732851508 0.0161304121199865 0.119446102180823 0.135043436541508 0.892577531466588 1 0.999989573499328
"ZNF883" 1259.74199998989 0.0192664904678063 0.191829626846649 0.1004354269177 0.919998645334399 1 0.999989573499328
"ZNF890P" 85.2549218885072 0.413326203119931 0.316300576360429 1.30675134353514 0.191297174936664 1 0.999989573499328
"ZNF891" 731.56449779813 0.265837875485049 0.233204362876255 1.13993525766973 0.254313274784459 1 0.999989573499328
"ZNF90" 385.942904266076 0.0303317034267785 0.658883294241546 0.0460350166590488 0.963282340225959 1 0.999989573499328
"ZNF91" 15405.7083500586 0.00833694216005869 0.147453117886411 0.0565396125871071 0.954911939697689 1 0.999989573499328
"ZNF92" 3628.23715015314 0.00829327333219922 0.181098421584161 0.0457942883193221 0.963474211297473 1 0.999989573499328
"ZNF93" 1677.94777796778 -0.0920212834010967 0.43269359620667 -0.212670777214701 0.831583761732455 1 0.999989573499328
"ZNFX1" 2779.35429582479 0.0281177075158273 0.127266328052865 0.220935953335178 0.825142302357838 1 0.999989573499328
"ZNHIT1" 4736.10819216812 -0.134110703724683 0.150331837112705 -0.892097817072103 0.372340504848711 1 0.999989573499328
"ZNHIT2" 332.063830710209 0.199497313982927 0.2302669434022 0.866374091892429 0.386285046928259 1 0.999989573499328
"ZNHIT3" 4432.64685427551 0.0450060507450171 0.0954243471734444 0.471641169975348 0.63718293523588 1 0.999989573499328
"ZNHIT6" 4329.94189160856 0.123120414017587 0.106755625789953 1.1532920453282 0.248790534042131 1 0.999989573499328
"ZNRD1" 1196.55097917161 -0.15694606107728 0.201979083274702 -0.777041159573071 0.437134487131962 1 0.999989573499328
"ZNRD1-AS1" 262.541055992925 0.282160678744024 0.145941682300044 1.93337965067393 0.0531894461879176 1 0.999989573499328
"ZNRF1" 12529.4296739845 -0.0747693084533746 0.210425067804417 -0.355325100918443 0.722346052967302 1 0.999989573499328
"ZNRF2" 1730.31136358564 0.193194967063539 0.187084022459265 1.03266417155214 0.301761085951609 1 0.999989573499328
"ZNRF2P1" 459.727223488459 -0.0286791773570989 0.131840383602646 -0.217529535134964 0.827795692303124 1 0.999989573499328
"ZNRF2P2" 286.821285223066 -0.152657857247491 0.257920699250344 -0.59187904534687 0.553931586693255 1 0.999989573499328
"ZNRF3" 1898.67880314151 0.129926976504064 0.240339439854421 0.540597816915789 0.588784822926243 1 0.999989573499328
"ZNRF4" 14.0071388303696 -0.863142156689927 0.785395480084132 -1.09899048132728 0.2717722178108 1 0.999989573499328
"ZP1" 9.00695775610349 -1.69151338957804 0.986943728430573 -1.71389040818758 0.0865488549815182 1 0.999989573499328
"ZP3" 21.0169785629804 -0.940076057207544 0.476717848239295 -1.97197579381517 0.0486123698822745 1 0.999989573499328
"ZPLD1" 655.420627925631 -0.623540042771508 0.752517551920016 -0.828605314494754 0.407327779771989 1 0.999989573499328
"ZPR1" 3795.43488873452 -0.00793538174986771 0.090665962150957 -0.0875232729197254 0.930255587297033 1 0.999989573499328
"ZRANB1" 11645.2140526145 0.0794395759779001 0.0771493945808768 1.02968502098383 0.303157889382665 1 0.999989573499328
"ZRANB2" 14052.175365007 0.0435833627460927 0.203878065343324 0.213771710422599 0.83072508680441 1 0.999989573499328
"ZRANB2-AS1" 54.6986470139675 -0.208603965207414 0.729769465534909 -0.285849127785185 0.7749936787302 1 0.999989573499328
"ZRANB2-AS2" 45.4634560198095 0.50606419072147 0.387125233945579 1.3072363833369 0.191132442406745 1 0.999989573499328
"ZRANB3" 1320.55204080882 -0.0102849986781398 0.17407236637927 -0.0590846145891462 0.952884713011016 1 0.999989573499328
"ZRSR2" 1194.02609613204 0.00790995581142709 0.0964039188203811 0.0820501480460026 0.934606835483175 1 0.999989573499328
"ZSCAN1" 380.260143537029 -0.00740123463690122 0.33900093345667 -0.0218324904342696 0.982581576740362 1 0.999989573499328
"ZSCAN12" 3853.3662744942 0.107807460941475 0.118546335831284 0.909412004896616 0.363132687297691 1 0.999989573499328
"ZSCAN12P1" 89.5128783809214 -0.0843665088069046 0.242361433928318 -0.348102036860605 0.727763554691855 1 0.999989573499328
"ZSCAN16" 1047.06920275131 -0.111312291001337 0.162012788460018 -0.687058670240756 0.492045757321636 1 0.999989573499328
"ZSCAN16-AS1" 717.068321552194 -0.0725044766448914 0.206628645372844 -0.350892667926382 0.725668872336448 1 0.999989573499328
"ZSCAN18" 9758.07366947675 -0.152824781797085 0.23754728404297 -0.643344681513768 0.520000469602543 1 0.999989573499328
"ZSCAN2" 3900.02458859446 -0.0105972995304731 0.104074323739056 -0.1018243419678 0.918896103972715 1 0.999989573499328
"ZSCAN20" 983.368372973966 0.108466045047787 0.218793041268765 0.495747234093006 0.620072757236252 1 0.999989573499328
"ZSCAN21" 1404.04402604592 -0.0352510250942645 0.127181255757129 -0.277171544536259 0.7816483881414 1 0.999989573499328
"ZSCAN22" 760.102228400443 0.0814343505894398 0.109748570402699 0.742008303986414 0.458082304388425 1 0.999989573499328
"ZSCAN23" 997.057829102572 8.99442279107077e-05 0.234937546636197 0.00038284313937264 0.999694535377347 1 0.999989573499328
"ZSCAN25" 2198.2570412607 -0.0115232431098499 0.113804823320874 -0.101254435212821 0.919348485662509 1 0.999989573499328
"ZSCAN26" 3600.89248294145 0.0899824991200602 0.179756705905808 0.500579372917584 0.616667182327399 1 0.999989573499328
"ZSCAN29" 7754.11279630717 0.0635021320683635 0.11466884531024 0.553787141542733 0.579724529317168 1 0.999989573499328
"ZSCAN30" 2745.71748433727 -0.0632476316920951 0.120635207174631 -0.524288333177379 0.600078010282921 1 0.999989573499328
"ZSCAN31" 592.777773361248 0.0640922726342594 0.167892913646319 0.381744954222877 0.702650552098673 1 0.999989573499328
"ZSCAN32" 1967.16244280006 0.0196768110877162 0.0962864681657665 0.204356972091247 0.838074551905045 1 0.999989573499328
"ZSCAN5A" 239.773909892592 -0.14756348300144 0.262014551056796 -0.563188122210257 0.573306790116899 1 0.999989573499328
"ZSCAN9" 3041.80356908853 -0.0840648096016734 0.127920756845258 -0.657163166282423 0.511076006722745 1 0.999989573499328
"ZSWIM1" 1050.6998622814 -0.190967108778851 0.151043249949233 -1.26432070842647 0.206114939725204 1 0.999989573499328
"ZSWIM2" 26.0791615655584 0.531382612312993 0.493864015327031 1.07596948921479 0.28194090200332 1 0.999989573499328
"ZSWIM3" 1291.24113338133 -0.0283568422222258 0.12836350031119 -0.220910478083573 0.825162138637542 1 0.999989573499328
"ZSWIM4" 3259.91699380413 -0.120080038288078 0.116697736484826 -1.02898343965474 0.303487456819956 1 0.999989573499328
"ZSWIM5" 10099.5968456648 -0.0272272900242221 0.129915910294364 -0.209576255614345 0.833998413350017 1 0.999989573499328
"ZSWIM6" 10044.3139948787 -0.0920959558074011 0.140750666920866 -0.654319853838989 0.512905757402817 1 0.999989573499328
"ZSWIM7" 1564.63032924533 -0.0478729911471956 0.0987966835960441 -0.484560709982298 0.627987989813543 1 0.999989573499328
"ZSWIM8" 8342.35115349217 0.0587155733729536 0.127309203369825 0.461204467695777 0.644651916644056 1 0.999989573499328
"ZSWIM8-AS1" 332.784572135743 0.0755669479174056 0.304476557410811 0.248186423808805 0.803990170037708 1 0.999989573499328
"ZUFSP" 2598.71914957756 0.0519059569242682 0.12028586743826 0.431521657778378 0.666089108408567 1 0.999989573499328
"ZW10" 2252.02837979194 0.0568890876971231 0.235104098706397 0.241974036225405 0.808800281574301 1 0.999989573499328
"ZWILCH" 5509.18992087982 0.0900668660853019 0.147166277212749 0.612007504647942 0.540532792346428 1 0.999989573499328
"ZWINT" 2309.05353805543 0.00623854244310482 0.695684816488022 0.00896748397442167 0.992845078882437 1 0.999989573499328
"ZXDA" 807.254995342987 0.0207931796938851 0.269741481102958 0.0770855843486247 0.938555460898467 1 0.999989573499328
"ZXDB" 3509.4522074616 0.00205618762882747 0.124284805664708 0.0165441593429739 0.986800272839337 1 0.999989573499328
"ZXDC" 6199.97203977298 0.00683206076330438 0.0740278055490248 0.0922904672458494 0.926467262081838 1 0.999989573499328
"ZYG11A" 46.1398809282154 -0.49714480226675 0.35493485083513 -1.40066494202249 0.161314290968163 1 0.999989573499328
"ZYG11B" 18843.9951551734 0.00903262915171969 0.121086001794338 0.0745968073754835 0.940535514392691 1 0.999989573499328
"ZYX" 6160.58524547583 -0.025412215015146 0.200108891647057 -0.126991933271846 0.898946783173886 1 0.999989573499328
"ZZEF1" 8873.21878190706 0.140701164852635 0.143306879432207 0.981817240108106 0.326189893216952 1 0.999989573499328
"ZZZ3" 7350.44759192874 0.0919986750647147 0.14144564486236 0.650417163103452 0.515422793845899 1 0.999989573499328
"MIR3687" 258.841367119755 -1.00521547369375 0.941377285131236 -1.06781360626692 NA NA NA
"NEUROD6" 149.149891311375 0.646765047001628 3.2936073824064 0.196369807298975 NA NA NA
"RPPH1" 820.550206525779 -1.29175918312006 1.01947527558906 -1.26708240410605 NA NA NA
"SCARNA2" 64.9087920356801 -1.50069241464816 0.85969392219152 -1.74561245102514 NA NA NA
"A1CF" 0.522845972220435 -3.0006202320378 2.8256991601919 -1.06190364293205 0.28827943112283 NA NA
"A2ML1" 3.20388319882776 -0.569081986925729 1.37782782762539 -0.413028373731215 0.679585825609745 1 NA
"A2MP1" 0.647579764321542 -0.869212428173983 4.94745236414659 -0.175688892827555 0.860538361813772 NA NA
"A4GNT" 1.22274078459452 -0.291431730219862 2.21927326988973 -0.131318542053337 0.895523324368898 1 NA
"AA06" 0.318147711239215 -2.95953735874159 4.46453182671791 -0.66289982323125 0.50739471495648 NA NA
"AADAC" 0 NA NA NA NA NA NA
"AADACL2" 0 NA NA NA NA NA NA
"AADACL2-AS1" 0.140907482538589 0 6.56302487841448 0 1 NA NA
"AADACL3" 0.430483676265895 -1.53536152653823 6.16446361928667 -0.249066524090525 0.803309323513294 NA NA
"AADACL4" 0.0218680358661831 -0.719736546931812 6.56302487845748 -0.109665369286391 0.912674766021403 NA NA
"AADACP1" 0.0620911010946945 0 6.56302487845288 0 1 NA NA
"AATK-AS1" 8.5900916420561 -0.596857401649277 0.833907591108662 -0.715735661856451 0.47415458612114 1 NA
"ABCB11" 7.58867669033411 -0.469799909499156 1.12708460816752 -0.416827544351781 0.676804553743118 1 NA
"ABCB4" 20.2564596186129 0.584788693013198 0.637332132100756 0.917557210061941 0.358850728548752 1 NA
"ABCB5" 2.79878303498918 0.187827398627829 1.60001782829863 0.117390816093315 0.906550361449732 1 NA
"ABCC12" 2.77817932253449 1.06464224579094 1.22374699196254 0.869985587530279 0.384308280510945 1 NA
"ABCC13" 0.200393123166145 0.578642786885761 6.56302487839334 0.0881670872208268 0.929743876009435 NA NA
"ABCC3" 0.699620970998373 0.434363430817723 2.7348660532203 0.158824389335727 0.873807232797591 NA NA
"ABCC5-AS1" 0.0205700278107664 0 6.56302487845748 0 1 NA NA
"ABCC6P1" 2.29444851858299 -0.107525316401434 1.52017179875532 -0.0707323451793227 0.943610777568563 1 NA
"ABCC6P2" 3.71968425308174 0.0142770522167428 1.29430438033074 0.0110306759628632 0.99119897243307 1 NA
"ABCG2" 6.95404310572173 0.253199387934949 0.948976217757092 0.266813206903527 0.789612985135941 1 NA
"ABCG5" 5.57887078738306 -0.374716431126479 1.09402501800573 -0.342511757006746 0.731965797661637 1 NA
"ABHD1" 9.22101372697073 -0.632433338189436 0.900467508804797 -0.702338876200957 0.482467854232173 1 NA
"ABHD16B" 5.07432037016544 -0.370374195622362 0.847169591665082 -0.437190143822802 0.661973457062667 1 NA
"ABI3" 3.54988925858571 1.06834846901838 1.65309586456807 0.64627133363347 0.51810364940484 1 NA
"ABO" 3.12506090582992 -2.51118164449208 1.43046286407198 -1.75550285684713 0.0791733324266171 1 NA
"ABRA" 0.687830406565142 1.30041624172399 4.34130698867521 0.299544870960813 0.764524340651685 NA NA
"ACCSL" 1.33987151908274 -2.04237571700737 2.16467004662166 -0.943504401603768 0.345422964967783 1 NA
"ACER1" 9.25899153037287 1.49922468538905 0.874500021293888 1.71437924400601 0.0864590979608433 1 NA
"ACKR2" 10.3903455977728 -0.0668253737935897 0.778950942349307 -0.0857889376088886 0.931634200566199 1 NA
"ACKR4" 5.79052929949373 3.1523655519148 1.3886821425154 2.27004110977097 0.0232050888692949 1 NA
"ACMSD" 1.00165558843522 -1.73597060833226 1.87897485512222 -0.923892410587549 0.355542334892293 NA NA
"ACOT11" 12.6096704869924 0.452221326896447 1.10839738890124 0.40799566240835 0.683276859406914 1 NA
"ACOT6" 0.209765611520082 0.434278128724482 5.60255038126349 0.0775143638470134 0.938214364956053 NA NA
"ACPP" 0.646491960362082 1.15569679040848 3.0974907713072 0.373107420081435 0.709068496373231 NA NA
"ACPT" 1.34960281909741 -1.88983756349429 1.59747223171655 -1.18301747346405 0.236802222421444 1 NA
"ACSBG2" 3.55195453318746 -0.886725642332623 1.21531339724032 -0.729627143374017 0.465618126026087 1 NA
"ACSL5" 5.46747283117088 -0.483540678868135 1.05495574869308 -0.458351622299954 0.646699842155854 1 NA
"ACSM1" 2.64369486026632 1.33895075386421 1.45031010806694 0.923216866804333 0.355894200754798 1 NA
"ACSM2A" 0.887431214211906 -1.08503228588407 2.22185619682371 -0.488344964644965 0.625305517272386 NA NA
"ACSM2B" 0.539639434477173 -0.8301195169928 5.91352373487304 -0.140376458133996 0.888362557350884 NA NA
"ACSM4" 5.85967251267203 1.28654973816241 1.24539933712586 1.03304193266355 0.301584275555572 1 NA
"ACSM5" 0.660264026348502 2.04916795305461 3.48964882866219 0.58721322793967 0.557060509431247 NA NA
"ACTBL2" 3.17433650977098 3.80659239155492 6.47254339410492 0.588113846408802 NA NA NA
"ACTL10" 7.19448995968896 0.473152114826948 0.986357481863687 0.479696381410261 0.631443301331474 1 NA
"ACTL7A" 0.0205364351816825 0 6.56302487845748 0 1 NA NA
"ACTL7B" 1.78940039703748 0.0527209936718696 1.71574255295839 0.0307277997977988 0.975486620593914 1 NA
"ACTL8" 3.89368512697825 -0.760292357728993 1.05396253303233 -0.72136564052384 0.470684580747904 1 NA
"ACTL9" 0 NA NA NA NA NA NA
"ACTN1-AS1" 0.703634238925099 0.909614649489982 2.73021932788487 0.333165412829551 0.739009424673486 NA NA
"ACTN3" 6.79611551930954 -1.61201678217241 0.873834775255356 -1.84476153595666 0.0650722349679627 1 NA
"ACTR3BP2" 0 NA NA NA NA NA NA
"ACTR3BP5" 0.0327544020049138 0 6.56302487845748 0 1 NA NA
"ACTR3C" 13.4043730017732 1.52116025663804 0.89719121689701 1.69546940272004 0.0899864098320216 1 NA
"ACTRT1" 2.25508452858502 -0.906332143495155 1.85765156714891 -0.48789135676621 0.625626796975527 1 NA
"ACTRT2" 0.297199302456644 -0.719597980176217 6.56302487838715 -0.109644256042049 0.912691510977693 NA NA
"ACY3" 0.128358406707764 0 6.56302487838015 0 1 NA NA
"ADAD1" 0.145801248287029 -0.792999956421365 6.56164923859471 -0.120853756058317 0.903806870923323 NA NA
"ADAD2" 2.27041954837946 -0.573782871856604 1.30812763179638 -0.438629119903734 0.660930293523588 1 NA
"ADAM18" 0.866378007597602 0.434321449005967 5.40795876052407 0.080311531252113 0.935989487227108 NA NA
"ADAM2" 0.676851313561091 0.578660953828132 4.22368876571364 0.137003691778971 0.891027877012603 NA NA
"ADAM21P1" 2.60194623615632 -1.23209446781593 1.24810753709586 -0.987170120519269 0.323559247020816 1 NA
"ADAM30" 0.0327544020049138 0 6.56302487845748 0 1 NA NA
"ADAM3A" 0.190475889626218 -0.719636613996361 6.56302487841254 -0.109650142629114 0.912686842309827 NA NA
"ADAM5" 0.413079794392421 0 6.11553872671168 0 1 NA NA
"ADAM6" 0 NA NA NA NA NA NA
"ADAM7" 3.91853561990485 0.515967818828502 1.65424723377678 0.311904900484861 0.755112798121522 1 NA
"ADAMDEC1" 1.42284248595812 3.36301559071648 6.51630045101318 0.51609277626135 0.605789612983135 1 NA
"ADAMTS14" 13.6334785492516 1.91547625835559 1.20354984073014 1.5915221734345 0.11149210934584 1 NA
"ADAMTS7P1" 1.03334742541178 0.788965440149015 2.1924443312862 0.359856544082087 0.718954415712094 NA NA
"ADARB2-AS1" 0.373356154394054 1.15566538192067 5.31410904057695 0.217471145792522 0.827841191234021 NA NA
"ADCY4" 1.6825623797443 0.391027707452512 2.2369039260466 0.174807555612635 0.861230851235494 1 NA
"ADGB" 2.31430436163655 -0.946502745894282 1.4597345891769 -0.648407424823702 0.516721469335299 1 NA
"ADH1A" 0.792768300969328 -1.89733007775459 2.28824647970283 -0.829163332964458 0.407011990195721 NA NA
"ADH1B" 0.689297782594793 -0.67741857702861 2.5962172242506 -0.260925230254624 0.794150167690447 NA NA
"ADH1C" 0.469815643440935 -0.968277785379039 5.12543514602569 -0.188916210583574 0.850158488140715 NA NA
"ADH4" 7.72114483189744 -1.08283919701672 1.2810050182204 -0.8453044145924 0.397940896893699 1 NA
"ADH6" 1.12340652704378 2.78096950676149 2.5183259584995 1.10429291227196 0.269466096406156 NA NA
"ADH7" 0.226865820959285 -1.41409780431739 6.56079448214424 -0.215537585907618 0.829348211296673 NA NA
"ADIG" 0.1414318407922 0.578586035610952 6.56302487840965 0.0881584400989128 0.929750748653132 NA NA
"ADIPOQ" 1.58189992222825 -0.032435011164283 1.72455108654244 -0.0188077995586157 0.984994431776309 1 NA
"ADIPOQ-AS1" 0.117032784202776 0 6.5630248784267 0 1 NA NA
"ADORA2A-AS1" 2.2499344211227 -1.10629515562553 1.23195790625621 -0.89799752898006 0.36918686683638 1 NA
"ADORA3" 0.907602817842496 -1.2350698004779 2.02865843606942 -0.608811113057989 0.542649646641217 NA NA
"ADPGK-AS1" 9.06355571921905 0.0895498812181569 0.691768112899443 0.12945072134479 0.897001015440968 1 NA
"ADRA2B" 8.94098587552256 -0.104463236766385 0.856204787492568 -0.122007302799964 0.902893234684235 1 NA
"ADRB1" 7.34832003973097 0.308142175227483 0.812357219884033 0.379318565386139 0.704451314810759 1 NA
"ADRB2" 13.9244815554742 -0.25557031825996 1.20073951617855 -0.212844097172161 0.831448567144344 1 NA
"ADRB3" 0.834745029321611 0.434368143627078 2.62294582104642 0.1656031703521 0.86846925216595 NA NA
"AFM" 0.282204533402357 0 6.56302487835297 0 1 NA NA
"AFP" 3.15661291870585 0.114207410144317 1.71787144220529 0.0664819306837682 0.946994143105249 1 NA
"AGBL1" 3.67606069609836 -0.076198801745683 2.14981412534993 -0.0354443674209648 0.971725406834868 1 NA
"AGBL1-AS1" 0.135171999518874 0.903483086076611 6.55563803336269 0.137817719873892 0.890384479564016 NA NA
"AGBL4-IT1" 0.559790819648508 1.05506511431899 6.55012670985902 0.161075527398721 0.872033914845295 NA NA
"AGMO" 28.2905531473108 2.55096004417644 0.622278120879967 4.09938893652425 4.14242396631753e-05 0.0167308497372791 NA
"AGR2" 1.37085256185351 -1.0624878866814 1.80837658520711 -0.587536852319793 0.556843207570933 1 NA
"AGR3" 0.221584700888747 0.578658304712902 6.56302487838636 0.0881694516530883 0.929741996783867 NA NA
"AGRP" 2.18290474340346 -0.423666619364842 1.22195042027195 -0.346713428250677 0.728806621008036 1 NA
"AGT" 9.67002981876545 0.435582556243921 1.2037491741061 0.361854915969004 0.717460451897136 1 NA
"AGXT" 0.441125867995752 -0.719699238568778 3.93937103332761 -0.182693945931984 0.85503816626078 NA NA
"AGXT2" 0.506151908943848 -0.37079901851785 3.52589580947948 -0.105164485439685 0.916245290927746 NA NA
"AHSP" 0.878856260194655 0.107906074195732 3.21614745177445 0.0335513454571856 0.97323492110242 NA NA
"AICDA" 0.398571802121714 -0.364915507396797 3.1621180567866 -0.115402240157861 0.908126303437836 NA NA
"AIF1" 1.38520071364349 -0.26566073483953 2.1177465051135 -0.12544501157153 0.900171255447673 1 NA
"AIPL1" 3.64062009227164 -1.45863384651646 1.20722908861798 -1.20824942032029 0.226951337456149 1 NA
"AIRE" 1.17738644735747 -0.052943911375691 2.03922646566987 -0.0259627423765802 0.979287055702747 1 NA
"AIRN" 7.0217235314865 -0.986341930385424 0.995759110327682 -0.990542712745898 0.321908922767305 1 NA
"AKAP17A" 0 NA NA NA NA NA NA
"AKAP4" 0.726448334033668 1.30827524244722 3.89429628861299 0.335946508814094 0.73691120417306 NA NA
"AKR1B10" 1.14899683830767 1.79683865189797 2.7722172997732 0.648159382038692 0.516881869899321 1 NA
"AKR1B15" 11.4659661852669 -0.731249911870775 1.07917055954782 -0.677603651620346 0.498023030188273 1 NA
"AKR1C4" 1.83974606077674 -1.40340123018894 1.97110380567107 -0.711987479376383 0.476472529318966 1 NA
"AKR1C6P" 0.379928935329371 0 6.56302487832512 0 1 NA NA
"AKR1CL1" 0.478418338835484 0.434341978260114 3.1466575071511 0.138032810139975 0.89021448699263 NA NA
"AKR1D1" 0.764668292555196 -0.142684941895457 3.10669618499013 -0.0459281929738842 0.963367483138276 NA NA
"AKR7A2P1" 0.397108209742774 -1.40801294414489 4.51236339679407 -0.312034475136743 0.755014323065168 NA NA
"ALAS2" 0.438475111859531 -0.838409086680638 4.44265285215211 -0.188718118336547 0.850313750371861 NA NA
"ALDH1A1" 19.4067946821674 0.487596767218985 1.4252347972504 0.342116799393104 0.732262995357797 1 NA
"ALDH1L1-AS1" 4.84030442239879 -0.687281135711035 1.12295237279651 -0.61203052984294 0.540517558585786 1 NA
"ALDH1L1-AS2" 0.653653782425045 -0.520552526098039 3.12165062837788 -0.166755536755417 0.867562405251197 NA NA
"ALDH3A1" 2.40267709501533 -0.619067636199554 1.53459048981788 -0.403409013875112 0.686647356745897 1 NA
"ALDH3B2" 0.782487573661012 2.56978379729468 6.46479667126696 0.39750419509962 0.690995693604664 NA NA
"ALDOB" 4.57686866511033 -0.510617973881869 1.18823473300651 -0.429728200748589 0.667393366911341 1 NA
"ALG1L2" 1.18398596326708 -2.34996784812133 1.83181907060657 -1.28286023757968 0.199541045583499 1 NA
"ALKBH3-AS1" 0.818605486496751 -1.39602207283649 2.54967888705679 -0.547528584843869 0.584015637718884 NA NA
"ALLC" 2.78945953736479 -0.385444473677802 1.39539250935336 -0.276226560694683 0.782374058063455 1 NA
"ALOX12" 4.12929331000604 -0.325155400792447 1.0844823228241 -0.299825450308595 0.764310301358458 1 NA
"ALOX15B" 1.84279113356316 -0.954718224569582 2.11190513783973 -0.452064918761532 0.651222215402541 1 NA
"ALOX5" 6.93014794309375 -0.453659461482129 0.87104417414658 -0.520822565545094 0.602490381887015 1 NA
"ALPI" 0.0491157465611642 0 6.5630248784175 0 1 NA NA
"ALPP" 1.13889803417905 2.34564290911781 1.88414022900645 1.24494072840572 0.213153538319286 1 NA
"ALPPL2" 0.185299748428164 1.15555266121815 6.56302487844256 0.176070132693504 0.860238844990721 NA NA
"ALS2CR11" 3.79314274867657 4.52918965360792 1.71847658839551 2.63558414714086 0.00839925973426305 1 NA
"ALX4" 18.7356619516039 2.24186590083368 1.72534273466543 1.29937423781972 0.193815528383948 1 NA
"AMBP" 0.881508071702166 -1.72202190241877 2.24047055860014 -0.768598317799228 0.442131804449265 NA NA
"AMELX" 2.29746243661362 0.17313760026811 1.26820052928236 0.1365222583262 0.891408429684461 1 NA
"AMELY" 0.510039519892614 -1.3724997096752 4.26393755738959 -0.321885508688231 0.747539431815319 NA NA
"AMHR2" 7.74698044400142 0.583292541004285 0.992074155206589 0.587952561754641 0.556564134607697 1 NA
"AMICA1" 3.7071803408158 0.168514878243399 1.19200497025285 0.141370952679546 0.887576900186075 1 NA
"AMPD1" 1.0055782651333 -0.24103617183085 3.69498499574915 -0.0652333289873024 0.947988224938315 NA NA
"AMTN" 0 NA NA NA NA NA NA
"AMY1A" 0 NA NA NA NA NA NA
"AMY1B" 0 NA NA NA NA NA NA
"AMY1C" 0 NA NA NA NA NA NA
"AMY2A" 7.24073318555591 -1.83306162113759 1.08463288542153 -1.69002954435148 0.0910223025481916 1 NA
"AMZ1" 2.545745838763 -0.522059097644704 1.67322894908739 -0.312006971866847 0.755035224861084 1 NA
"ANAPC1P1" 3.2041891684682 -2.35009967326356 1.37858219438005 -1.70472220143566 0.0882462471712016 1 NA
"ANGPTL3" 1.17263816161003 0.434367981131815 2.67636863859039 0.162297515696713 0.871071570932283 1 NA
"ANGPTL7" 3.33725258255559 1.74383387833712 1.58997338924105 1.09676922276637 0.272742287427154 1 NA
"ANHX" 0 NA NA NA NA NA NA
"ANKK1" 8.8180734757852 -0.439060773196898 0.671097829691827 -0.654242576523481 0.512955535105428 1 NA
"ANKRD2" 0.694738801536883 2.74867297556675 3.02426906941366 0.908871833979924 0.363417782946061 NA NA
"ANKRD20A1" 0.0248194190545009 -0.719736546931813 6.56302487845748 -0.109665369286391 0.912674766021403 NA NA
"ANKRD20A11P" 8.84252767392306 0.361400555280168 1.20064092838413 0.301006359800306 0.763409644884666 1 NA
"ANKRD20A2" 0.0655940619576533 0.57855019976382 6.56302487845748 0.088152979834475 0.929755088417932 NA NA
"ANKRD20A3" 0.0625357802530829 0 6.56302487845748 0 1 NA NA
"ANKRD22" 7.81211198899144 -0.652883834999873 1.13074672568745 -0.577391753757185 0.563674843529284 1 NA
"ANKRD26P1" 2.13388784393217 0.668968678599178 1.78997655221405 0.373730414385439 0.708604894957398 1 NA
"ANKRD26P3" 3.8447044126828 0.434377326838544 2.16358560896335 0.200767339660143 0.840880502092513 1 NA
"ANKRD30A" 0.239417244081876 -0.719648967149128 6.56302487840949 -0.109652024863805 0.912685349505121 NA NA
"ANKRD30BL" 3.24636400621273 -0.645222018222372 1.12068086056979 -0.575741088229453 0.564790198495264 1 NA
"ANKRD30BP2" 0.829884077163307 1.7461287399338 1.77738587263764 0.982413986076389 0.325895938827565 NA NA
"ANKRD30BP3" 0.400545369950165 -0.719564807717097 6.56302487834113 -0.109639201596166 0.912695519674576 NA NA
"ANKRD33" 9.50900148802433 0.676816504765243 1.09634362503888 0.617339754897777 0.537010650056831 1 NA
"ANKRD34C" 9.15286759067487 0.473958508686345 1.18127685586425 0.401225594434919 0.688254038568836 1 NA
"ANKRD36BP1" 2.8953445249555 -1.40415222531278 1.50337030495115 -0.93400290047528 0.350302396831258 1 NA
"ANKRD44-IT1" 4.91490024715707 -0.174660261301031 1.15198755898936 -0.151616447537212 0.879489460126854 1 NA
"ANKRD62" 1.83446174725772 -1.91017187624614 2.05621116757284 -0.928976510958704 0.352901259485273 1 NA
"ANKRD62P1-PARP4P3" 2.37352006673803 0.434340191346035 4.3572276104176 0.0996826950943717 0.920596239419603 1 NA
"ANKRD63" 4.3067407401361 0.0277043684090428 1.07793732753159 0.0257012793800211 0.979495603397534 1 NA
"ANKRD66" 0.652783885228342 0 3.96889887143325 0 1 NA NA
"ANKS4B" 0.701991541535221 -0.142689186111238 2.75790070321401 -0.0517383334160475 0.958737192479496 NA NA
"ANKUB1" 2.33066991801653 -1.24275202117553 1.89978085242582 -0.654155461977978 0.513011652416289 1 NA
"ANO1-AS2" 0 NA NA NA NA NA NA
"ANO9" 4.00499991115793 -0.944477762146894 1.47058148172252 -0.642247827737235 0.520712283333169 1 NA
"ANP32AP1" 0.0504287890620999 0 6.56302487845748 0 1 NA NA
"ANP32C" 0.576983084681941 2.71214331778509 6.50707784295253 0.416798966178415 0.676825458678209 NA NA
"ANP32D" 0.331124588080977 -0.7195613652254 6.56302487835012 -0.109638677067805 0.912695935679792 NA NA
"ANPEP" 8.75370942788721 -0.369831580354807 0.873408138048305 -0.423435006205945 0.67197790879068 1 NA
"ANTXRL" 0.0601058360512477 -0.719708928489004 6.56302487845748 -0.10966116109835 0.912678103540657 NA NA
"ANTXRLP1" 0.121324559448273 0 6.56302487842321 0 1 NA NA
"ANXA10" 3.23727985434098 -0.168780644244835 1.51759451338317 -0.111215903033659 0.91144514106908 1 NA
"ANXA13" 9.15808082762163 -0.904442780609867 1.06997088919233 -0.845296624184412 0.397945245412994 1 NA
"ANXA2P1" 1.48636909324464 5.81292152940891 3.20671903324352 1.81273178883068 0.0698731990122667 1 NA
"ANXA2P3" 2.29963638326594 1.57051993471814 1.51539399495945 1.0363772985389 0.300026156956982 1 NA
"ANXA8" 0.180518373896813 0 6.56302487840096 0 1 NA NA
"ANXA8L1" 0.0200212413889407 0 6.56302487845748 0 1 NA NA
"AOAH-IT1" 0.294916966109991 1.15558322987678 6.56302487831957 0.176074790405588 0.860235185835708 NA NA
"AOC1" 0.04781645193906 0 6.56302487845748 0 1 NA NA
"AOC4P" 3.70897337012353 -0.0061364630501148 1.11375883234114 -0.00550968744033735 0.995603927698192 1 NA
"AOX2P" 0.225816771858492 1.15557986175455 6.56302487839855 0.176074277206842 0.860235589010709 NA NA
"AP1B1P1" 0.561769085373767 0.740760232534956 3.82820808113514 0.193500514296837 0.846567003316435 NA NA
"AP1M2" 5.9817881219842 -0.130706512418583 1.0941971259061 -0.119454264066308 0.904915472501721 1 NA
"APBB1IP" 0.751277912989628 1.17850757340296 2.08239323566669 0.565939013447503 0.571435239363809 NA NA
"APCDD1L" 0.53437291068426 1.41825050135338 3.48905108967175 0.406486022962423 0.684385524708646 NA NA
"APCDD1L-AS1" 14.9273110672127 -0.430511201855032 0.802528674137133 -0.536443389163523 0.591652150997638 1 NA
"APCS" 0 NA NA NA NA NA NA
"APOA1" 10.9177379630222 -0.144066429390538 0.668010163715461 -0.215665026096673 0.829248864787252 1 NA
"APOA2" 1.83499459468603 0.216268241404819 1.66048545059505 0.130243984569282 0.896373396277043 1 NA
"APOA4" 0.729514469441916 -1.65459550209821 2.91464425586777 -0.567683517042321 0.570249885797371 NA NA
"APOA5" 0.406094452031496 -0.363136561531554 3.45403772617579 -0.105133930292536 0.916269536005646 NA NA
"APOBEC1" 0.0410728703633651 0 6.56302487845634 0 1 NA NA
"APOBEC3A" 2.6401625326786 -0.35416262943491 1.51880022994781 -0.233185788658381 0.815617140711477 1 NA
"APOBEC3A_B" 0 NA NA NA NA NA NA
"APOBEC3B" 4.04623195214024 -0.815756708993081 1.5271633134475 -0.534164684163049 0.59322760043168 1 NA
"APOBEC3B-AS1" 0.0212141386118623 0 6.56302487845748 0 1 NA NA
"APOBEC3D" 6.75079721867232 -0.362860832818019 0.897194138780595 -0.404439593543483 0.685889489754992 1 NA
"APOBEC3G" 8.0771040964071 -0.256292409440344 0.901923936785038 -0.284161888810618 0.776286320384531 1 NA
"APOBEC3H" 0.453796923080077 1.72865063507514 6.55182811609084 0.263842488607064 0.791901293059332 NA NA
"APOBEC4" 0 NA NA NA NA NA NA
"APOC1P1" 0.787966683054318 -3.69843757974197 4.80067937664248 -0.770398789333147 0.44106337135835 NA NA
"APOC2" 0 NA NA NA NA NA NA
"APOC3" 0.0422748849280543 1.15546526392656 6.56302487845748 0.176056816075658 0.860249306703504 NA NA
"APOC4" 0 NA NA NA NA NA NA
"APOC4-APOC2" 0 NA NA NA NA NA NA
"APOF" 0.231988992123616 -0.719620263836221 6.5630248783439 -0.109647651376542 0.912688818128504 NA NA
"APOH" 0.957449695524876 -1.70408397910583 2.33473038971975 -0.729884695298963 0.465460668122266 NA NA
"APOL1" 2.93935257064654 -0.227194597276868 0.967521550402705 -0.234821226651029 0.814347491850143 1 NA
"APOL3" 0.569712665073084 1.32658351175411 3.08187206966319 0.430447300136988 0.666870294204692 NA NA
"APOL5" 0.0869798038689553 -0.719699875089648 6.56302487843351 -0.109659781643465 0.912679197588404 NA NA
"APOOP5" 0 NA NA NA NA NA NA
"AQP10" 0.2229708572514 -0.142669981532904 6.56302487841795 -0.0217384489889813 0.982656593153847 NA NA
"AQP12A" 0 NA NA NA NA NA NA
"AQP12B" 0 NA NA NA NA NA NA
"AQP2" 0.231034970142243 1.76075740911348 6.53053187951267 0.269619296191978 0.787453153730115 NA NA
"AQP7" 0.840781285171028 -2.8725305535801 2.04263190018029 -1.4062888929359 0.159638356966477 NA NA
"AQP9" 0.462083018915122 -1.25853901493597 3.87130327870811 -0.325094399567672 0.745109627452427 NA NA
"AREG" 0.327676773050733 2.19181449339211 6.53746073851367 0.335270004832247 0.737421418309494 NA NA
"ARG1" 2.2194568487062 3.91652472913713 2.25835385578063 1.73423873283283 0.0828757331549605 1 NA
"ARGFX" 1.20821622884771 -0.374068813989385 1.59379372834877 -0.234703404421684 0.814438945193351 1 NA
"ARGFXP2" 0.510620005536799 1.15566796606504 5.9424259886571 0.194477469011979 0.845802036049431 NA NA
"ARHGAP26-AS1" 0.0831033858610159 0.578558097423969 6.56302487843604 0.0881541831914918 0.929754132001359 NA NA
"ARHGAP40" 3.33312385269749 -0.332756543691124 1.36137772793702 -0.24442631671033 0.806900661984023 1 NA
"ARHGEF3-AS1" 0 NA NA NA NA NA NA
"ARHGEF38" 0.945707865555216 -0.804621277913203 2.515397878805 -0.319878332049584 0.749060564083143 NA NA
"ARHGEF38-IT1" 0.0475898162464917 1.15546526392656 6.56302487845748 0.176056816075658 0.860249306703504 NA NA
"ARHGEF7-AS1" 0.513063920136861 -0.224150332709247 2.87053323414846 -0.0780866530450539 0.937759124101834 NA NA
"ARHGEF9-IT1" 0.769292488777314 0.5786676479021 3.23237529060656 0.179022420318499 0.857920097207338 NA NA
"ARL11" 0.31982360207571 -0.719581552851141 6.56302487832871 -0.10964175303178 0.912693496122711 NA NA
"ARL13A" 0.709041071252389 -1.59424311741015 3.15402583466388 -0.505462922937677 0.613233733702821 NA NA
"ARL14" 0.257526552573358 0 6.5630248783103 0 1 NA NA
"ARL14EPL" 0.37493464679268 -0.142701027350377 3.49199087682994 -0.0408652348713815 0.967403332836979 NA NA
"ARL17B" 0 NA NA NA NA NA NA
"ARL2-SNX15" 2.47126409990123 2.02943051287669 1.59296606792697 1.2739948161719 0.202665253325851 1 NA
"ARL5C" 0.224976019152864 -1.41459360577959 5.52222443069173 -0.256163729586484 0.797824414003559 NA NA
"ARMC2-AS1" 0.108436824699864 0.578587024060434 6.56302487845748 0.088158590707098 0.929750628951248 NA NA
"ARMS2" 0.233124828379101 -0.14270776779097 6.56302487839618 -0.0217442064345556 0.982652000462491 NA NA
"ARNTL2-AS1" 3.03528761119193 -1.56878485950159 1.56630228792712 -1.00158498879406 0.316544073965262 1 NA
"ARPC4-TTLL3" 2.05828218200468 -0.3727947774624 1.71630632069925 -0.217207600395317 0.828046561819583 1 NA
"ARR3" 1.31024844269314 1.40757621012647 1.68814462231472 0.833800725080329 0.404393286683215 1 NA
"ARRDC5" 0 NA NA NA NA NA NA
"ARSF" 4.67101226004096 2.49792940774143 1.4759984219232 1.69236590679188 0.0905762286259897 1 NA
"ARSH" 0.53556697196714 0.580924394975547 2.90935048459214 0.199674943961585 0.841734810959031 NA NA
"ART1" 0.18980808927523 1.62017059013577 6.55577816735852 0.247136274104371 0.804802761552116 NA NA
"ART3" 3.85449667366366 0.342356980790772 1.27401447277426 0.268722991855237 0.788142857427142 1 NA
"ART4" 0.0267473251137505 0 6.56302487845748 0 1 NA NA
"ASAP1-IT1" 0.967293701459108 0.434369157740057 3.02195838623998 0.143737637062737 0.885707649708424 NA NA
"ASAP1-IT2" 9.16652311498862 0.236520070978267 1.0061916203776 0.235064639963416 0.814158563011965 1 NA
"ASB10" 0.125980540231911 0 6.56302487839348 0 1 NA NA
"ASB11" 0.974044121476242 -1.43547284985789 2.8401439961626 -0.505422560193214 0.613262076690675 NA NA
"ASB15" 2.08780509221577 0.570923249749763 2.15230649686257 0.26526112827425 0.790808307309663 1 NA
"ASB17" 0.0443501971260719 -0.719722737710408 6.56302487845748 -0.109663265192371 0.912676434780837 NA NA
"ASB18" 10.2732104339222 1.78170254495447 0.941299640599492 1.89281124533283 0.0583829755685672 1 NA
"ASB9" 0.480792192831303 0.896250204476462 5.1322207037678 0.174632046478142 0.861368766053206 NA NA
"ASB9P1" 0.140135328275635 -0.719663224033551 6.56302487842393 -0.109654197167446 0.91268362664644 NA NA
"ASCL2" 2.63683594146723 0.357840788163896 1.65100909542986 0.216740652219561 0.828410465068191 1 NA
"ASCL3" 0.0429626265079091 0 6.56302487845091 0 1 NA NA
"ASCL4" 3.3908248253791 0.639009301907814 1.20008150815618 0.532471584275634 0.594399417445484 1 NA
"ASCL5" 5.18544967627532 0.764282454263286 0.903016325269049 0.846366154051061 0.397348513641577 1 NA
"ASGR2" 2.94888235296289 -0.14263414017708 2.71670351156726 -0.0525026524130322 0.958128181931633 1 NA
"ASIC5" 0.703749697938129 -1.45397149492679 3.18738951337136 -0.456163731739486 0.648272243647565 NA NA
"ASIP" 0.67872260994157 -0.81026535961657 2.5496974565078 -0.317788825316692 0.750645127755153 NA NA
"ASMT" 0 NA NA NA NA NA NA
"ASMTL" 0 NA NA NA NA NA NA
"ASMTL-AS1" 0 NA NA NA NA NA NA
"ASPA" 0.670487917602231 4.21038682773205 6.50877540322876 0.646878493555552 0.517710585856897 NA NA
"ASPG" 1.57256804575918 -3.21664756928182 2.31002820785863 -1.39247112149493 0.163779780666508 1 NA
"ASTL" 6.31918766995559 -0.170645250455127 0.89237462104996 -0.191226023723475 0.848348515829044 1 NA
"ASZ1" 0.0641279592210818 0 6.5630248784315 0 1 NA NA
"ATOH1" 9.27481291740327 2.48879807853103 1.99246151782023 1.24910722554571 0.211625858207836 1 NA
"ATP11A-AS1" 0.360136733889187 -0.719646456411566 5.22636138436182 -0.137695502374725 0.890481074125695 NA NA
"ATP11AUN" 0.76494322530845 0 6.56302487837564 0 1 NA NA
"ATP13A5" 4.47138097885521 0.457008629943667 1.1035163872012 0.414138507813878 0.678772672795122 1 NA
"ATP1A4" 2.41688467670045 0.6236369545537 2.7032326879901 0.2307004340856 0.817547536270858 1 NA
"ATP4B" 1.90343104007176 -0.81063307050056 2.08044694421047 -0.389643712259241 0.696800024109943 1 NA
"ATP5EP2" 0.445431783283184 0 6.12371487895873 0 1 NA NA
"ATP5J2-PTCD1" 5.32252063589937 -1.49502925658758 1.06636489011134 -1.40198657181172 0.160919256618702 1 NA
"ATP5L2" 1.60437993910414 0.36849126985723 1.30080199446245 0.283280062166192 0.776962159673803 1 NA
"ATP6V0A4" 5.30856434706622 -0.186310694783859 1.08307079236302 -0.172020791344 0.863421183515094 1 NA
"ATP6V0CP3" 0.0656041075985492 -1.97901770242022 6.5384860553621 -0.302672160751534 0.762139715708268 NA NA
"ATP6V0D2" 6.19029445251464 0.473000884220328 1.7550457179645 0.269509152598551 0.787537899948179 1 NA
"ATP6V1G2-DDX39B" 8.43461653020737 0.162950827304184 0.764441959573308 0.21316311233771 0.831199739113658 1 NA
"ATP6V1G3" 0.529352032524433 0 3.44717660788376 0 1 NA NA
"ATP8B5P" 15.0631717898387 0.763957839032342 0.861237563544011 0.887046584322958 0.375053820562496 1 NA
"ATXN3L" 0.0741532159426679 -0.719708928489002 6.56302487845748 -0.10966116109835 0.912678103540657 NA NA
"AVP" 0.777726838642292 -0.314984778330108 2.35955282712917 -0.133493420748433 0.893803167185436 NA NA
"AVPR1A" 9.41782302526382 -0.532308339217651 0.995050848358585 -0.534955917173213 0.592680340561457 1 NA
"AVPR1B" 7.17179043293055 -0.399887484182474 1.9928138464157 -0.200664745932851 0.840960727637113 1 NA
"AVPR2" 0.131451807206936 0.578581025178908 6.56302487841768 0.0881576766654589 0.929751355422453 NA NA
"AWAT1" 0.0516887657269351 0 6.56302487842055 0 1 NA NA
"AWAT2" 3.40827555567699 -2.54380380597137 1.31202834236985 -1.9388329686359 0.0525216802400568 1 NA
"AZGP1" 3.11375832349608 0.361081244746683 0.980460923288401 0.368277038044148 0.712666672212388 1 NA
"AZGP1P1" 0.798219198564482 1.68149327707397 3.93643719079512 0.427161210905622 0.6692619116912 NA NA
"B3GNT3" 2.85316394515938 -0.185257913303688 1.39309305420636 -0.132983157689512 0.894206700404004 1 NA
"B3GNT6" 2.22039396727883 -0.686565457637817 1.22184924388987 -0.561906848223001 0.574179487563679 1 NA
"B4GALNT2" 0.806424003560774 -1.98329512754859 3.40977043478375 -0.581650631760015 0.560802031115789 NA NA
"BAALC-AS1" 5.98048099669955 0.415656491977646 0.993593004506649 0.418336773802099 0.675700906509545 1 NA
"BACH1-IT2" 7.85559626475622 1.256561849574 1.05740420597684 1.18834580236342 0.234697199584668 1 NA
"BAGE" 0.745427759025184 -0.142618806166714 6.56302487831114 -0.0217306514619542 0.982662813210952 NA NA
"BAGE2" 0 NA NA NA NA NA NA
"BAGE3" 0 NA NA NA NA NA NA
"BAGE4" 0.213653583362035 0 6.56302487838583 0 1 NA NA
"BAGE5" 0 NA NA NA NA NA NA
"BANCR" 0.606338909257586 2.04048823385086 5.0031723579548 0.407838884584215 0.683391963867121 NA NA
"BANF2" 0 NA NA NA NA NA NA
"BANK1" 3.17716190516823 -0.043547510933364 1.27717879942595 -0.034096644066545 0.972800084577633 1 NA
"BARHL1" 7.20639991057514 1.09926978898429 2.06536100152648 0.532240992335886 0.594559095030851 1 NA
"BARX1" 3.74665615014915 -1.29211013588788 1.60880814513855 -0.803147435443027 0.421889523153504 1 NA
"BASP1P1" 0.556565658578415 0.0141610714172403 3.17918039901445 0.00445431515041747 0.996445982465034 NA NA
"BATF" 1.4360144778756 5.34039157156553 6.50196143901458 0.821350852609009 NA NA NA
"BBOX1" 3.85282602616163 1.7587992479989 1.87429059465349 0.938381301712747 0.348048491606683 1 NA
"BCAR4" 3.44551705579184 0.698134265944225 1.27846743069251 0.546071217133833 0.585016984013923 1 NA
"BCAS1" 3.36610324996843 2.06609379407567 2.05478547853212 1.00550340444864 0.314654510981209 1 NA
"BCL2L2-PABPN1" 6.22681132602682 -0.53656666407944 1.00167461859175 -0.535669621771786 0.592186902224377 1 NA
"BCL6B" 3.62902017454218 0.244991437866807 1.42128503789506 0.17237319139702 0.863144146871458 1 NA
"BCMO1" 5.42406491332386 1.49651173454723 2.1233046091806 0.704803130025109 0.480932760419706 1 NA
"BDKRB1" 0.438227767735467 0.250085063665681 4.42260033349993 0.0565470639007009 0.954906003906009 NA NA
"BECN1P1" 0.374809515106345 0.0830453940059385 4.53561204212941 0.0183096334595121 0.985391842366235 NA NA
"BEND2" 0.538481512737181 -1.36780176016389 3.13085487314443 -0.436878046279469 0.66219979405876 NA NA
"BEST2" 10.7387507929426 -0.567931103203912 0.835885608030647 -0.6794363938649 0.496861396692315 1 NA
"BFSP2" 0.365770770839226 -0.71969316117673 4.45962415948102 -0.161379778976819 0.871794291958094 NA NA
"BGLAP" 7.00438779280259 -0.889593376309775 1.06758709316017 -0.833274757637324 0.404689789101971 1 NA
"BHLHA9" 0.104348694728382 -0.719695067050727 6.56302487844913 -0.109659049048248 0.912679778610842 NA NA
"BHLHE40-AS1" 0.201461139773694 -0.719635907691934 6.56302487837849 -0.109650035010949 0.912686927662053 NA NA
"BHMT" 1.43324146495773 -0.281784230244808 1.76634653594556 -0.15952941538392 0.873251784942768 1 NA
"BHMT2" 0.831899666958138 0.434353584735544 2.32969442719298 0.186442298897925 0.852097924174042 NA NA
"BIN2" 0.0493119234759043 -0.719722737710408 6.56302487845748 -0.10966326519237 0.912676434780837 NA NA
"BIN3-IT1" 9.32803405901812 -0.939299929265718 0.924318377451203 -1.01620821589183 0.309530244828388 1 NA
"BIRC3" 14.5251039977348 -0.457337535220589 1.0520241753662 -0.434721507289881 0.663764585240093 1 NA
"BIRC7" 1.07559181984101 2.11045284530086 1.96697394917872 1.07294397375321 0.283296254478572 NA NA
"BIRC8" 0 NA NA NA NA NA NA
"BIVM-ERCC5" 12.9524418857923 1.57309894869203 0.848833455639917 1.85324805265375 0.0638468130907047 1 NA
"BLACE" 0.985651434604878 -0.98317165934241 1.51944774206243 -0.647058554319151 0.517594047684365 NA NA
"BLID" 0.178564164539876 0.578617371308426 6.56302487843889 0.0881632146800666 0.929746953864415 NA NA
"BLK" 0.42702505956665 -2.02487037657265 5.0982079461759 -0.3971729670406 0.691239915399513 NA NA
"BLNK" 4.40211196631721 1.51741630269143 1.1610869278892 1.30689293475211 0.191249075967366 1 NA
"BLOC1S5-TXNDC5" 9.34779651041331 0.989532074185864 0.83527634031449 1.18467628786576 0.236145461285018 1 NA
"BMP10" 0.0933872002385323 -2.1126642458956 6.53361993512996 -0.323352791694575 0.746428077467727 NA NA
"BMP15" 0.742041298157049 3.0217958122487 3.8947547877775 0.77586291741182 0.437829929854254 NA NA
"BMS1P17" 0 NA NA NA NA NA NA
"BMS1P18" 0 NA NA NA NA NA NA
"BMS1P6" 5.2437228626458 0.828499758511292 1.02751375942811 0.806315001535759 0.420061242791968 1 NA
"BMX" 1.28905979621456 1.90817758354426 1.86434842953765 1.02350910018331 0.30606719944039 1 NA
"BOD1L2" 0.480838629841819 0.578729946088952 6.07095387345151 0.0953276796616358 0.924054557572135 NA NA
"BOK-AS1" 5.48878267022079 -1.12195641164822 0.90797000642654 -1.23567563213223 0.216579158851836 1 NA
"BOLA2" 0 NA NA NA NA NA NA
"BOLA2B" 0 NA NA NA NA NA NA
"BOLL" 1.61711825087914 0.263878153109372 2.39330286803185 0.110256899214086 0.912205638240241 1 NA
"BPESC1" 0 NA NA NA NA NA NA
"BPI" 2.42684913881245 -0.54291765822275 1.83401512954336 -0.296026815415601 0.767209602936041 1 NA
"BPIFA1" 0 NA NA NA NA NA NA
"BPIFA2" 0.0507910159436675 0 6.56302487845748 0 1 NA NA
"BPIFA3" 0 NA NA NA NA NA NA
"BPIFA4P" 0.0248194190545009 -0.719736546931813 6.56302487845748 -0.109665369286391 0.912674766021403 NA NA
"BPIFB1" 0 NA NA NA NA NA NA
"BPIFB2" 0.0201684750081508 0 6.56302487845748 0 1 NA NA
"BPIFB3" 0.0466957077850045 0 6.56302487845748 0 1 NA NA
"BPIFB4" 0.174075830189943 1.77627897540113 6.55013079017096 0.271182214875249 0.786250891116555 NA NA
"BPIFB6" 0.085387267787337 0 6.56302487845147 0 1 NA NA
"BPIFC" 2.34143620773893 -0.378354861159409 1.81659474232107 -0.208276976886977 0.835012707244549 1 NA
"BPY2" 0 NA NA NA NA NA NA
"BPY2B" 0 NA NA NA NA NA NA
"BPY2C" 0 NA NA NA NA NA NA
"BRD7P3" 0.409386626585387 -0.719570935999052 6.56302487831366 -0.109640135355382 0.912694779107046 NA NA
"BRDT" 0.0891929921571527 -1.36996597155876 6.56164936015899 -0.208783782302803 0.834617032187177 NA NA
"BRS3" 6.2523331353614 -0.997330352175723 1.46767995717954 -0.679528494817292 0.49680305915592 1 NA
"BSND" 0.561468514970451 -0.142677384539949 4.35752838895258 -0.0327427320729961 0.973879746878963 NA NA
"BSPH1" 0.227835722291376 0 6.56302487840578 0 1 NA NA
"BSPRY" 3.05311273226953 -0.916589081900753 1.15814354021731 -0.791429602697409 0.428693341113801 1 NA
"BST2" 16.7699873083539 2.0890328148112 1.54649190422955 1.35082040138576 0.176752971171429 1 NA
"BSX" 0.465075557843139 -0.142649106582278 6.56302487839248 -0.0217352682986047 0.982659130378112 NA NA
"BTBD16" 1.36878830923055 1.46203206817603 2.21096132537624 0.661265328975048 0.508442171985042 1 NA
"BTBD18" 1.43072388072585 -0.440139724679737 2.1898356184609 -0.200992129714779 0.840704728073433 1 NA
"BTC" 1.24316283346155 -1.67431856438852 1.59017227678931 -1.05291645995056 0.292379281524162 1 NA
"BTF3P11" 0 NA NA NA NA NA NA
"BTG4" 0.244734453337773 -1.96329576448005 6.5390839899956 -0.30024018157341 0.763993957572862 NA NA
"BTN1A1" 1.68418204078044 -2.47443177931979 2.07702105664381 -1.19133687711291 0.233521362429659 1 NA
"BTNL10" 0 NA NA NA NA NA NA
"BTNL2" 0 NA NA NA NA NA NA
"BTNL3" 0.140180683335427 0 6.56302487840543 0 1 NA NA
"BTNL8" 0.703438328367247 2.3661609838662 2.96965726345726 0.796779147877667 0.425579307487698 NA NA
"C10orf107" 7.60242580318503 0.344666979999107 1.6263614188248 0.211925206789621 0.832165385041686 1 NA
"C10orf113" 3.66702304489579 1.19756411706866 1.38699975827945 0.863420566528586 0.387906275689283 1 NA
"C10orf115" 2.38206466553572 -0.545414151946452 1.68777684044808 -0.323155371536945 0.746577577451262 1 NA
"C10orf120" 1.80133854161037 -0.319396958823006 1.77551588766554 -0.179889665331551 0.857239188720264 1 NA
"C10orf126" 1.97145854262502 -3.03825233253714 1.47093158625427 -2.06552932911997 0.0388729434116812 1 NA
"C10orf129" 0.476176326797841 -1.55548621495376 6.55693787285593 -0.237227535949835 0.812480275334484 NA NA
"C10orf32-ASMT" 0.225363749168704 0.57864717839886 6.56302487836514 0.088167756350636 0.929743344192153 NA NA
"C10orf40" 0.655027828669253 0.434297917190551 6.56302487837515 0.0661734375899658 0.947239744142423 NA NA
"C10orf53" 2.54266355012975 0.101061715628889 1.3067402103655 0.0773387968222248 0.938354027915286 1 NA
"C10orf54" 5.06755288548584 0.702437640385967 1.20114677429639 0.584805833406529 0.558678281537839 1 NA
"C10orf55" 3.01327270167999 1.1903033205108 1.23687270535238 0.962349088438882 0.335874278475717 1 NA
"C10orf62" 0.0828375311962621 0 6.56302487843609 0 1 NA NA
"C10orf71" 6.68088471389836 1.05657940875296 2.04324682700678 0.51710806290632 0.605080725454921 1 NA
"C10orf71-AS1" 3.75184916152712 1.36167575642314 1.54344887360309 0.882229259233181 0.377652842312399 1 NA
"C10orf90" 3.13939445160582 -0.433969506446771 1.03619690517141 -0.418809884763152 0.675355080158109 1 NA
"C10orf91" 0.313584244325661 -0.383919365874026 3.91683244989976 -0.0980178168927933 0.921918145658172 NA NA
"C10orf99" 0.0200386227979942 -0.719736546931814 6.56302487845748 -0.109665369286391 0.912674766021403 NA NA
"C11orf16" 1.08640624911623 1.346876711651 3.3814378612298 0.398314790016916 0.690398159664356 NA NA
"C11orf21" 0.569403542335453 -0.142661652870489 4.40981348232777 -0.0323509494091309 0.974192178692806 NA NA
"C11orf40" 0 NA NA NA NA NA NA
"C11orf42" 2.28497592339717 0.136180902786018 2.02531226601867 0.0672394598457259 0.946391071775287 1 NA
"C11orf44" 0.0534745302763986 0 6.56302487845748 0 1 NA NA
"C11orf52" 0 NA NA NA NA NA NA
"C11orf53" 0 NA NA NA NA NA NA
"C11orf85" 1.0516922037874 -1.53568920725055 6.55767383514851 -0.23418200506091 0.814843684519711 NA NA
"C11orf86" 0.18614963986256 0 6.56302487843963 0 1 NA NA
"C11orf88" 2.40472367517734 -1.1437737268345 2.43833565540914 -0.469079687325731 0.639012677685223 1 NA
"C11orf97" 2.52259972901837 1.95064856074835 1.6685727533793 1.16905214759007 0.242382621852748 1 NA
"C12orf36" 0.144737686925024 -0.142725280677876 6.56302487843469 -0.0217468748513897 0.982649871877227 NA NA
"C12orf40" 0.139029014778375 0.578594844758454 6.56302487842625 0.0881597823376217 0.929749681855246 NA NA
"C12orf50" 5.94984046962178 -1.30885872626318 0.98233400966687 -1.33239683588584 0.182729821307693 1 NA
"C12orf54" 5.23155582561661 0.286879991091294 1.05951734520318 0.270764789637568 0.786571942369859 1 NA
"C12orf56" 3.08510223850677 -0.270454811286926 1.99339836862355 -0.135675244619407 0.892078018663632 1 NA
"C12orf71" 0.224891545201892 0 6.56302487836576 0 1 NA NA
"C12orf74" 0 NA NA NA NA NA NA
"C12orf77" 0.0423532773633551 0 6.56302487845748 0 1 NA NA
"C12orf80" 0 NA NA NA NA NA NA
"C14orf164" 8.65612176479613 0.645641792160478 1.02450886774246 0.630196392133895 0.528566099494016 1 NA
"C14orf177" 0.0412527614098565 -0.719722737710409 6.56302487845748 -0.109663265192371 0.912676434780837 NA NA
"C14orf180" 0.157676202551995 0.578621447326414 6.56302487841149 0.0881638357382645 0.92974646025377 NA NA
"C14orf183" 7.36388615549563 -1.60587833359954 1.04429531366895 -1.53776265447134 0.124106657902182 1 NA
"C14orf64" 0.413754519362113 1.62205202595975 5.20772918814113 0.311470118233765 0.755443256072294 NA NA
"C15orf26" 3.23474731285974 -0.792458619165653 1.7216315831715 -0.460295121739011 0.645304402228288 1 NA
"C15orf32" 7.10276200692837 -0.406366483042044 0.974372750561456 -0.417054441237079 0.676638587499772 1 NA
"C15orf43" 0 NA NA NA NA NA NA
"C15orf48" 7.04958030711809 -0.44448167793003 0.862529328311735 -0.515323552881423 0.606326943064393 1 NA
"C15orf53" 0 NA NA NA NA NA NA
"C15orf54" 0 NA NA NA NA NA NA
"C15orf56" 0.584512800878416 -3.37221178338438 2.12321566716816 -1.58825682926599 0.112228275216057 NA NA
"C16orf3" 2.89180315238987 -1.14161226428274 1.48446413353462 -0.76903997778948 0.441869578237153 1 NA
"C16orf54" 0.315892075185813 0 6.56302487836531 0 1 NA NA
"C16orf78" 0.0195982185069705 0 6.56302487845748 0 1 NA NA
"C16orf82" 9.12797348388367 -0.26582939764863 1.43899252171099 -0.184732994534644 0.853438465658409 1 NA
"C16orf89" 2.96477949200267 2.10282823282655 1.94328045399726 1.0821022917722 0.279207077595057 1 NA
"C16orf90" 0.147489909631077 0 6.56302487841061 0 1 NA NA
"C16orf97" 0.0204361640667308 0 6.56302487845748 0 1 NA NA
"C16orf98" 6.43135585601021 1.60837021898722 0.904618765270383 1.77795363166769 0.0754114706846478 1 NA
"C17orf105" 8.13498326594907 0.501727629693236 0.77443199760658 0.647865314506438 0.517072066463561 1 NA
"C17orf112" 0.0413059174721779 0.578536390542415 6.56302487845748 0.0881508757404541 0.92975676073185 NA NA
"C17orf47" 0.315319104521115 -0.142673049970528 5.26895973185843 -0.0270780300536108 0.978397497812259 NA NA
"C17orf50" 9.20460752816376 0.193691287899579 0.996641719080795 0.19434394947687 0.84590657488998 1 NA
"C17orf64" 0.422031354786065 -0.839068303483479 3.92013014227231 -0.21404093053837 0.830515138778012 NA NA
"C17orf74" 2.64339244782912 -2.02852642668191 1.45171726918199 -1.39732885303827 0.162314703142736 1 NA
"C17orf77" 0.0909095154943551 -1.5556566507832 6.55693746557034 -0.237253543891757 0.812460099833206 NA NA
"C17orf78" 0.721463250666523 -0.871112482735419 3.25762265999456 -0.267407423650741 0.789155484250303 NA NA
"C17orf82" 2.40128579397881 1.43815035270879 1.49177700988994 0.964051827568317 0.335019942471938 1 NA
"C17orf98" 2.62267421254989 -1.97030821661998 1.48042998246573 -1.33090267014069 0.183221038554111 1 NA
"C17orf99" 0 NA NA NA NA NA NA
"C18orf61" 1.01846708849065 -0.618872935044526 2.09031417079857 -0.29606694710781 0.76717895537389 NA NA
"C18orf63" 0.305194439910096 0.578678384902483 6.56302487835577 0.0881725112472009 0.929739565051648 NA NA
"C18orf64" 0.241145224903453 0.578668289328435 6.56302487838308 0.0881709729966771 0.9297407876364 NA NA
"C19orf33" 2.88972128954858 -1.73772478073796 1.51872188411886 -1.14420210764669 0.252539829248329 1 NA
"C19orf35" 2.36791459942836 -0.279616620321244 1.16087813079286 -0.240866472461042 0.809658608281753 1 NA
"C19orf67" 1.61994847348245 2.08103788634528 1.8725774565872 1.1113227274123 0.266429460046937 1 NA
"C19orf80" 1.9539309203794 -2.75736415134678 1.38771498085457 -1.98698161321914 0.0469244344494134 1 NA
"C19orf84" 1.64978514253135 -0.563628615528817 1.70981155825981 -0.329643704188349 0.741669195537972 1 NA
"C1QA" 0.41064876060853 -0.970114258574602 4.4928031099004 -0.215926279172316 0.829045212444306 NA NA
"C1QB" 0.0198684454951598 0 6.56302487845748 0 1 NA NA
"C1QC" 0.0477494460114405 -0.719722737710407 6.56302487845748 -0.10966326519237 0.912676434780838 NA NA
"C1QTNF1-AS1" 1.46251603282453 -0.961366303043261 2.41219909744112 -0.398543513287558 0.690229590084945 1 NA
"C1QTNF5" 0 NA NA NA NA NA NA
"C1QTNF7" 2.81468745701942 2.03391325739994 2.12918794185439 0.95525304150865 0.339449748330934 1 NA
"C1QTNF9" 4.04434468644563 -0.813858383528177 1.19707438062869 -0.679872860616019 0.496584967241471 1 NA
"C1orf100" 0.041079531760925 0 6.56302487845748 0 1 NA NA
"C1orf105" 9.19789989561593 0.756230902224046 2.08657506283832 0.362426885901417 0.717033051170193 1 NA
"C1orf110" 0.944707995552276 2.67775053849023 3.53726164462261 0.757012290159814 0.449042499376472 NA NA
"C1orf111" 0.951142365967142 -1.14301806483789 2.06446694275487 -0.553662565946742 0.579809798726733 NA NA
"C1orf116" 8.25403553977379 1.37337820774849 0.802220094141706 1.71197183637972 0.0869018587623 1 NA
"C1orf127" 1.41392855966207 -0.713126485156983 1.77228098471337 -0.402377778302641 0.687406021520885 1 NA
"C1orf137" 0 NA NA NA NA NA NA
"C1orf140" 0.553453770081263 -3.1936679141246 2.68389428466721 -1.18993804352491 0.234070744378701 NA NA
"C1orf141" 0.925931904807142 -1.91681981354837 2.59628333327672 -0.738293771323172 0.460335950685864 NA NA
"C1orf146" 0.277508933613724 -3.28038691651165 6.50573106814753 -0.504230328943757 0.614099530043213 NA NA
"C1orf158" 4.11108063188018 -1.67031168015987 1.65437923323322 -1.00963046839963 0.3126723664823 1 NA
"C1orf177" 0.477533262859517 0.578648963880822 3.8041644385054 0.152109345753772 0.879100693138213 NA NA
"C1orf180" 0.772113620316868 0.241915939836345 1.833910570435 0.131912615443927 0.89505341014884 NA NA
"C1orf185" 8.52010942360984 1.25177514302972 1.33710806646004 0.936180982247581 0.349180013137589 1 NA
"C1orf186" 2.63173870414762 -1.5080660640755 1.67955020626559 -0.897898769831132 0.369239520575507 1 NA
"C1orf189" 12.6536550976495 0.358169688616886 0.930936227997704 0.384741379532787 0.70042903424407 1 NA
"C1orf195" 0.135863040719735 -1.53591864170135 6.55767383998783 -0.2342169920583 0.81481652410874 NA NA
"C1orf200" 0 NA NA NA NA NA NA
"C1orf210" 2.68405987422696 -0.490726718380818 1.01152108702071 -0.485137408085265 0.627578878105772 1 NA
"C1orf234" 3.97680522967331 0.991700716687625 1.52749547622545 0.649233161160114 0.516187680531697 1 NA
"C1orf64" 0 NA NA NA NA NA NA
"C1orf68" 0 NA NA NA NA NA NA
"C1orf87" 2.05799591376761 -3.22207084340018 2.03827444279546 -1.5807836156652 0.113927522030654 1 NA
"C1orf94" 4.68094155862014 -3.28086384792168 1.36275338152925 -2.4075257433887 0.0160610298185901 1 NA
"C20orf141" 0.0617100834322992 0 6.56302487843604 0 1 NA NA
"C20orf144" 3.55132606449977 -0.929852965471523 1.13923079930422 -0.816211224309795 0.414379338270859 1 NA
"C20orf166" 0.941720570424157 1.7308542629344 2.02483766122881 0.854811373808606 0.392655580571138 NA NA
"C20orf173" 2.15307816350152 -0.0391535827494591 1.20503844254298 -0.0324915632291645 0.974080044046834 1 NA
"C20orf197" 2.39599666767446 1.57997622625343 1.6001518552235 0.987391428567106 0.323450784726366 1 NA
"C20orf62" 0.516517836721708 -2.13095841047922 3.36966051868484 -0.632395577733428 0.527128422912224 NA NA
"C20orf78" 0.0211374424640271 0.57852258132101 6.56302487845748 0.0881487716464334 0.929758433046077 NA NA
"C20orf85" 0.549479586322036 0 4.45656573485985 0 1 NA NA
"C21orf128" 0.669372156440935 0.434357362399839 2.45989896788667 0.176575285436622 0.859842008381081 NA NA
"C21orf140" 2.20639877952219 -1.41254051902016 1.25386793125433 -1.12654649170833 0.259934273325705 1 NA
"C21orf15" 25.4340331593284 0.715575612193612 1.25056729042311 0.57220080652478 0.567185941164953 1 NA
"C21orf37" 1.04457003965774 0.434382700627559 2.70658915735269 0.160490815330255 0.872494456153582 NA NA
"C21orf54" 0.213451606463071 0 6.56302487836926 0 1 NA NA
"C21orf91-OT1" 2.18956686027327 2.95159331401346 1.49901930661199 1.96901621012774 0.0489512296454648 1 NA
"C22orf15" 8.23481500894578 -0.084567415782221 0.865508824048819 -0.0977083230493454 0.92216390634709 1 NA
"C22orf31" 3.46628293593636 -0.125492205788933 0.995744185657731 -0.126028559941869 0.899709317250892 1 NA
"C22orf34" 5.67179643731269 -1.26456315140832 1.33725522354427 -0.9456408388944 0.344331806950337 1 NA
"C2CD4A" 26.9611138570239 1.9409772909186 1.00696882570499 1.92754456878017 0.0539117993161633 1 NA
"C2CD4B" 12.4886855629881 -0.554949526724072 0.837514570536083 -0.662614772622828 0.50757730652005 1 NA
"C2CD4D" 6.32575300851251 0.642762757393747 0.857766647740173 0.749344543865322 0.453649566527553 1 NA
"C2orf27B" 1.88832227294402 1.94550616378092 1.45240923935704 1.33950274554999 0.18040706124291 1 NA
"C2orf40" 5.10995261564304 -0.482382022685093 1.19448839761909 -0.403839856164866 0.686330485855625 1 NA
"C2orf54" 0.476537797926831 -0.719637759028531 5.17625003825935 -0.139026854133679 0.88942892858302 NA NA
"C2orf57" 0.0432613382948998 -0.142793864326264 6.56302487845748 -0.0217573248571664 0.982641535951278 NA NA
"C2orf70" 0.362067643321048 0.578670343780472 4.56770999723988 0.126687189889495 0.899187985126316 NA NA
"C2orf71" 5.50542202064949 0.40220092085087 1.04321325721038 0.385540461713821 0.699837034823768 1 NA
"C2orf73" 6.67919012035017 1.70429701105904 0.892451580764905 1.90968008549922 0.0561744166026104 1 NA
"C2orf78" 0.157389122106184 -0.719657406969656 6.56302487842606 -0.109653310828565 0.91268432960366 NA NA
"C2orf83" 0.667576645581577 0.673815590072871 2.92462530268758 0.23039381812558 0.817785764384403 NA NA
"C2orf91" 3.80924616954251 -0.242081806338971 1.50385244492243 -0.160974440781295 0.872113531386217 1 NA
"C3AR1" 0.777993940232262 3.36261148681873 6.51630519378231 0.516030386364845 0.605833186616003 NA NA
"C3P1" 0.019530778071571 0 6.56302487845748 0 1 NA NA
"C3orf22" 0.61162641601312 2.40029843969391 2.97512390531375 0.806789403092364 0.419787825397393 NA NA
"C3orf27" 0.352402478205803 1.7763294470674 6.55012902077489 0.271189993576228 0.786244908685294 NA NA
"C3orf30" 0.0617859228158452 0 6.56302487845748 0 1 NA NA
"C3orf36" 0.0534946502275009 0 6.56302487844914 0 1 NA NA
"C3orf43" 6.11944587873066 0.34429846419204 1.23482655353232 0.278823340174495 0.78038040163381 1 NA
"C3orf49" 1.45563362972263 0.172617735179266 1.72080772044075 0.100312041333156 0.920096598110812 1 NA
"C3orf55" 8.32204951709447 -0.857143360979743 0.935110141763129 -0.916622890394086 0.359340285204786 1 NA
"C3orf56" 0.0245578732805821 0 6.56302487845748 0 1 NA NA
"C3orf65" 0.0198684454951598 0 6.56302487845748 0 1 NA NA
"C3orf67-AS1" 3.68329163842278 -0.526809380407924 1.14492407300414 -0.460126040520436 0.645425753685409 1 NA
"C3orf79" 0.13476323873554 0 6.56302487843736 0 1 NA NA
"C3orf84" 0 NA NA NA NA NA NA
"C4A" 0 NA NA NA NA NA NA
"C4B" 0 NA NA NA NA NA NA
"C4BPA" 2.3670259832736 -1.80265712974832 1.65938647213332 -1.08633953573866 0.277328801597118 1 NA
"C4BPB" 0.342004882118785 -0.142646099883883 6.56302487828136 -0.0217348101720493 0.982659495823887 NA NA
"C4B_2" 0 NA NA NA NA NA NA
"C4orf17" 0.0213933024287167 0.578522581321009 6.56302487845748 0.0881487716464333 0.929758433046077 NA NA
"C4orf22" 8.62261100806788 -1.46767844532771 0.991694309947997 -1.47997062260514 0.138881086800325 1 NA
"C4orf45" 5.26863946939873 0.599817966403301 1.32951291731389 0.451156178019809 0.651876990894902 1 NA
"C4orf51" 0.805801495151938 0 6.56302487827596 0 1 NA NA
"C5AR2" 0.0223039813230588 0 6.56302487845748 0 1 NA NA
"C5orf20" 2.57407445941334 1.53105097350532 2.49699884612125 0.6131564601576 0.539772890841133 1 NA
"C5orf27" 6.53559049781325 -0.138527424325589 1.04180788230898 -0.132968301236662 0.894218449798197 1 NA
"C5orf46" 0.381805418045424 -0.142654905137812 5.28502995530136 -0.0269922604685933 0.978465907035223 NA NA
"C5orf47" 3.62168232431235 -0.481365682891135 1.26647819150855 -0.380082093887271 0.703884477172784 1 NA
"C5orf52" 2.20802682089709 0.0362328284773485 1.87003474914151 0.0193754840619845 0.984541567621671 1 NA
"C5orf58" 37.7109641848056 3.39184358923249 1.45744918324069 2.32724655393514 0.0199521465574078 1 NA
"C5orf60" 2.36526469678857 0.903032506321639 1.35034719423606 0.668740980228065 0.503660721303268 1 NA
"C5orf66-AS1" 0.159536907132644 -0.719677687537933 6.56302487839851 -0.109656400954181 0.912681878818869 NA NA
"C5orf66-AS2" 0 NA NA NA NA NA NA
"C6orf10" 0.786836040385608 -0.719719051272751 3.39756373569972 -0.211833863103241 0.83223664904547 NA NA
"C6orf100" 0.339361566803655 -1.41404977553315 6.56079448193645 -0.215530265340028 0.829353918157332 NA NA
"C6orf123" 0.955650917209112 0.554493615097896 2.36369631446417 0.234587502508162 0.814528910459371 NA NA
"C6orf132" 8.52779141696955 -0.103795189797007 0.904842169298334 -0.114710822858196 0.90867433516051 1 NA
"C6orf141" 8.4492924520042 1.14102127296834 1.62600461845766 0.701733107037942 0.482845622276236 1 NA
"C6orf15" 0.323876525053127 0 6.56302487836651 0 1 NA NA
"C6orf195" 7.3272272848491 -0.363225411856399 0.833836108862721 -0.43560767877012 0.663121398575023 1 NA
"C6orf222" 10.2342241698698 0.634589768968012 0.803497004612393 0.789784859589038 0.429653422630424 1 NA
"C6orf223" 3.24223430887163 0.459547681976351 1.45808955701972 0.315171094782168 0.752631751012965 1 NA
"C6orf229" 5.55507249897444 0.550326788394213 1.30309309933535 0.422323461520065 0.672788935605676 1 NA
"C6orf25" 8.68862277170106 0.367171616507084 0.955050410794389 0.384452603084773 0.700643018849251 1 NA
"C6orf99" 1.53829580112271 1.72938580281198 1.69186296166727 1.02217841633446 0.306696464291488 1 NA
"C7orf33" 2.14248070983058 0.669702838903243 2.17151240544141 0.308403874288303 0.75777503430018 1 NA
"C7orf34" 0.432792902672285 1.15567099854489 4.42137313255279 0.261382824723873 0.79379730066774 NA NA
"C7orf57" 9.64890316762603 0.511214803355552 0.990282418910602 0.51623132309865 0.605692855714228 1 NA
"C7orf62" 0.0922561291235781 0 6.563024878436 0 1 NA NA
"C7orf65" 0.258696278540972 -0.719662439163692 6.56302487838655 -0.109654077578419 0.912683721492744 NA NA
"C7orf66" 0.106259469684943 -0.719681637268619 6.56302487845595 -0.109657002768811 0.912681401518582 NA NA
"C7orf69" 0 NA NA NA NA NA NA
"C7orf71" 0 NA NA NA NA NA NA
"C7orf72" 1.57120656804437 -1.81641754708789 2.14952465742759 -0.84503219854275 0.398092861853166 1 NA
"C7orf76" 10.4825889994352 0.372100081077182 0.674985063121082 0.55127157830222 0.581447518791075 1 NA
"C8A" 0.145759807308236 0 6.5630248784315 0 1 NA NA
"C8B" 0.556022168533835 -2.23196803641861 3.4119436347488 -0.654163220543043 0.513006654386322 NA NA
"C8orf12" 5.30929170854067 1.44118230670606 1.15699173314853 1.24562887133529 0.212900677781005 1 NA
"C8orf22" 0.0223039813230588 0 6.56302487845748 0 1 NA NA
"C8orf37-AS1" 8.77049057725285 1.16803894637638 0.628709400682294 1.85783598131154 0.0631923097889739 1 NA
"C8orf44-SGK3" 5.19286239296887 -1.08672582110051 0.952829456599445 -1.14052500536552 0.254067641161925 1 NA
"C8orf49" 0.02405768720889 -0.719736546931813 6.56302487845748 -0.109665369286391 0.912674766021403 NA NA
"C8orf69" 0.112687737718298 0 6.56302487836783 0 1 NA NA
"C8orf74" 0.113098366845612 0 6.56302487842103 0 1 NA NA
"C8orf86" 6.39008545087975 -0.724640175795943 1.05251324324514 -0.688485565807902 0.4911470568578 1 NA
"C8orf87" 0.559213366747174 -0.22484204326125 2.78521902767561 -0.0807268803735305 0.935659159130739 NA NA
"C9" 0.410216269407547 0.578708674539383 6.5630248783287 0.0881771264421527 0.929735896945995 NA NA
"C9orf106" 1.77438411360965 -1.77775879918493 1.94977987467892 -0.911774104488431 0.361887644838515 1 NA
"C9orf131" 2.22465437020391 0.172504835922626 1.38346892568991 0.124690069086013 0.900768919760999 1 NA
"C9orf135" 1.54791112475646 -2.73217505811785 1.89624841608248 -1.44083182084462 0.149632201290938 1 NA
"C9orf135-AS1" 0.327403728075003 0.578669048822101 6.31972663343236 0.0915655189515398 0.927043248212563 NA NA
"C9orf139" 6.97372350958729 0.0716456367250164 0.761380318339141 0.0940996700325833 0.925029982495515 1 NA
"C9orf152" 1.56746289763089 -1.52426004790786 1.9281643605628 -0.790523919580667 0.429221858657655 1 NA
"C9orf170" 1.72753351216377 1.23649592970733 2.34504411144636 0.527280456547444 0.597998843860204 1 NA
"C9orf173" 2.45364037142928 1.55480754580213 1.7677380664634 0.879546339641108 0.379105119101224 1 NA
"C9orf53" 0 NA NA NA NA NA NA
"C9orf57" 0.925010351353731 2.02760051966315 2.64398913526139 0.766871729018166 0.443157783904453 NA NA
"C9orf62" 0 NA NA NA NA NA NA
"C9orf66" 1.56056199143572 -0.83978156567554 3.51591278972891 -0.238851648462046 NA NA NA
"C9orf84" 2.09921569549198 0.198866607013687 1.85026667538186 0.107479970136005 0.914408214782746 1 NA
"C9orf92" 0.363348993291105 1.7761774928938 6.27342743174932 0.283127128227341 0.777079386713448 NA NA
"CA1" 1.91807193300195 2.49746270650976 2.2770003306636 1.09682140704033 0.272719470336383 1 NA
"CA5A" 0.672152252344371 0.880089828772468 6.46230146548176 0.136188296611269 0.891672426917558 NA NA
"CA6" 0.0865236947143974 -0.719700642850392 6.56302487845748 -0.109659898625821 0.912679104809515 NA NA
"CA7" 1.66695843599929 2.55624918035598 2.07358851268589 1.23276588615207 0.217663122292523 1 NA
"CA9" 13.0356410078766 0.0208494425988596 0.818352267399439 0.0254773444510822 0.97967421913007 1 NA
"CABP2" 0.864932335142937 1.15570748641566 2.73900259643833 0.421944647996495 0.673065419929439 NA NA
"CABP4" 2.29557041493049 -1.94944977323089 1.35231574604427 -1.44156405701355 0.149425394285207 1 NA
"CABP5" 0.375261687587992 0 6.56302487826564 0 1 NA NA
"CABS1" 7.04641657748917 2.95361983426134 1.57721406964584 1.87268164233697 0.0611123598373658 1 NA
"CACNA1C-AS2" 20.3167407604032 2.16715983644393 0.646476360588549 3.35226462800737 0.000801533642698748 0.195940341470098 NA
"CACNA1C-AS4" 0.0214813132539546 0 6.56302487845748 0 1 NA NA
"CACNA1C-IT2" 0.299266282209615 -1.97890329576159 6.53848605395583 -0.30265466339327 0.762153051559501 NA NA
"CACNA1C-IT3" 1.66773986768683 3.42255068525864 3.8794608022841 0.882223293310131 0.377656067886125 1 NA
"CACNA1F" 3.42071893763383 -0.900093933758283 1.57977559547379 -0.569760626975842 0.568840063592468 1 NA
"CACNA1G-AS1" 3.78027029421272 -0.883981668580992 1.56978866182377 -0.563121450726996 0.573352185677432 1 NA
"CACNA2D3-AS1" 1.29533742703502 -1.71793405196654 1.97014321682429 -0.871984349815805 0.383216915374802 1 NA
"CADM2-AS2" 0.106989300455002 0 6.56302487840998 0 1 NA NA
"CALCR" 13.3328563392322 0.354445360710105 1.61297817080193 0.219745912949264 0.826069045137598 1 NA
"CALHM3" 4.57273967247704 -0.417027073432766 1.18703176468399 -0.351319219788348 0.725348877484717 1 NA
"CALML3" 0 NA NA NA NA NA NA
"CALML3-AS1" 0.0828106828190266 0 6.56302487845748 0 1 NA NA
"CALML5" 0 NA NA NA NA NA NA
"CALML6" 9.43471534477046 -0.30577845056702 0.920434637752608 -0.33221093386232 0.739729988148989 1 NA
"CALR3" 5.65580417831113 -1.6151296830355 1.15134976060658 -1.4028141041907 0.160672280028385 1 NA
"CAMP" 0.0673098460946367 0 6.56302487845439 0 1 NA NA
"CAND1.11" 6.3069733589292 1.2988620007689 1.93705678586878 0.670533775903915 0.50251758263619 1 NA
"CAPN11" 5.58904413664346 -0.785718861065998 1.04136862435672 -0.754505986342116 0.450545452141021 1 NA
"CAPN8" 6.8995621174578 0.00675748149313695 0.991948510502219 0.00681233090386483 0.994564588389722 1 NA
"CAPNS2" 0.582144263591295 -0.96842071894047 2.54758093783958 -0.380133445244616 0.703846360223044 NA NA
"CAPSL" 4.01534746803857 -0.769771437542183 2.42368833710277 -0.317603309698785 0.750785863266456 1 NA
"CAPZA3" 0.313749101752325 0.5786292131206 6.56302487836619 0.0881650190033479 0.929745519806971 NA NA
"CARD16" 1.35681729843164 -2.02677713953884 1.96184817655077 -1.03309581432658 0.301559061963547 1 NA
"CARD17" 0 NA NA NA NA NA NA
"CARD18" 0.213837484078147 -3.52913716662059 6.50217992995229 -0.542762151253862 0.587293575817 NA NA
"CASC11" 10.8818070438325 0.484337631208202 0.886146343836845 0.546566190310183 0.58467680222464 1 NA
"CASC16" 0.191527156960446 -0.260255510753211 6.56079373108 -0.0396682964624113 0.968357577531043 NA NA
"CASC17" 0.954952494613091 -0.613473873161467 3.85923868403348 -0.158962407715165 0.873698491466666 NA NA
"CASC20" 0.443905468497195 2.07992441816962 3.89604827612833 0.533854888532471 0.593441935009617 NA NA
"CASC6" 0.433651665638041 0.900793900051126 5.15858274199486 0.174620422915381 0.861377899980884 NA NA
"CASC8" 5.7032466673573 2.64757503290031 1.32003552385213 2.00568468428345 0.0448899002946213 1 NA
"CASP1" 0.35760166291513 -0.719593466989547 6.2681344936863 -0.114801854956107 0.908602178737305 NA NA
"CASP10" 6.12247370561264 -0.352604896561243 1.06169048595088 -0.332116470126827 0.739801313961878 1 NA
"CASP12" 0.189691968542244 0 6.56302487839268 0 1 NA NA
"CASP14" 0.0605789179595639 0 6.56302487843416 0 1 NA NA
"CASP4" 0.487664076233698 0.578695291811342 5.11420762295208 0.113154438473364 0.90990811642784 NA NA
"CASP5" 0.908137766690151 1.15573938004891 4.97731662064836 0.232201298035638 0.81638166962111 NA NA
"CASP8" 13.2777890956595 0.728319792132983 0.876797517861628 0.830659048749637 0.406166266687881 1 NA
"CASR" 4.43292292039606 0.250965431478715 1.10469664874821 0.227180404469497 0.820283464325484 1 NA
"CATIP" 6.19453393185775 -1.20864141607807 1.25193913953858 -0.965415472611178 0.334336754725884 1 NA
"CATIP-AS1" 0.248974121371984 -1.47221555655933 6.5593124648422 -0.224446626754006 0.822409793096889 NA NA
"CATSPER1" 0.356259807546207 0.911266328737199 4.52066040460934 0.201578142832418 0.840246533945256 NA NA
"CATSPER4" 6.64636242155472 2.35492564776889 1.12247329369562 2.09797922230787 0.0359069808561743 1 NA
"CATSPERB" 1.75020592889183 -2.85527782950365 2.00261118295064 -1.42577743189104 0.153932597246486 1 NA
"CATSPERD" 2.39140971366268 0.827585643292943 1.65962098741306 0.498659422584759 0.618019335248007 1 NA
"CBLC" 0.934229901090082 -3.03728622074296 1.94102636986618 -1.56478359485263 0.117633659624638 NA NA
"CC2D2B" 2.57937320817212 -0.945311943815814 1.37604132118555 -0.686979329226367 0.492095754486174 1 NA
"CCAT1" 0 NA NA NA NA NA NA
"CCAT2" 2.35716289397701 -1.34560553033752 2.28343247041249 -0.589290705012372 0.555666279066167 1 NA
"CCDC105" 0.215045234481603 0.578640637095552 6.56302487841866 0.0881667596596058 0.929744136351634 NA NA
"CCDC129" 0.816076028623079 0.839508741887955 2.89915283827366 0.289570363730065 0.772144942335783 NA NA
"CCDC13-AS1" 0.0627756822830139 0 6.56302487845748 0 1 NA NA
"CCDC140" 11.8767809601353 0.842649472624985 1.24045426597657 0.679307166525476 0.496943256556629 1 NA
"CCDC148-AS1" 0.636525653433208 -0.263063447571357 3.37660813247732 -0.0779076035033875 0.937901551076042 NA NA
"CCDC158" 2.24096536215688 -0.346377946001202 1.28142056316021 -0.270307778694429 0.786923481502325 1 NA
"CCDC162P" 18.7964968741943 0.79074734908685 0.732089032600291 1.08012456665033 0.280086713507737 1 NA
"CCDC166" 0.0879746099541652 -0.142766245883456 6.56302487845748 -0.021753116669125 0.98264489280507 NA NA
"CCDC172" 1.29511255962951 -2.94456560750037 2.22415357862818 -1.32390390474588 0.185534961247787 1 NA
"CCDC179" 0.101888038644465 0 6.56302487841891 0 1 NA NA
"CCDC180" 0.481017994310291 -1.52908916799318 3.86437505352702 -0.39568860341275 0.692334763938579 NA NA
"CCDC182" 0.29326601020879 -0.142703571362607 6.56302487839263 -0.0217435670299571 0.982652510512958 NA NA
"CCDC185" 3.87818121907577 0.143868049979271 1.17927571356473 0.121996958238362 0.902901427251565 1 NA
"CCDC27" 6.03338576171588 -1.1641129868786 0.773756636243314 -1.50449499539095 0.132453960991757 1 NA
"CCDC36" 3.37811379931596 -0.171687689175706 1.4842831287191 -0.11567044444133 0.90791373090458 1 NA
"CCDC37-AS1" 0.443327528084627 0 5.17717702311443 0 1 NA NA
"CCDC38" 4.14225022489473 -0.778851773646953 1.21746968323454 -0.639729912269948 0.522348205218489 1 NA
"CCDC42" 0.276019817334501 -1.97892847459471 6.45922792745687 -0.306372293534136 0.759321201294301 NA NA
"CCDC54" 0.106796980714509 0 6.56302487843655 0 1 NA NA
"CCDC60" 8.11627209264264 2.23641356140501 1.19480131401677 1.87178699518372 0.061236078168306 1 NA
"CCDC63" 0.965332381129977 -2.62438712727247 4.26020403340113 -0.616023811699294 0.537878804249686 NA NA
"CCDC64B" 1.84565557593446 0.569924485311294 1.23968635957835 0.459732803307717 0.645708020882623 1 NA
"CCDC67" 4.72032549317521 0.0414540086364236 1.05207882816466 0.0394019987159513 0.968569886403696 1 NA
"CCDC68" 3.70673620573407 -1.91380068278136 1.11341952323802 -1.71884958260449 0.0856417644870743 1 NA
"CCDC70" 0.480032213180072 0.578694828334713 6.56302487829306 0.0881750167135161 0.929737573734682 NA NA
"CCDC79" 5.77599781983506 2.99706998016653 1.31070315589357 2.28661231697674 0.0222184616744018 1 NA
"CCDC83" 0.290573698930165 1.15557208946452 6.56302487840254 0.176073092952498 0.860236519375062 NA NA
"CCDC89" 11.9842053947566 1.43445054310465 1.20862088346621 1.18684904648577 0.235287168683788 1 NA
"CCER1" 0 NA NA NA NA NA NA
"CCIN" 3.63652499566052 1.99796427071158 1.62878137026438 1.22666203530267 0.219949642469927 1 NA
"CCKAR" 0.596091601015451 0.578701157942043 4.44259796146401 0.130261878964023 0.896359239219655 NA NA
"CCL1" 1.75780769816577 -1.5726359766116 2.06006492507524 -0.763391462797788 0.445229969823352 1 NA
"CCL11" 0.559321846249677 -0.792849416987918 6.56164930237877 -0.120830812567275 0.903825044005537 NA NA
"CCL13" 0.302063881009198 -1.41465718532971 5.36760323218867 -0.263554723427811 0.792123050675087 NA NA
"CCL14" 0 NA NA NA NA NA NA
"CCL15" 0.0504287890620999 0 6.56302487845748 0 1 NA NA
"CCL15-CCL14" 0 NA NA NA NA NA NA
"CCL16" 0 NA NA NA NA NA NA
"CCL17" 0.0621433304232141 1.15547631135657 6.56302487845748 0.176058499358933 0.860247984292334 NA NA
"CCL18" 1.60465346706357 -1.10334144776179 1.77581724673284 -0.621314749471954 0.534392551004229 1 NA
"CCL19" 0.150615826526626 0 6.56302487840244 0 1 NA NA
"CCL20" 0.217469686298714 0 6.56302487835695 0 1 NA NA
"CCL21" 0.0223039813230588 0 6.56302487845748 0 1 NA NA
"CCL22" 0.351525725915715 -2.40786344939675 2.96880349009266 -0.81105518011958 0.417333983053634 NA NA
"CCL23" 0.0936459882723607 0 6.56302487842393 0 1 NA NA
"CCL24" 0 NA NA NA NA NA NA
"CCL26" 0.479331688300633 -1.23983165431512 5.98620288159686 -0.207114873791981 0.835920146338983 NA NA
"CCL28" 1.14064266089806 1.04986817005454 2.67322746262421 0.392734320118022 0.694515719438526 1 NA
"CCL3" 0.221834595073277 -1.40689372695761 6.56098227007804 -0.214433398696088 0.830209098944921 NA NA
"CCL3L1" 0.107443313810064 0 6.56302487845089 0 1 NA NA
"CCL3L3" 0.0240436908299171 0 6.56302487845748 0 1 NA NA
"CCL4" 0.452341455020784 0.211756833547714 2.79332806060962 0.0758080787336879 0.939571788723012 NA NA
"CCL4L1" 0 NA NA NA NA NA NA
"CCL4L2" 0.0846428597373111 0 6.56302487843057 0 1 NA NA
"CCL7" 0.121995020588227 0.578567514804965 6.56302487842518 0.0881556181063562 0.92975299154497 NA NA
"CCL8" 0.0213759864070273 0 6.56302487845748 0 1 NA NA
"CCNO" 20.5331190467039 0.149411104295224 0.835035055360872 0.178927942409141 0.85799428195953 1 NA
"CCNYL2" 5.37084614608498 6.36958775073167 1.69908033696191 3.748844367254 0.000177651280832604 0.0596215764706167 NA
"CCR1" 0.177996965443479 -0.719636029625986 6.5630248783854 -0.109650053589775 0.912686912927142 NA NA
"CCR2" 0.354598110456332 0 5.23527365503169 0 1 NA NA
"CCR3" 0.147415382126337 0 6.56302487840237 0 1 NA NA
"CCR4" 1.59288403335832 1.09180741749588 2.10580231096905 0.518475742859949 0.604126380225442 1 NA
"CCR5" 1.9773571220871 -0.321410452053807 1.76644960600261 -0.181952800103448 0.855619767539378 1 NA
"CCR7" 5.28829432161622 -1.1144430875692 1.21095240563411 -0.920302963505512 0.357414460865621 1 NA
"CCR8" 0 NA NA NA NA NA NA
"CCR9" 0.188929728515706 -2.11260139761999 6.53361999643455 -0.323343169448613 0.746435363866251 NA NA
"CCRL2" 0.310712544606853 0.578622258002001 6.56302487838614 0.0881639592602436 0.92974636207978 NA NA
"CCT8L2" 1.1437612152551 -2.08483634084338 2.0398213130903 -1.02206812305774 0.306748659130893 1 NA
"CD160" 6.54537123963158 -0.87168316569404 0.918596376418778 -0.948929462461378 0.342656488727045 1 NA
"CD164L2" 1.53725474653817 0.252225550135911 2.00693183737784 0.125677188152766 0.899987459886666 1 NA
"CD177" 2.69275682974348 -2.13932055983468 2.80888491042956 -0.761626278061893 0.446283086525653 1 NA
"CD180" 0.646998206029441 0.578718629723093 6.56302487830882 0.088178643301474 0.929734691363391 NA NA
"CD19" 0.65798626816269 2.03600764475578 3.15731130270877 0.644854893785423 0.519021224647466 NA NA
"CD1A" 0.849306838864226 -3.33547313949636 4.85717091522888 -0.686711091231835 0.492264806273201 NA NA
"CD1B" 0 NA NA NA NA NA NA
"CD1C" 1.45494054414772 -2.82431068119841 1.47062062690543 -1.92048896195717 0.0547961660807323 1 NA
"CD1E" 2.68357091158858 2.78177331756069 2.97304397774504 0.935665041749761 0.349445674958059 1 NA
"CD2" 0.308734819158939 0 6.56302487839949 0 1 NA NA
"CD200R1L" 0.126481847219968 -1.55564305213572 6.55693756022693 -0.237251466534002 0.812461711326157 NA NA
"CD207" 4.76113703154497 -1.46189920471556 1.11919855131045 -1.30620183791683 0.19148392797873 1 NA
"CD209" 0.419103491803798 -0.142600286397723 6.15249845983313 -0.0231776224453684 0.981508588513978 NA NA
"CD22" 1.09425195424754 -2.15795787248123 2.36563458419596 -0.912210992728062 0.361657658281491 NA NA
"CD244" 0.0204361640667308 0 6.56302487845748 0 1 NA NA
"CD28" 5.69583848457003 -1.38785300699757 1.35812068730709 -1.02189225152695 0.306831900186724 1 NA
"CD300C" 4.4655833130018 -0.241449079299994 1.08322621566264 -0.222898112886137 0.823614805143404 1 NA
"CD300E" 1.78052855530993 0.59376941722608 1.75586664623817 0.338163162047752 0.735240234683231 1 NA
"CD300LB" 0.840743116708651 -4.10190923736336 2.97916414279987 -1.37686580555723 0.168553740906798 NA NA
"CD300LD" 0 NA NA NA NA NA NA
"CD300LF" 0.0410728703633651 0 6.56302487845634 0 1 NA NA
"CD300LG" 0.941672862823202 0.578643609838339 2.28547077223047 0.253183552758201 0.800126375552077 NA NA
"CD302" 1.4076966887635 -1.14303644180099 1.37804408664302 -0.829462898088754 0.406842522832365 1 NA
"CD33" 0.378817964767762 1.15564470901922 6.25075203662623 0.184880907488847 0.853322446446725 NA NA
"CD34" 9.00774331978254 0.310233284748437 0.964385999109836 0.321689950947851 0.747687591502188 1 NA
"CD37" 5.31934060624295 0.278261191341798 1.27088788874807 0.218950226692229 0.826688820313691 1 NA
"CD38" 5.51706185620405 -0.357183613844141 1.06972367122032 -0.333902692306203 0.738452988109095 1 NA
"CD3D" 0.55610074824071 1.76077542875123 6.01406961333097 0.292776030534837 0.769693350701539 NA NA
"CD3E" 0.237841019106554 0 6.56302487836851 0 1 NA NA
"CD3G" 0.911927568862436 -0.142708689470727 1.95911386683475 -0.0728434890317506 0.941930663614624 NA NA
"CD40" 8.44712601786629 -1.9715304067804 1.07416144472171 -1.83541349065193 0.0664444463273204 1 NA
"CD40LG" 0.594613544100655 2.27159813217034 3.88771806199647 0.584301149400685 0.559017719008932 NA NA
"CD48" 0.0404048806768423 0 6.56302487845748 0 1 NA NA
"CD5" 1.70525378410662 -0.803207112065945 2.64038775175763 -0.304200438564855 0.76097519073658 1 NA
"CD52" 0.58714861092494 -2.44041045151512 2.13960108743635 -1.14059133071352 0.254040026569972 NA NA
"CD53" 1.33578631839103 1.3918179431085 2.46021361665168 0.565730525873092 0.571576980668359 1 NA
"CD5L" 1.97890169530202 0.140321807916717 1.49670362528291 0.0937539039435364 0.925304649652116 1 NA
"CD69" 7.03384504671911 -0.181289769526319 1.72066426281456 -0.105360338704179 0.916089885978417 1 NA
"CD7" 1.46942196291449 -1.7983765687673 2.05336629603374 -0.875818684781678 0.38112861069327 1 NA
"CD79B" 0.862036920866045 -0.930336430668973 2.65588641699815 -0.350292250720758 0.726119380345124 NA NA
"CD80" 0.223849476047362 0 6.56302487837134 0 1 NA NA
"CD84" 1.89559285071758 0.578205000578329 1.43613222878461 0.40261264874451 0.687233203092248 1 NA
"CD86" 0.688240446338077 -0.850625335578315 2.9094299707668 -0.292368382853403 0.770004979480504 NA NA
"CD8B" 3.73150511628111 -0.23246836280113 1.03442405377358 -0.224732170479877 0.822187636257108 1 NA
"CD93" 1.93890087254743 -0.383670897277573 2.00690690691624 -0.191175233866284 0.848388306260993 1 NA
"CD96" 9.17695100407289 0.952687501021785 0.817073284853107 1.16597558466626 0.243624317020495 1 NA
"CD99" 0 NA NA NA NA NA NA
"CD99P1" 0 NA NA NA NA NA NA
"CDA" 0.169430298158235 1.15554259178207 6.56302487842944 0.176068598426309 0.860240050330264 NA NA
"CDC14C" 0.515172444011421 -0.719528142058443 6.56302487828551 -0.109633614895942 0.912699950506632 NA NA
"CDC20B" 39.6734701342542 1.79893525046909 2.09386968631362 0.859143843682181 0.390261160840886 1 NA
"CDC42EP5" 30.1220883296623 1.80794499440668 0.978376818194897 1.84790252669962 0.064616444955244 1 NA
"CDC42P3" 0.356746784066539 -0.719588308240436 6.56302487835847 -0.109642782341611 0.912692679773903 NA NA
"CDCP1" 2.91991752686755 1.61790265163694 1.53936467930565 1.05101973131325 0.293249527704557 1 NA
"CDCP2" 8.25056610219808 0.756637862301491 0.976287940024696 0.775015066028933 0.438330757081032 1 NA
"CDH16" 0.153464402673049 0.578579945810189 6.56302487840016 0.0881575122036147 0.929751486135097 NA NA
"CDH17" 3.33940280175608 -0.0163657980336523 1.61904045922744 -0.0101083317222731 0.991934855530778 1 NA
"CDHR4" 3.26490057769924 -1.94067692479881 1.1965605700672 -1.62187938776039 0.104829175773951 1 NA
"CDHR5" 4.85783238685582 0.130316777009481 0.884450088388415 0.14734214934269 0.882861965143746 1 NA
"CDK3" 0 NA NA NA NA NA NA
"CDKL4" 8.47728473903953 0.863990904982849 0.96576513945647 0.894618028425732 0.370991311123636 1 NA
"CDRT15" 0.287899980499275 0 6.56302487831638 0 1 NA NA
"CDRT15L2" 0.553201506747814 0.578666141450965 3.92015390598384 0.147613118088979 0.882648101784045 NA NA
"CDRT15P1" 0.30261037506552 1.77634583854886 6.55012844621441 0.271192519831498 0.786242965799532 NA NA
"CDRT15P2" 0.167131321570084 -0.71964124312444 6.56302487843288 -0.109650847963306 0.912686282907605 NA NA
"CDRT4" 6.93423535275042 -0.863606916236108 0.926936165387109 -0.931678953183844 0.351502466580398 1 NA
"CDRT7" 0.0504287890620999 0 6.56302487845748 0 1 NA NA
"CDRT8" 0 NA NA NA NA NA NA
"CDSN" 0.173977104754783 -0.719652418504678 6.56302487841624 -0.109652550742477 0.91268493242958 NA NA
"CDX1" 0.658005839175373 0.434370376588531 3.29392498630908 0.131870148347019 0.895087000557331 NA NA
"CDX2" 0.238961087892132 0.908316351256976 6.55549261688921 0.138558061817786 0.88979938537322 NA NA
"CDX4" 0.183310335607247 0.578623721437343 6.56302487837985 0.0881641822421649 0.929746184856059 NA NA
"CDY1" 0 NA NA NA NA NA NA
"CDY1B" 0 NA NA NA NA NA NA
"CDY2A" 0 NA NA NA NA NA NA
"CDY2B" 0 NA NA NA NA NA NA
"CEACAM1" 3.41614058312658 3.74528595129253 1.57396419556092 2.37952423686348 0.0173350029996457 1 NA
"CEACAM16" 0.0616159669426076 0 6.56302487845748 0 1 NA NA
"CEACAM18" 0.12132398525238 0 6.56302487840283 0 1 NA NA
"CEACAM20" 0.0400343825737013 0 6.56302487845748 0 1 NA NA
"CEACAM22P" 1.22751808240464 -0.845628276136732 2.18339534430021 -0.387299660752808 0.698534376657929 1 NA
"CEACAM3" 0.0327544020049138 0 6.56302487845748 0 1 NA NA
"CEACAM4" 0 NA NA NA NA NA NA
"CEACAM5" 0.175367998298852 0 6.56302487839601 0 1 NA NA
"CEACAM6" 3.57876264675957 -1.36043185784664 1.94035100761534 -0.701126678888161 0.483223962156815 1 NA
"CEACAM7" 0.322717417853758 0.23155394945132 6.48906516498545 0.0356837146128181 0.97153455613852 NA NA
"CEACAM8" 0.726792736248698 0.932438996937773 2.06665889805472 0.451181855803804 0.651858485578045 NA NA
"CEBPE" 0.701281018478047 -1.54966988394151 5.63698047992357 -0.274911344728042 0.78338435101743 NA NA
"CECR3" 1.11038612990098 -0.142674324291598 2.6778612179587 -0.0532792078001549 0.957509446439655 NA NA
"CECR7" 4.94030428742198 -1.39624774802915 1.39149189651015 -1.00341780755672 0.315659315674761 1 NA
"CELA1" 0 NA NA NA NA NA NA
"CELA2A" 0.312241606175253 -3.83007573056722 6.49862366635095 -0.589367214845641 0.555614964553625 NA NA
"CELA2B" 4.58658109101283 1.45718761024439 1.16685761695657 1.24881355622896 0.211733274512356 1 NA
"CELA3A" 0.0209510454731617 0 6.56302487845748 0 1 NA NA
"CELA3B" 0 NA NA NA NA NA NA
"CELF2-AS2" 0.0834238796628034 0.578568611912127 6.56302487845748 0.0881557852707865 0.929752858684314 NA NA
"CELP" 0.434398631236923 -2.5442360845384 6.50834519327111 -0.39091904454743 0.695857076377159 NA NA
"CENPVP1" 0 NA NA NA NA NA NA
"CENPVP2" 0 NA NA NA NA NA NA
"CES1" 2.85311946718859 -0.376088165258998 2.15700060925829 -0.174357004650231 0.861584902014947 1 NA
"CES1P1" 0.0396992530797217 0 6.56302487845748 0 1 NA NA
"CES1P2" 0.201797397393389 0 6.56302487839381 0 1 NA NA
"CETN1" 0 NA NA NA NA NA NA
"CETP" 2.25204161632735 0.153295716357664 1.51453878306834 0.101216104910235 0.919378912503036 1 NA
"CFC1B" 0.149725184512632 0 6.56302487840601 0 1 NA NA
"CFHR2" 0 NA NA NA NA NA NA
"CFHR3" 11.6020834385545 4.48718019820266 1.21640027797281 3.68890099703097 0.000225224832793969 0.0719302728089254 NA
"CFHR4" 0.676294188053708 -1.4461925483836 4.97618333172662 -0.290622843246775 0.771339787429383 NA NA
"CFHR5" 1.55149399190329 -1.21296365282103 1.41044457105385 -0.859986757164608 0.389796342479341 1 NA
"CFI" 7.75183582823735 2.87719435133343 2.25837262419537 1.27401223363595 0.202659080606115 1 NA
"CFTR" 5.10559650548383 -0.361880564916394 1.45640754354714 -0.248474794380025 0.803767069846818 1 NA
"CGB" 0 NA NA NA NA NA NA
"CGB1" 0 NA NA NA NA NA NA
"CGB2" 0.0411400556215328 0 6.56302487845287 0 1 NA NA
"CGB5" 0.0611250089483271 0 6.56302487845748 0 1 NA NA
"CGB7" 5.60885968791825 0.0747348391638107 1.3286589551015 0.0562483238282179 0.95514398522197 1 NA
"CGB8" 0 NA NA NA NA NA NA
"CH25H" 3.90335468945921 1.10740134160732 1.45308108824328 0.762105673638712 0.44599693689554 1 NA
"CHAD" 0.761497539460003 1.77203874525512 3.90675861005944 0.45358286040308 0.650129092041476 NA NA
"CHCHD2" 6.47969055650865 -0.493491495910607 1.00289895074089 -0.492065023645742 0.622673377098134 1 NA
"CHDC2" 5.57817519373671 -0.461461773559351 1.18495696983592 -0.389433359443633 0.696955598608241 1 NA
"CHEK2P2" 1.28891813128199 0 6.56302487837349 0 1 1 NA
"CHI3L1" 2.60650988721591 -0.376451301645783 2.03063120485372 -0.185386347233298 0.852926016146302 1 NA
"CHI3L2" 0.766094172348648 -0.608677835814335 2.22376184057888 -0.273715388360062 0.784303351027152 NA NA
"CHIA" 0.272350949609303 0 6.56302487832679 0 1 NA NA
"CHIAP2" 0.591970822596085 -1.92390537855594 4.99015238416476 -0.385540406473571 0.699837075742165 NA NA
"CHIT1" 0.834942909462753 -2.86578529596228 2.41900115622112 -1.18469777849925 0.236136961132108 NA NA
"CHMP4C" 7.73294185382821 0.678606497651669 1.17421412021806 0.577923979934467 0.563315444642043 1 NA
"CHODL-AS1" 0.103418559346686 -0.71967703738151 6.56302487845473 -0.10965630188971 0.912681957387086 NA NA
"CHP2" 3.22775466356948 -0.522017749541195 1.41067491201543 -0.370048226628904 0.711346557220423 1 NA
"CHRDL2" 7.94964128629702 0.0418726191177346 0.775467835562877 0.0539965904418733 0.956937880713757 1 NA
"CHRM1" 3.78829456491033 0.784509927053972 3.0803598772705 0.254681257486422 0.798969293363374 1 NA
"CHRM3-AS1" 0.02405768720889 -0.719736546931813 6.56302487845748 -0.109665369286391 0.912674766021403 NA NA
"CHRM3-AS2" 0.118638369148725 0 6.5630248784175 0 1 NA NA
"CHRNA9" 9.31279623342517 0.802299185328779 0.936344087040787 0.856842261763363 0.391532065818069 1 NA
"CHST13" 4.97580928459175 -0.884281009867685 1.16818989385838 -0.756966837769004 0.44906973041567 1 NA
"CHST4" 9.07883831574118 1.41607659605348 1.11015439442682 1.2755672572774 0.202108534728497 1 NA
"CIB3" 1.1707243629925 -0.240571749303806 1.92960970235889 -0.124673787144475 0.900781810285006 1 NA
"CIB4" 6.72780442431116 -1.84449351466689 1.00329254554664 -1.83844036602696 0.0659975416058725 1 NA
"CIDEA" 0.128220450827285 -0.71966583588131 6.56302487845561 -0.109654595130936 0.912683311020787 NA NA
"CIDEC" 0.805761982457254 0.176069490097801 2.63028635158836 0.0669392859037867 0.946630037532101 NA NA
"CIITA" 0.53031695281306 -1.55549067271667 6.5569373472865 -0.23722823481917 0.812479733189261 NA NA
"CKLF-CMTM1" 11.8019501095566 -0.169020315975174 0.896664902775932 -0.188498864460864 0.850485605590803 1 NA
"CLC" 1.09458910733596 -2.41901351672683 2.64174930258464 -0.915686251666694 0.359831477989331 NA NA
"CLCA1" 0.757456070994431 1.43045269268448 2.8016812214559 0.510569397306787 0.609652609226801 NA NA
"CLCA2" 8.73702824164967 2.02181281042352 1.71775348700047 1.17700987116259 0.239191566350316 1 NA
"CLCA3P" 1.08138179087138 1.86712771615251 3.01851671239812 0.618558018408032 0.536207565533843 NA NA
"CLCA4" 3.70596075825357 -0.939474038201665 1.26776412967069 -0.741047972737407 0.458664353551069 1 NA
"CLCN1" 6.80396121625364 -0.247317170816396 0.827806720476878 -0.29876197510685 0.765121665988054 1 NA
"CLDN10-AS1" 0.0226196733691223 0 6.56302487845748 0 1 NA NA
"CLDN14" 0 NA NA NA NA NA NA
"CLDN16" 8.03135380346839 -0.674729613271326 1.00154484811849 -0.673688866293787 0.500509141732499 1 NA
"CLDN17" 0 NA NA NA NA NA NA
"CLDN18" 0.254180690325635 -1.38544864246573 6.50351960282792 -0.213030593751619 0.831303099979839 NA NA
"CLDN2" 1.55703261413312 0.596517010076393 1.71510560176255 0.347801913458491 0.727988952547049 1 NA
"CLDN20" 0.947783958200392 -0.885029505768176 2.43506676032968 -0.363451844600906 0.71626737929584 NA NA
"CLDN22" 3.19795862405004 -0.406814319144221 1.3329505659755 -0.305198354333944 0.760215085706159 1 NA
"CLDN24" 0.325242027772119 0.578640841537448 6.56302487836655 0.0881667908108653 0.929744111592942 NA NA
"CLDN25" 0.0214813132539546 0 6.56302487845748 0 1 NA NA
"CLDN5" 5.99549723186565 1.5198190764511 1.27741483955295 1.18976156327023 0.234140120752143 1 NA
"CLDN7" 6.58183262440487 0.364008570495819 1.2885879014819 0.282486410183738 0.777570565548591 1 NA
"CLDN8" 0.355471293072677 -0.719599931390666 6.56302487836367 -0.109644553346578 0.912691275184607 NA NA
"CLEC10A" 0.401412166948565 0 6.00866975805026 0 1 NA NA
"CLEC12A" 0.356631707329153 -0.14265568607521 6.56302487835652 -0.0217362708079408 0.982658330680319 NA NA
"CLEC12B" 1.56689111169837 -2.45111828541929 2.52034138092749 -0.972534238404349 0.330784840240415 1 NA
"CLEC14A" 0.566707824095622 -2.80360833910024 2.98962921011657 -0.93777794571084 0.34835853720017 NA NA
"CLEC17A" 0.864125026720312 2.95396264535056 2.10375967367376 1.4041350265984 0.160278645118424 NA NA
"CLEC18C" 6.69015854293434 0.819506999619602 0.852208313459112 0.961627558282346 0.336236723227186 1 NA
"CLEC19A" 4.8960913879981 -0.389726920572602 1.36192876835906 -0.286158079355479 0.7747570495803 1 NA
"CLEC1B" 2.34769251530465 3.11407547653148 1.87629006732988 1.65969832210595 0.0969751570988275 1 NA
"CLEC2A" 0.209982459550179 -0.719652799822421 6.56302487840156 -0.109652608843636 0.912684886349423 NA NA
"CLEC2B" 0.903970875227699 -0.943156497347698 2.31458882205462 -0.407483388997996 0.683652991865541 NA NA
"CLEC3A" 2.26534161564582 -1.28590964520276 1.31087194442712 -0.980957484573164 0.326613707842561 1 NA
"CLEC4C" 0.32175051561505 -1.47220225564423 6.55931246487424 -0.22444459896186 0.82241137079725 NA NA
"CLEC4D" 1.12737197049566 -0.607501795335092 2.39035736724652 -0.254146850031416 0.799382110180794 NA NA
"CLEC4E" 0.300820061079338 1.7234066066076 6.3982093848892 0.269357644136782 0.787654477058478 NA NA
"CLEC4F" 7.29232369998829 -1.15467498622654 1.24388337303442 -0.928282354486131 0.353261124762984 1 NA
"CLEC4M" 0.382141163819264 1.62966584214299 6.55549203898113 0.248595503198303 0.803673687252493 NA NA
"CLEC5A" 0.185342809343778 -1.41412513858142 6.56079448216691 -0.215541752210833 0.829344963395171 NA NA
"CLEC6A" 1.3036433851626 0.434383317943512 3.00594037913796 0.14450829462828 0.885099107034228 1 NA
"CLEC7A" 5.64152459878498 -0.823695662140908 0.680115260704333 -1.21111186549157 0.225852534471867 1 NA
"CLEC9A" 0.174407298854801 0.578609295314826 6.56302487841436 0.0881619841512194 0.92974793187612 NA NA
"CLECL1" 0.280045961563963 -1.44629723228669 6.55996592907645 -0.220473284148643 0.825502576653345 NA NA
"CLIC3" 0.946068316091635 -0.383837857122464 2.10773764673648 -0.182108934533091 0.855497237233698 NA NA
"CLIC6" 16.3659939159203 2.47325839918282 1.6700495395218 1.48094912195898 0.138620131767446 1 NA
"CLIP1-AS1" 0.375955930220342 -0.719609269916326 6.56302487833387 -0.109645976246704 0.912690146678491 NA NA
"CLK2P" 0.143022487309861 0.578589022404966 6.56302487841221 0.0881588951929957 0.929750386948898 NA NA
"CLLU1" 0.403422283257225 -0.142623668385528 6.21893486444126 -0.0229337774867243 0.981703096937393 NA NA
"CLLU1OS" 0.391706704074661 -2.17545192606723 4.38536364769304 -0.496071044692415 0.619844287334208 NA NA
"CLNK" 0.741356096222817 0.578658473791125 3.08951232026322 0.187297674780538 0.851427245984883 NA NA
"CLPS" 0.453235436313451 -1.55550451847438 6.55693787293672 -0.237230327420764 0.812478109862086 NA NA
"CLPSL1" 0.178641744318627 -0.142702368817781 6.56302487841972 -0.0217433837995967 0.982652656675079 NA NA
"CLPSL2" 0.57899020272106 -2.62530675293362 3.47391024791303 -0.755720950047799 0.449816520519873 NA NA
"CLRN1" 1.73667385404213 -0.34077816022014 2.14404278211429 -0.158941865835388 0.873714675764046 1 NA
"CLRN2" 4.23386389134907 1.384595660198 1.42478623335891 0.971791857459093 0.331154107500868 1 NA
"CLRN3" 1.05775292393453 -2.69596043609979 2.11516380375019 -1.27458707042918 0.202455436270988 NA NA
"CLSTN2-AS1" 5.98941987865886 -0.15209758046189 1.01509837089414 -0.149835311357969 0.880894549394455 1 NA
"CLYBL-AS1" 0.0459117266961001 -0.719718134783504 6.56302487845748 -0.10966256385008 0.912676991016316 NA NA
"CLYBL-AS2" 0.0211374424640271 0.57852258132101 6.56302487845748 0.0881487716464334 0.929758433046077 NA NA
"CMA1" 0.0406682205355981 0.578536390542415 6.56302487845748 0.0881508757404541 0.92975676073185 NA NA
"CMAHP" 2.89874175573367 -1.17785500513018 1.63236969787062 -0.721561424882281 0.47056416291044 1 NA
"CMTM2" 5.12145875488266 -0.725713513196456 1.05695873018901 -0.686605344625592 0.492331459577224 1 NA
"CMTM5" 2.89305462805333 0.93985508866196 1.79875477971159 0.522503177899912 0.601320034391125 1 NA
"CNBD1" 0.421614831125218 0.578688117587828 5.2502740581345 0.110220554428247 0.912234461512038 NA NA
"CNFN" 9.9148980035105 -0.616628882200708 0.896523000122116 -0.687800404581608 0.491578481317358 1 NA
"CNGA2" 0 NA NA NA NA NA NA
"CNR2" 1.35115865687266 -0.703980930321683 1.70745984382888 -0.412297210306889 0.680121593130136 1 NA
"CNTF" 12.0313380022124 2.39625374851958 0.767385957809412 3.12261870853091 0.00179249802800406 0.373613194236931 NA
"CNTFR-AS1" 0.777069307687216 -1.91280375333334 2.22189671662481 -0.860887789707436 0.389299847255723 NA NA
"CNTN4-AS2" 0.0674095440733905 -0.719708928489003 6.56302487845748 -0.10966116109835 0.912678103540657 NA NA
"CNTNAP3P2" 0 NA NA NA NA NA NA
"COL10A1" 2.02525749117785 -0.466531380570324 1.6216588961824 -0.287687738567341 0.773585776625071 1 NA
"COL18A1-AS1" 0.140404145718351 -1.44635108517902 6.55996598542001 -0.220481491579931 0.825496185316172 NA NA
"COL18A1-AS2" 0 NA NA NA NA NA NA
"COL4A2-AS1" 4.09960961167923 -0.469039223979756 1.13733931850643 -0.412400429975202 0.680045948058472 1 NA
"COL4A3" 5.58288914217392 -0.742162064521387 1.00815532461673 -0.736158453364845 0.461634273063676 1 NA
"COL6A4P1" 4.37017025227053 0.218131384024404 1.45641777754102 0.149772536004533 0.880944078009024 1 NA
"COL6A5" 1.83088522001648 1.77196727675232 1.79460297246512 0.987386794706067 0.323453055522424 1 NA
"COL6A6" 8.61555688984553 1.43730886200257 1.27757556468621 1.12502845368336 0.260576977124618 1 NA
"COLCA1" 8.45557564163489 -0.15851770197037 0.849260012968689 -0.186653909933016 0.851931995437662 1 NA
"COMMD3-BMI1" 11.3430186974953 0.0233484757577336 0.772888027806773 0.0302093898698232 0.975900059917287 1 NA
"COMP" 1.4641222429472 -2.21765766867927 2.03271132376385 -1.09098505171554 0.275279460209308 1 NA
"COX4I2" 1.07886266443919 2.62764595390397 5.66146490872234 0.464128277092327 0.642555843557816 NA NA
"COX6A2" 1.46258183166111 -0.802224269147931 2.82745708343651 -0.283726417581166 0.776620048030759 1 NA
"COX7A1" 0.414438395757946 2.02864852273899 4.49448737870286 0.451363715548907 0.651727430085411 NA NA
"COX7B2" 1.3106285103609 1.25533982288187 2.89348485340804 0.433850490491867 0.66439701408737 1 NA
"COX8C" 7.12810139796379 -0.874914246316604 0.891584757802508 -0.981302381697291 0.326443648601029 1 NA
"CPA1" 0.36666448719138 -2.39352239905026 6.52473931034665 -0.366838012248967 0.713739851628102 NA NA
"CPA3" 0.958131573600493 2.36250969691397 4.92873500749231 0.479333884520604 0.631701120168388 NA NA
"CPA5" 3.17131536794399 0.449465049589855 1.1212313291712 0.400867365989581 0.688517777680615 1 NA
"CPA6" 3.73621827031331 0.312558649723348 2.81326089512686 0.111101906781829 0.911535536711681 1 NA
"CPB2" 2.33304098751769 -0.534229457351974 1.02572981126952 -0.520828634872933 0.602486153473537 1 NA
"CPEB2-AS1" 7.74714279239418 -1.24397240666082 0.900036567287759 -1.38213540635299 0.166930128835884 1 NA
"CPED1" 28.0943908937263 0.736123988721906 1.55782662187031 0.472532680073295 0.636546621107861 1 NA
"CPLX3" 15.7982219972829 0.783687952800386 0.923132849633858 0.848943847151816 0.395912538842108 1 NA
"CPLX4" 1.10620790618023 -0.719669860350654 3.87909630760524 -0.185525133505887 0.852817168749353 NA NA
"CPM" 13.1498791082886 1.0881051551643 0.833571382087747 1.30535330092433 0.191772572187849 1 NA
"CPN1" 0.0451811332939442 0.578540993469317 6.56302487845748 0.0881515770827449 0.929756203311632 NA NA
"CPN2" 0.0450828400262098 0 6.56302487845748 0 1 NA NA
"CPS1-IT1" 0.0200386227979942 -0.719736546931814 6.56302487845748 -0.109665369286391 0.912674766021403 NA NA
"CPXCR1" 0.0412669144588239 0 6.56302487845748 0 1 NA NA
"CPZ" 7.20102313287506 1.11982364839025 1.34343363645551 0.833553379938263 0.404532705800709 1 NA
"CR1" 2.1832402588708 2.29193003936005 1.47204635130775 1.55696866292554 0.119477925706641 1 NA
"CR1L" 0.763951845845691 -2.77193883436297 2.48208842105532 -1.11677682827448 0.264089758750931 NA NA
"CR2" 1.78590840943443 -0.0654760089107776 1.99919556487318 -0.0327511775542234 0.973873011971984 1 NA
"CRCT1" 0 NA NA NA NA NA NA
"CREB3L3" 4.07665804553822 -1.8636060806435 0.988307950382055 -1.88565323179184 0.0593416990470571 1 NA
"CRISP1" 0.575774518927288 0.578712916120294 6.56302487829592 0.0881777727270411 0.929735383286068 NA NA
"CRISP2" 0.694445955332404 -0.753363530405556 3.71698598210281 -0.202681294477026 0.83938414456947 NA NA
"CRISP3" 0.356959666590742 2.04307260210365 6.24538433489121 0.327133206308789 0.743567137300581 NA NA
"CRLF2" 0 NA NA NA NA NA NA
"CRNN" 0.0327544020049138 0 6.56302487845748 0 1 NA NA
"CRP" 0.70095433089523 -1.87626016584356 3.10922309289607 -0.603449836111928 0.546209477373163 NA NA
"CRSP8P" 1.92569508036601 3.17943959548177 2.06909671198791 1.53663169877985 0.124383525509229 1 NA
"CRX" 4.23834871884524 0.899615485675664 1.20740716242307 0.745080461399849 0.456223080005514 1 NA
"CRYAA" 3.27692028223587 -1.42166295872437 1.84815026895126 -0.769235587932519 0.441753467334181 1 NA
"CRYBA1" 9.5955292481425 -0.786738876231825 1.34894665716579 -0.583224601249102 0.559742112045866 1 NA
"CRYBA2" 0.547583592195124 -0.799311032434604 3.15665382277726 -0.253214662522405 0.800102336600798 NA NA
"CRYBA4" 1.4528712063886 0.544652371885509 2.15221217208389 0.253066300316546 0.800216979860301 1 NA
"CRYBB1" 4.65637629181987 -1.44264662273928 1.30279057971477 -1.10735113164168 0.268142145464968 1 NA
"CRYBB2" 7.46745585360971 0.218366866930461 0.971881924320469 0.224684564519647 0.822224673341456 1 NA
"CRYBB3" 6.85534870887686 1.22697057716614 0.93480251172707 1.31254522936538 0.189336235770464 1 NA
"CRYGA" 4.43414895633816 -0.626286887656173 1.15907597077255 -0.540332906080985 0.588967469051452 1 NA
"CRYGB" 0.106775718468652 0 6.563024878436 0 1 NA NA
"CRYGC" 2.5879451355508 -0.896966532749284 1.78184177985329 -0.503392917873514 0.614688049873755 1 NA
"CRYGD" 3.51090030667793 0.0763339489590227 1.71621613654689 0.0444780510644832 0.964523347372591 1 NA
"CRYGN" 2.43889633732155 -0.0244904760121188 1.4924929543474 -0.0164091066164043 0.986908014698837 1 NA
"CRYM-AS1" 1.15714548367119 -1.38212450835792 1.64076231484563 -0.842367292235102 0.399582395127662 1 NA
"CSF1R" 1.75111695693673 -1.11400825310606 1.97150717577573 -0.565054120418165 0.572036953339193 1 NA
"CSF2" 0 NA NA NA NA NA NA
"CSF2RA" 0 NA NA NA NA NA NA
"CSF2RB" 1.55488199895476 3.38095740513414 2.15279037947191 1.57050005303512 0.116298822070029 1 NA
"CSF3" 0.428428374779881 -2.10585753466784 3.34190332258937 -0.630137179742287 0.528604836074894 NA NA
"CSF3R" 0.965599581867404 -1.33668436278516 2.29359829233326 -0.582789221309266 0.56003520188717 NA NA
"CSH1" 0 NA NA NA NA NA NA
"CSH2" 0.0721310724897512 0 6.56302487839796 0 1 NA NA
"CSHL1" 0 NA NA NA NA NA NA
"CSMD2-AS1" 0.0480873816598341 0 6.56302487842629 0 1 NA NA
"CSN1S1" 0.066384719089079 -0.719708928489003 6.56302487845748 -0.10966116109835 0.912678103540657 NA NA
"CSN1S2AP" 0 NA NA NA NA NA NA
"CSN1S2BP" 0 NA NA NA NA NA NA
"CSN2" 0.328591755928524 -2.06918877516026 6.29505957633641 -0.328700427703416 0.742382131018823 NA NA
"CSN3" 0 NA NA NA NA NA NA
"CSNK1A1L" 0.315972693920166 -0.142645436891486 6.56302487839978 -0.021734709152324 0.98265957640693 NA NA
"CSNK1A1P1" 11.1678895512211 2.34212459562749 1.17449686175258 1.99415142934701 0.0461355082786687 1 NA
"CSNK1G2-AS1" 0.420021642132469 -1.44611873281858 3.98718103596671 -0.362692017185512 0.716834963624716 NA NA
"CSPG4P1Y" 0 NA NA NA NA NA NA
"CSRP3" 4.91199127361303 -0.727138904760786 3.03197761042991 -0.239823309466221 0.810467235881284 1 NA
"CST1" 0.0195982185069705 0 6.56302487845748 0 1 NA NA
"CST11" 0.126289797589432 0 6.56302487841751 0 1 NA NA
"CST13P" 0.162747998390424 0 6.56302487839449 0 1 NA NA
"CST2" 0.299535220922654 3.84791234156038 6.51146579172546 0.590944107615549 0.554557871184566 NA NA
"CST4" 0 NA NA NA NA NA NA
"CST5" 0 NA NA NA NA NA NA
"CST6" 0.0645268869951046 0 6.56302487845748 0 1 NA NA
"CST7" 0.0652014888000369 0 6.56302487845091 0 1 NA NA
"CST8" 0 NA NA NA NA NA NA
"CST9" 0.0424282772237245 0 6.56302487845147 0 1 NA NA
"CST9L" 0.0204361640667308 0 6.56302487845748 0 1 NA NA
"CSTA" 1.96039315256816 0.159433675897682 2.37329838127906 0.0671780999621958 0.946439919431402 1 NA
"CSTL1" 0 NA NA NA NA NA NA
"CT45A1" 0 NA NA NA NA NA NA
"CT45A2" 0 NA NA NA NA NA NA
"CT45A3" 0 NA NA NA NA NA NA
"CT45A4" 0 NA NA NA NA NA NA
"CT45A5" 0 NA NA NA NA NA NA
"CT45A6" 0 NA NA NA NA NA NA
"CT47A1" 0 NA NA NA NA NA NA
"CT47A10" 0 NA NA NA NA NA NA
"CT47A11" 0 NA NA NA NA NA NA
"CT47A12" 0 NA NA NA NA NA NA
"CT47A2" 0 NA NA NA NA NA NA
"CT47A3" 0 NA NA NA NA NA NA
"CT47A4" 0 NA NA NA NA NA NA
"CT47A5" 0 NA NA NA NA NA NA
"CT47A6" 0 NA NA NA NA NA NA
"CT47A7" 0 NA NA NA NA NA NA
"CT47A8" 0 NA NA NA NA NA NA
"CT47A9" 0 NA NA NA NA NA NA
"CT47B1" 0 NA NA NA NA NA NA
"CT55" 1.97490416304788 1.19089279068434 1.54073882047033 0.772936188056072 0.439560146638645 1 NA
"CT62" 1.61888570409343 -0.668579169775432 1.36116720641173 -0.491180779720604 0.623298591755096 1 NA
"CT83" 0 NA NA NA NA NA NA
"CTAG1A" 0 NA NA NA NA NA NA
"CTAG1B" 0 NA NA NA NA NA NA
"CTAGE1" 0.263894700150073 0.5786566962167 6.56302487839804 0.0881692065683504 0.929742191574587 NA NA
"CTAGE11P" 0.605086168886059 0.578709604677994 6.56302487832331 0.0881772681662971 0.929735784305244 NA NA
"CTAGE15" 1.60240854238281 -0.66470596985775 1.90235599202892 -0.349411977906839 0.726780042266304 1 NA
"CTAGE4" 2.54134332373457 3.17429710575077 2.21784852792542 1.43125063131341 0.152358397373567 1 NA
"CTAGE6" 0.470325017737603 0.578713688552774 6.08650739039692 0.0950814073545443 0.924250165943567 NA NA
"CTAGE7P" 0.943207492410153 1.65236601056229 2.78268304860531 0.593803168273317 0.552643769741169 NA NA
"CTAGE9" 0.0205700278107664 0 6.56302487845748 0 1 NA NA
"CTB-113P19.1" 2.40466003194397 1.00723430293195 1.94155718076992 0.518776533036507 0.603916584348605 1 NA
"CTB-174D11.1" 0.578365751996079 2.55822807121388 6.50399026629643 0.393332087913872 0.694074221450754 NA NA
"CTB-7E3.1" 0.229751871166272 -1.37172577485444 4.6967920357641 -0.292055889298339 0.770243892254407 NA NA
"CTC-360P9.3" 0 NA NA NA NA NA NA
"CTCFL" 3.52597650550593 -2.24432519338252 1.5845840292853 -1.41634974977931 0.156673128596818 1 NA
"CTD-2151A2.1" 3.06839069085056 0.445870059751279 1.12850033791004 0.395099624495482 0.692769365982752 1 NA
"CTD-2194D22.4" 1.44206096155479 2.4260917605699 2.14171682560861 1.13277896104705 0.25730708873907 1 NA
"CTD-2201E9.1" 0.148616878192115 0 6.56302487838086 0 1 NA NA
"CTD-2270F17.1" 1.42374135598939 1.08488174689317 1.65794517715225 0.654353208926127 0.51288427270832 1 NA
"CTD-2350J17.1" 0.0744582571635028 -2.15641013256556 6.53212245042282 -0.330123960310324 0.741306299456464 NA NA
"CTD-3080P12.3" 0.105545724513138 0 6.56302487843599 0 1 NA NA
"CTLA4" 0.292785894294371 0.578646236842628 6.56302487838356 0.0881676128866277 0.929743458215824 NA NA
"CTRB1" 0.252359235341668 0.578668964792778 6.56302487837351 0.0881710759164739 0.929740705836862 NA NA
"CTRB2" 0.0416738776457097 0.578536390542415 6.56302487845748 0.0881508757404541 0.92975676073185 NA NA
"CTRC" 3.10093791781325 -0.344322229258514 1.68462220323514 -0.204391363593142 0.838047678591222 1 NA
"CTSE" 3.48469583948665 -0.0417935257223297 1.31865480851228 -0.0316940608357405 0.974716031275486 1 NA
"CTSG" 0 NA NA NA NA NA NA
"CTSL3P" 0.157508321994739 0 6.56302487837647 0 1 NA NA
"CTSLP2" 0.319533456826528 -0.7195843016737 6.56302487830129 -0.109642171866938 0.912693163943241 NA NA
"CTSLP8" 0.319773947226755 -0.719652457836332 5.32336569894012 -0.135187491999585 0.892463636246566 NA NA
"CTSW" 2.04965130361321 -2.23520143193926 1.58147963221369 -1.41336087193897 0.157549644226939 1 NA
"CUZD1" 0 NA NA NA NA NA NA
"CWH43" 0.74506615480018 -0.900578444252687 2.49107213382502 -0.361522427240939 0.717708942555997 NA NA
"CX3CR1" 11.6520377349158 1.29547365476879 0.856372576836985 1.51274537486198 0.13034434902106 1 NA
"CXADRP2" 0.205113641706681 -1.53566429426707 6.53361946171718 -0.235040363655258 0.814177404942047 NA NA
"CXADRP3" 0.361354742101416 -1.96346919264962 6.20435091399347 -0.316466495829749 0.751648451816979 NA NA
"CXCL1" 1.50373143751891 2.83476716368254 4.13339605874176 0.685820357738828 0.492826397134696 1 NA
"CXCL10" 0.378679903239603 -1.40372621301996 4.51830324552965 -0.310675520596983 0.756047308710438 NA NA
"CXCL11" 0.769774990348836 -2.86265228558312 2.12632634468612 -1.34629018388318 0.17820895029413 NA NA
"CXCL13" 3.9553775006055 0.684893979484349 1.77589541667173 0.385661212397255 0.699747592624671 1 NA
"CXCL17" 0.243907199454131 -0.978683948671223 6.5569358588229 -0.149259344569357 0.88134899418467 NA NA
"CXCL2" 1.86489004630278 0.360448378179791 1.99074502795745 0.181062051200811 0.856318870980087 1 NA
"CXCL3" 4.30919656835668 -0.306154452355184 1.33540965104005 -0.22925882864239 0.818667751273578 1 NA
"CXCL5" 1.55665155987116 -1.13707074273291 1.83450877488531 -0.619823005645744 0.535374320736383 1 NA
"CXCL6" 7.73383093828727 1.57576151556329 1.91029732111629 0.824877624098057 0.409441071052683 1 NA
"CXCL8" 0.577093957796895 -0.322738380615507 5.10664629936288 -0.0631996738555739 0.949607504487678 NA NA
"CXCL9" 0.398949784033451 -0.719594240038482 6.56302487837264 -0.109643686162121 0.91269196295114 NA NA
"CXCR1" 0.802360259428865 2.81031260211375 3.14897026670863 0.89245447371313 0.372149384406733 NA NA
"CXCR2" 1.74244520017629 -0.127453292290173 1.21851500630709 -0.104597228290558 0.916695414146052 1 NA
"CXCR2P1" 0.257208623005591 -1.36988285487537 6.53903708164572 -0.209493054982126 0.834063356430915 NA NA
"CXCR3" 0 NA NA NA NA NA NA
"CXCR5" 1.24836658377735 -1.38912900182825 1.98444702283426 -0.700008105958025 0.483922242225954 1 NA
"CXCR6" 0.172769099826407 0 6.5630248784002 0 1 NA NA
"CXXC1P1" 3.29733378502081 2.17982643008307 2.65894903777624 0.819807525121327 0.412325840507329 1 NA
"CXorf21" 0.276931641041663 0.578661437995246 5.42212117623253 0.106722335998643 0.915009262240431 NA NA
"CXorf22" 12.4960093029405 0.297503569556353 0.727275855961684 0.409065648361118 0.682491484840588 1 NA
"CXorf28" 1.83810109637793 -1.45901091668485 1.65143653803071 -0.883479857133766 0.376977060957697 1 NA
"CXorf30" 12.9465046774489 0.410164634863275 0.885228323632133 0.463343325008344 0.643118295591517 1 NA
"CXorf36" 0.0755451478510072 1.15547907314796 6.56302487845748 0.176058920169679 0.860247653697515 NA NA
"CXorf49" 0 NA NA NA NA NA NA
"CXorf49B" 0 NA NA NA NA NA NA
"CXorf51A" 0 NA NA NA NA NA NA
"CXorf51B" 0 NA NA NA NA NA NA
"CXorf65" 1.88320125897877 -2.06181735983012 1.98287109295564 -1.0398141196142 0.298426267922989 1 NA
"CXorf66" 0 NA NA NA NA NA NA
"CYCSP52" 0 NA NA NA NA NA NA
"CYLC1" 1.17177534936266 3.84012887841381 2.38514277280415 1.61002054979672 0.107393370153952 1 NA
"CYLC2" 0.176202871076819 -0.719642955793003 6.56302487845339 -0.109651108920159 0.912686075942117 NA NA
"CYMP" 0.275522216633451 -0.838944849872548 4.01439461491897 -0.208984150874137 0.83446061121423 NA NA
"CYP11A1" 7.80237435599602 -0.364069043800854 0.922254321521174 -0.394759921753856 0.693020075464692 1 NA
"CYP11B1" 0.164367173057462 0 6.56302487838258 0 1 NA NA
"CYP11B2" 0 NA NA NA NA NA NA
"CYP17A1" 0.266941367326369 -0.719606541362295 6.56302487836871 -0.109645560499713 0.912690476408589 NA NA
"CYP19A1" 6.91838947551796 -0.843032166819103 1.17651727871054 -0.716548904188693 0.47365248181165 1 NA
"CYP1A2" 1.23316091551283 -0.142691686798229 2.36136304129304 -0.0604276785496286 0.951815014636857 1 NA
"CYP1B1-AS1" 3.81774872413521 -0.312746161467884 1.09180092238539 -0.286449805139009 0.774533633037514 1 NA
"CYP24A1" 1.74282730878708 -0.325983667818331 1.98971883694666 -0.163834036128729 0.869861796735181 1 NA
"CYP26C1" 2.93879430637136 -1.53558096702933 1.95306687858605 -0.786240852203194 0.431726396929101 1 NA
"CYP2A7" 0.423002389858581 -0.142663541774817 5.96253131477467 -0.0239266737973029 0.980911097757129 NA NA
"CYP2B6" 5.59429132123068 4.88437922525906 2.3392150188064 2.0880420081055 NA NA NA
"CYP2C18" 4.79708500792337 -0.233515007699624 1.21684194318212 -0.191902497286515 0.847818581249631 1 NA
"CYP2C19" 1.50072163021536 -2.31122089757798 1.73126103951362 -1.33499272774445 0.181878726610002 1 NA
"CYP2C9" 1.96386206172303 2.50067314213179 1.74723497531984 1.43121742493395 0.152367911096122 1 NA
"CYP2F1" 0.0728111198887535 0 6.5630248784475 0 1 NA NA
"CYP2J2" 5.84432922863409 -0.758630707048614 1.78191013577308 -0.425740160414703 0.670297194738843 1 NA
"CYP2W1" 2.80076799052057 0.949720415756335 1.18491107132269 0.801511977347114 0.422835312961271 1 NA
"CYP3A4" 1.62126561198986 -2.7984372741275 2.10935703830537 -1.32667785647883 0.184615268971611 1 NA
"CYP3A43" 12.6136731214976 -0.160172989420936 0.870723055524669 -0.183954000533983 0.854049541271725 1 NA
"CYP3A7" 0.115135688134579 -2.11264878484311 6.53361999647624 -0.323350422274715 0.746429871697182 NA NA
"CYP3A7-CYP3AP1" 0.0200386227979942 -0.719736546931814 6.56302487845748 -0.109665369286391 0.912674766021403 NA NA
"CYP4A22" 2.5622467149033 0.963877569889553 1.41146024052376 0.682893886923716 0.494673897033876 1 NA
"CYP4B1" 0 NA NA NA NA NA NA
"CYP4F11" 0.23354810955539 -0.719632160636495 6.56302487838134 -0.10964946407669 0.912687380471407 NA NA
"CYP4F12" 0.0209510454731617 0 6.56302487845748 0 1 NA NA
"CYP4F2" 2.12794576053349 0.0441061573671042 1.68714478884609 0.0261424850188882 0.979143690485741 1 NA
"CYP4F22" 0.268310964304273 0 6.56302487834379 0 1 NA NA
"CYP4F24P" 5.19713715656624 -2.34581584734325 2.22939390946167 -1.05222134024296 0.292698010799781 1 NA
"CYP4F3" 2.80861567872389 -3.8307934913378 1.7558832598517 -2.1816903087631 0.0291323966532873 1 NA
"CYP4F30P" 22.3558403580201 2.13992501383446 0.851901887628667 2.51193834044798 0.0120070065696243 1 NA
"CYP4F62P" 26.9971564367297 3.45931372329304 0.705947097043557 4.90024498688405 9.57172243395169e-07 0.000498762305038625 NA
"CYP4F8" 0 NA NA NA NA NA NA
"CYP4Z1" 8.8544630140785 -0.0996371882150576 1.01417583641101 -0.0982444903909917 0.921738155093373 1 NA
"CYP4Z2P" 11.529303412928 0.814125176789769 1.08930678174879 0.747379150144239 0.454834727304026 1 NA
"CYP7A1" 0.74483157196544 -3.19868448449328 2.42885565988985 -1.31695124470193 0.187854967733787 NA NA
"CYP8B1" 0.170854158956839 -0.83719841112618 6.56079403592359 -0.127606263287966 0.898460574271928 NA NA
"CYSLTR1" 4.27177617127067 -0.358278019516077 2.39804114356883 -0.149404450577056 0.881234500095171 1 NA
"CYTH4" 0.578712858668 -1.63432632875007 3.42576047604362 -0.47706964342047 0.633312530320816 NA NA
"CYTL1" 8.331364763159 1.20816935625046 1.22090622094745 0.989567696127306 0.32238546602838 1 NA
"DAB1-AS1" 0.0212141386118623 0 6.56302487845748 0 1 NA NA
"DAND5" 3.45185806430059 1.504736297141 1.44426296089145 1.04187141669286 0.297471297728018 1 NA
"DAO" 1.20582688831755 -1.27580096928987 1.77506822859397 -0.718733482318271 0.472305149133561 1 NA
"DAOA" 0.180957386952979 0 6.56302487840854 0 1 NA NA
"DAOA-AS1" 0.0416497882621053 0 6.56302487845748 0 1 NA NA
"DAPL1" 5.71163055065892 0.162280502964148 1.31280389790481 0.123613666308534 0.90162117133329 1 NA
"DAPP1" 1.63270643438161 -1.22699415903728 2.10193210620615 -0.583745857163735 0.559391309943478 1 NA
"DAZ1" 0 NA NA NA NA NA NA
"DAZ2" 0 NA NA NA NA NA NA
"DAZ3" 0 NA NA NA NA NA NA
"DAZ4" 0 NA NA NA NA NA NA
"DAZL" 2.08069982472139 -0.0182316295238885 2.0243722883775 -0.00900606554859569 0.992814296483125 1 NA
"DCAF12L1" 12.7956930168695 -0.352604284677132 0.752776907452153 -0.468404757354414 0.639495166595357 1 NA
"DCAF13P3" 17.3042814204404 1.64060767132487 0.759715925123956 2.15950148874027 0.0308112819583663 1 NA
"DCAF4L2" 3.72842530684771 0.428629042278626 1.70514270402072 0.25137429334678 0.801524740680334 1 NA
"DCAF8L1" 0 NA NA NA NA NA NA
"DCAF8L2" 0.350808899616533 0 6.56302487827549 0 1 NA NA
"DCD" 0.0800736474686675 0 6.56302487843722 0 1 NA NA
"DCDC2B" 4.89883410695063 0.0629798308086975 0.845404436786084 0.0744966882929117 0.940615176206061 1 NA
"DCDC2C" 1.08244419684874 0.434380631891026 3.00093875582091 0.144748249543067 0.88490964265639 NA NA
"DCSTAMP" 0.105458858935219 0 6.56302487845168 0 1 NA NA
"DDI1" 0 NA NA NA NA NA NA
"DDIT4L" 28.880398190381 2.83626463431395 1.22461441398898 2.31604707727985 0.0205556984066093 1 NA
"DDO" 0.129791438609447 0.57858568628715 6.56302487845355 0.0881583868722866 0.929750790957124 NA NA
"DDX11L1" 0.123123859088 0 6.56302487840848 0 1 NA NA
"DDX11L10" 0.0466882186429866 0 6.56302487845748 0 1 NA NA
"DDX11L16" 0 NA NA NA NA NA NA
"DDX11L5" 0.989975674798057 0.578647338950752 3.7212874081416 0.155496546083692 0.876429876650435 NA NA
"DDX11L9" 0.752536802646985 1.23662571666418 2.31360537456365 0.534501575013594 0.592994560064198 NA NA
"DDX26B-AS1" 6.7067467133321 0.0524320635106132 1.05279578457283 0.0498026913471041 0.960279621961712 1 NA
"DDX4" 8.56831669825207 -0.0647888775639578 0.760962108041276 -0.085140740753472 0.932149501439487 1 NA
"DDX43" 0.69452675822422 -2.00507243659006 2.75225745825921 -0.728519212682326 0.466295812048342 NA NA
"DDX53" 0.289780958792911 0 6.56302487838632 0 1 NA NA
"DEFA1" 0 NA NA NA NA NA NA
"DEFA10P" 0 NA NA NA NA NA NA
"DEFA11P" 0 NA NA NA NA NA NA
"DEFA1B" 0 NA NA NA NA NA NA
"DEFA3" 0 NA NA NA NA NA NA
"DEFA4" 0 NA NA NA NA NA NA
"DEFA5" 0.335496540240911 -1.96429589047956 5.22987189657696 -0.37559158796322 0.707220545484091 NA NA
"DEFA6" 0 NA NA NA NA NA NA
"DEFA8P" 0.0212141386118623 0 6.56302487845748 0 1 NA NA
"DEFA9P" 0 NA NA NA NA NA NA
"DEFB1" 0.0195982185069705 0 6.56302487845748 0 1 NA NA
"DEFB103A" 0 NA NA NA NA NA NA
"DEFB103B" 0 NA NA NA NA NA NA
"DEFB104A" 0 NA NA NA NA NA NA
"DEFB104B" 0 NA NA NA NA NA NA
"DEFB105A" 0 NA NA NA NA NA NA
"DEFB105B" 0 NA NA NA NA NA NA
"DEFB106A" 0 NA NA NA NA NA NA
"DEFB106B" 0 NA NA NA NA NA NA
"DEFB107A" 0 NA NA NA NA NA NA
"DEFB107B" 0 NA NA NA NA NA NA
"DEFB108B" 0 NA NA NA NA NA NA
"DEFB109P1" 0.0480873816598341 0 6.56302487842629 0 1 NA NA
"DEFB109P1B" 0 NA NA NA NA NA NA
"DEFB110" 0.019530778071571 0 6.56302487845748 0 1 NA NA
"DEFB112" 0.0214813132539546 0 6.56302487845748 0 1 NA NA
"DEFB113" 0.129374234411056 -2.39362415134945 6.52473931049681 -0.366853607085674 0.713728218456914 NA NA
"DEFB114" 0.0650905861804923 1.15547907314796 6.56302487845748 0.176058920169679 0.860247653697515 NA NA
"DEFB115" 0 NA NA NA NA NA NA
"DEFB116" 0 NA NA NA NA NA NA
"DEFB118" 0 NA NA NA NA NA NA
"DEFB119" 0 NA NA NA NA NA NA
"DEFB121" 0 NA NA NA NA NA NA
"DEFB122" 0 NA NA NA NA NA NA
"DEFB123" 0 NA NA NA NA NA NA
"DEFB124" 0.330017385871457 0 6.56302487833773 0 1 NA NA
"DEFB125" 0.081236304365829 0 6.56302487845748 0 1 NA NA
"DEFB126" 0.0463518369950771 0.578533628751018 6.56302487845748 0.0881504549297079 0.929757095188266 NA NA
"DEFB127" 0 NA NA NA NA NA NA
"DEFB128" 0 NA NA NA NA NA NA
"DEFB129" 0 NA NA NA NA NA NA
"DEFB130" 0 NA NA NA NA NA NA
"DEFB131" 1.39174638015006 2.49357575836842 1.98522180015626 1.25606909926747 0.20909091839294 1 NA
"DEFB132" 0.0516887657269351 0 6.56302487842055 0 1 NA NA
"DEFB133" 0.393076350300355 0 6.56302487838095 0 1 NA NA
"DEFB134" 0.913817112192933 0.434361403888524 2.50102469509499 0.173673376652535 0.86212216187697 NA NA
"DEFB135" 0.404184228656712 0 5.24835225911903 0 1 NA NA
"DEFB136" 0 NA NA NA NA NA NA
"DEFB4A" 0 NA NA NA NA NA NA
"DEFB4B" 0 NA NA NA NA NA NA
"DEFT1P" 0 NA NA NA NA NA NA
"DEFT1P2" 0 NA NA NA NA NA NA
"DENND2D" 0.810692280345084 0.434367864980084 2.5533737745724 0.170115268397328 0.864919486087073 NA NA
"DENND5B-AS1" 2.40224236823609 1.16572715657204 1.57669699664543 0.739347610258811 0.459695945982901 1 NA
"DEPDC1-AS1" 4.06540876921219 -0.119934146864071 1.42091485311914 -0.0844062869782773 0.932733408840673 1 NA
"DGAT2L6" 0.720134600707118 -0.817809357409378 2.68554054234288 -0.304523184258435 0.76072933245617 NA NA
"DHRS7C" 2.40059736790313 1.44618564096004 2.96479503972872 0.487786043075802 0.625701398338129 1 NA
"DHRS9" 0.288495089044974 -1.31386743912513 6.38905581611062 -0.205643443560484 0.837069439667782 NA NA
"DHRSX" 0 NA NA NA NA NA NA
"DIAPH3-AS1" 1.69123936380129 -0.99784918235932 1.90782487459263 -0.523029757944836 0.600953544990224 1 NA
"DIAPH3-AS2" 0 NA NA NA NA NA NA
"DIO1" 0.274330831382815 -2.39354821472072 6.52473931038232 -0.366841968829628 0.713736900159019 NA NA
"DIO2-AS1" 12.2254504568809 0.914449099292899 0.867057279969114 1.05465823356615 0.291581660188923 1 NA
"DIRC1" 0.169727085218207 -2.39359023119821 6.52473932192123 -0.366848407745033 0.713732096965266 NA NA
"DISC2" 1.96426412182355 -1.81342376932751 1.64466234511361 -1.10261159362911 0.270195873332208 1 NA
"DKFZP434K028" 1.00223671746832 -1.42367943427819 2.07937994567155 -0.684665367309004 0.493555108021504 NA NA
"DKFZp434L192" 0 NA NA NA NA NA NA
"DKFZp451B082" 8.17657706820742 0.516653952207463 1.60623985374618 0.321654297770341 0.747714604291798 1 NA
"DKFZp686K1684" 5.43995715002822 -0.660039420130811 1.9655309018818 -0.33580719565329 0.737016263622088 1 NA
"DKFZp779M0652" 1.60440957518919 -1.72715162652697 1.65286448095569 -1.04494448663349 0.29604862735772 1 NA
"DLG1-AS1" 1.42126999640117 -0.371594543675425 1.8466061843575 -0.20123107288559 0.840517895768098 1 NA
"DLG3-AS1" 2.83149800803009 -0.525881272054161 1.21888902318611 -0.431443110940104 0.66614620904348 1 NA
"DLGAP1-AS3" 0.061181080750164 0 6.56302487845748 0 1 NA NA
"DLGAP1-AS4" 0.0245578732805821 0 6.56302487845748 0 1 NA NA
"DLGAP1-AS5" 0.529396000020997 0.578676035668483 4.35896831703464 0.132755274546742 0.894386926922676 NA NA
"DLGAP2-AS1" 5.97162081017163 1.49465384266036 1.13166521410256 1.32075619541391 0.186582669925335 1 NA
"DLX3" 5.89599217138812 -0.0819176186095373 0.928287701701492 -0.0882459376111388 0.929681206770752 1 NA
"DLX4" 1.60683412201016 -1.84224885674032 1.59259751130974 -1.1567573374049 0.247371516559932 1 NA
"DMBT1" 6.60219013540232 -0.802674937344841 1.27337818893993 -0.630350782129429 0.528465104789072 1 NA
"DMBT1P1" 1.19438449633087 -0.543887621452258 2.27862299338927 -0.238691360102212 0.811344916780654 1 NA
"DMBX1" 5.34622766590491 1.41305197429815 2.02931836715714 0.696318526046597 0.486229373673227 1 NA
"DMP1" 10.126272488412 -0.548162223067431 0.739695111812551 -0.741065087917388 0.458653976548723 1 NA
"DMRT1" 1.1892769277086 0.434391534338 3.1192972534668 0.139259422568726 0.889245153476171 1 NA
"DMRTB1" 0.239263533922761 0.434236196011284 6.56302487836743 0.066164033210141 0.947247231343323 NA NA
"DMRTC1" 0 NA NA NA NA NA NA
"DMRTC1B" 0 NA NA NA NA NA NA
"DMRTC2" 0.0655088040098276 0 6.563024878436 0 1 NA NA
"DNAH17-AS1" 0.413939626528426 0.226132632962177 3.413189677084 0.0662525831718117 0.947176733380846 NA NA
"DNAH8" 12.2602941104055 0.113424217343996 0.8651570715575 0.131102456505156 0.895694257927284 1 NA
"DNAJB3" 0 NA NA NA NA NA NA
"DNAJB5-AS1" 7.5311322459922 0.250346929095763 1.17824806840167 0.212473871852273 0.831737359666253 1 NA
"DNAJB7" 8.97161220628598 -0.228127129877063 0.934156454269824 -0.2442065553734 0.807070850290702 1 NA
"DNAJB8" 0.118573845207878 0.57858129827707 6.56302487844196 0.0881577182767625 0.929751322350201 NA NA
"DNAJB8-AS1" 2.21492723661717 -0.159000107217728 1.62416899939786 -0.0978962825153507 0.922014651931965 1 NA
"DNAJC25-GNG10" 0.390373057029361 0 6.16937033865668 0 1 NA NA
"DNAJC5B" 2.15157267548595 0.0882995384757306 1.55167776803561 0.0569058475249766 0.954620196212166 1 NA
"DNAJC5G" 8.65135032269839 -0.314359398787076 1.21037350521001 -0.259720984831481 0.795079004420939 1 NA
"DNASE1L3" 2.09004262808921 -0.35462090288186 1.98710562297442 -0.178461023300333 0.858360928693809 1 NA
"DNMT3L" 0.218830393352542 0 6.5630248783917 0 1 NA NA
"DNTT" 1.2592966301837 -1.90083054159546 2.21349143240669 -0.858747639031391 0.39047976128886 1 NA
"DOCK4-AS1" 0.0462127214832177 -0.142793864326266 6.56302487845748 -0.0217573248571666 0.982641535951278 NA NA
"DOCK8" 16.0908801390895 1.05071508919172 1.07524405478439 0.977187536649452 0.328476317079648 1 NA
"DOCK9-AS1" 0 NA NA NA NA NA NA
"DOK2" 2.04114129527908 -0.356897866396665 1.30974788811178 -0.272493561269408 0.785242541396971 1 NA
"DPCR1" 4.40411882289441 -1.3082431772822 1.36526537438333 -0.958233616576644 0.337944969434219 1 NA
"DPEP2" 0.040207097806145 -0.719722737710409 6.56302487845748 -0.109663265192371 0.912676434780837 NA NA
"DPEP3" 0.0213759864070273 0 6.56302487845748 0 1 NA NA
"DPH3P1" 3.16772650929402 -0.674335859675134 1.28941300330879 -0.522978950844071 0.600988901339698 1 NA
"DPP6" 919.363907463829 0.216186431843632 0.872815808048554 0.247688492635099 0.804375436038986 1 NA
"DPPA2" 4.43385685895195 -0.57506287111991 1.81171708315895 -0.3174131747531 0.75093011168825 1 NA
"DPPA2P3" 0 NA NA NA NA NA NA
"DPPA3" 3.06532087990463 1.13765300035286 1.28829717697276 0.883067215148384 0.377199956430447 1 NA
"DPPA5" 0 NA NA NA NA NA NA
"DPRX" 0.291518164951796 0.578656494788739 6.5630248783774 0.0881691758772979 0.929742215967507 NA NA
"DPRXP4" 1.02595287725759 -0.396986050885546 2.0052203451094 -0.197976273207964 0.84306362753834 NA NA
"DPT" 2.17722296628892 2.80523327244958 1.6919055486052 1.65803184153051 0.0973110396040629 1 NA
"DPYD-AS1" 0.555973263767458 -3.34266817681586 6.5047826151096 -0.513878537470471 0.607336913897243 NA NA
"DPYD-AS2" 0.0198684454951598 0 6.56302487845748 0 1 NA NA
"DPYS" 2.79506427331352 -1.607489379281 1.20153021493691 -1.33786846081554 0.180939319959093 1 NA
"DRD3" 1.44002462973856 0.478313853330185 1.86740639775748 0.256138060737384 0.797844233778352 1 NA
"DRD5P2" 0 NA NA NA NA NA NA
"DSC1" 5.79221760332531 0.59903115045947 1.24219660493352 0.482235378908903 0.629638746971185 1 NA
"DSC3" 25.4934175183982 1.75358612296915 1.15432595728366 1.51914293523785 0.128726521444992 1 NA
"DSCAM-AS1" 0.0327544020049138 0 6.56302487845748 0 1 NA NA
"DSCAM-IT1" 1.84655742073162 0.0194564337920738 1.57570973293408 0.012347727113321 0.990148189520866 1 NA
"DSCR10" 0 NA NA NA NA NA NA
"DSCR4" 0.0240436908299171 0 6.56302487845748 0 1 NA NA
"DSCR8" 0.319874556863073 2.99978163298226 6.52114578782945 0.460008368250379 0.645510213944628 NA NA
"DSG1" 7.89531708431031 -0.28939301844017 1.03650677651351 -0.279200314940148 0.780091101957665 1 NA
"DSG4" 0.83548190107588 -3.15791840136918 6.50771411543699 -0.485257702682154 0.62749355510862 NA NA
"DSPP" 7.48426286162528 0.427672151749169 0.854338783986517 0.500588478207163 0.616660772886582 1 NA
"DTHD1" 2.71370331152997 -0.916927543620753 2.29592377149547 -0.39937194562148 0.689619162207994 1 NA
"DUOX2" 9.92080096900914 1.32025190693147 1.16875547747707 1.12962200594895 0.258635534267475 1 NA
"DUOXA1" 3.82445010829517 -0.0633060859968646 1.22422977635271 -0.0517109510156413 0.958759011267073 1 NA
"DUOXA2" 0.258305263758933 0.578669413814648 6.56302487836345 0.0881711443335172 0.929740651459739 NA NA
"DUPD1" 0.238570229216233 -0.719634255703963 6.56302487839654 -0.10964978329928 0.912687127295189 NA NA
"DUSP13" 11.0529638833657 1.30563356321024 1.03410330619771 1.2625755622143 0.206741754917488 1 NA
"DUSP21" 0 NA NA NA NA NA NA
"DUX2" 0 NA NA NA NA NA NA
"DUX4" 0 NA NA NA NA NA NA
"DUX4L" 0 NA NA NA NA NA NA
"DUX4L2" 0 NA NA NA NA NA NA
"DUX4L3" 0 NA NA NA NA NA NA
"DUX4L4" 0.152272555087807 0 6.56302487840344 0 1 NA NA
"DUX4L5" 0 NA NA NA NA NA NA
"DUX4L6" 0 NA NA NA NA NA NA
"DUX4L7" 0 NA NA NA NA NA NA
"DUXA" 0.639135334528051 0 2.6355315872694 0 1 NA NA
"DYDC1" 1.27502095438157 -2.69925677083652 1.80569493070275 -1.49485758914215 0.134951612768938 1 NA
"DYNAP" 0.478175057149945 1.7281396452655 4.95082526416631 0.349060924806544 0.72704357117919 NA NA
"DYTN" 2.25799863562151 -3.18165349738839 1.93207182883537 -1.6467573564831 0.0996079296846342 1 NA
"EBI3" 1.47156998450757 1.39556467088863 2.08411639077033 0.669619353827355 0.503100473273215 1 NA
"EBLN1" 4.63003375559837 0.897824566495237 1.43957792322547 0.623672086109518 0.532842958623322 1 NA
"ECEL1P2" 1.35879980484871 -1.97121995568034 1.89978405749216 -1.0376021147806 0.299455332956872 1 NA
"ECRP" 0.04811537441778 -1.53596747678995 6.55767385948025 -0.234224438376032 0.814810743559967 NA NA
"ECSCR" 0.447515516097396 -0.14267396052177 3.98537005367883 -0.0357994260508055 0.971442290720202 NA NA
"EDAR" 1.85398496644537 0.118668576314507 1.60647494793391 0.0738689242973422 0.941114683089801 1 NA
"EDDM3A" 0.301085546416149 -1.5394917155507 6.55753685141723 -0.234766765392708 0.814389764239089 NA NA
"EDDM3B" 0.117938589989365 0 6.56302487842621 0 1 NA NA
"EDN2" 4.14448444788963 0.150217045455139 1.32618189739511 0.113270318159368 0.909816248443956 1 NA
"EEF1E1-BLOC1S5" 3.0180975649918 -0.309425959847111 1.43880943629604 -0.215056943637841 0.829722922443339 1 NA
"EFCAB14-AS1" 2.6831931519684 0.17320450358985 1.40278748507232 0.123471662980313 0.901733612232926 1 NA
"EFCAB6-AS1" 0.874068406760341 -0.719734985956738 2.75694347828511 -0.26106265566403 0.794044189743972 NA NA
"EFCAB9" 0.36081902729099 -0.719572564653869 6.56302487834766 -0.109640383510939 0.912694582294064 NA NA
"EGFLAM-AS2" 0.0813633901443605 -0.719690516340696 6.56302487845748 -0.109658355662038 0.912680328536596 NA NA
"EGFLAM-AS4" 0.0209510454731617 0 6.56302487845748 0 1 NA NA
"EGFR-AS1" 3.77577671201612 -0.280267312778219 1.74385303996772 -0.160717277405099 0.872316080934083 1 NA
"EGOT" 0.293121132710467 1.15558895012123 6.56302487839067 0.176075661990267 0.860234501108563 NA NA
"EHF" 0.790823219924339 -0.701766158771289 2.24210494539603 -0.31299434052465 0.754284961897033 NA NA
"EHHADH-AS1" 0.687616330411394 -2.97613291283378 2.41359631536594 -1.23306987746315 0.217549694718748 NA NA
"EHMT1-IT1" 9.70282436824258 -0.306932335347817 0.898612541658356 -0.341562487856429 0.73268017141588 1 NA
"EIF1AX-AS1" 0.0248194190545009 -0.719736546931813 6.56302487845748 -0.109665369286391 0.912674766021403 NA NA
"EIF3C" 1.02630167549305 -0.116110623038793 2.06729189982184 -0.0561655676437371 0.955209910884707 NA NA
"EIF3CL" 0.175168550795463 -0.142738149128921 6.56302487840203 -0.0217488356015001 0.982648307794911 NA NA
"EIF3IP1" 0 NA NA NA NA NA NA
"EIF4A1" 0 NA NA NA NA NA NA
"EIF4EBP3" 8.84533734491877 0.0725952565289825 1.08256505368442 0.0670585626996831 0.946535081778941 1 NA
"EIF5AL1" 6.56283039418837 0.723517002330074 1.10427262875721 0.655197804861237 0.512340407477962 1 NA
"ELANE" 0 NA NA NA NA NA NA
"ELDR" 0.627062949804994 -1.80735804169767 3.82230627126612 -0.472844903948262 0.636323835084208 NA NA
"ELF5" 0.191850164591992 0 6.56302487840733 0 1 NA NA
"ELFN1-AS1" 0.155582866346666 -1.55560729525177 6.55693769138867 -0.237246008497957 0.812465945355876 NA NA
"ELK2AP" 0.0212141386118623 0 6.56302487845748 0 1 NA NA
"ELMO1-AS1" 0.291064628351549 -0.943110032926591 4.52208565472125 -0.208556428368831 0.83479452764566 NA NA
"ELSPBP1" 0.102759176032639 0 6.56302487839696 0 1 NA NA
"EMCN" 7.0472980368033 -0.749685031787933 1.0740242145137 -0.698015018336785 0.485167801923882 1 NA
"EMR1" 0 NA NA NA NA NA NA
"EMR3" 0.088175008336031 0.578564708213879 6.56302487845251 0.0881551904691694 0.929753331426835 NA NA
"EMR4P" 10.3867083617341 -0.0555306494561561 0.661160532645994 -0.0839896616846139 0.933064651505198 1 NA
"ENDOU" 1.01697890149251 -0.46198840696347 2.26270870901767 -0.204174936491953 0.838216796578088 NA NA
"ENOX1-AS2" 0.171708919346154 0 6.56302487839644 0 1 NA NA
"ENPP6" 4.27011446284389 0.357184746103876 1.69878192460969 0.210259328127677 0.83346527715766 1 NA
"ENPP7" 0.0832471717901567 1.15549748529627 6.56302487845748 0.17606172560599 0.860245449708068 NA NA
"ENTHD1" 1.51736799651705 0.168038935491039 1.42772871496197 0.11769668406194 0.90630799425478 1 NA
"ENTPD8" 12.7602222193506 1.53223322400336 1.06577870807065 1.437665448184 0.150529001154452 1 NA
"EPB42" 0.0428044637803869 0 6.56302487845562 0 1 NA NA
"EPGN" 11.2263367623243 0.607768867511497 0.628700187625547 0.966706992417002 0.333690530567387 1 NA
"EPHA1" 5.20320828182438 -1.10532176667214 1.18928994358641 -0.92939637859793 0.352683703887745 1 NA
"EPN2-AS1" 0.177119354453787 0.578598379336548 6.56302487842103 0.0881603208969933 0.929749253813686 NA NA
"EPN2-IT1" 4.7213895488687 -0.133066477858288 1.3090493384092 -0.101651231893211 0.919033512854422 1 NA
"EPO" 7.06551553765027 0.482165970692882 0.987287915885112 0.488374224919603 0.625284795356429 1 NA
"EPPIN" 0.956439766381762 5.11875236168447 6.50437215100893 0.786971016240279 0.431298833175604 NA NA
"EPPIN-WFDC6" 0.0213759864070273 0 6.56302487845748 0 1 NA NA
"EPS8L3" 0.92963213554293 -1.76411311491166 2.16440973204554 -0.815055065033566 0.41504079114315 NA NA
"EPSTI1" 5.18791345870791 -0.133450756139102 1.47097459987983 -0.0907226787940485 0.927712949868206 1 NA
"EPX" 5.39352860685599 0.236220167878065 1.16446338907287 0.20285753085474 0.839246389523613 1 NA
"EPYC" 0.378464796298388 1.6408088007233 5.19047375281954 0.316119275207199 0.751911976865928 NA NA
"EQTN" 4.03302243894207 0.103646795907686 1.46223656958102 0.0708823716106241 0.943491373497944 1 NA
"EREG" 3.11512705128394 -0.450100943151991 1.31294046348342 -0.342819004875369 0.731734627591565 1 NA
"ERG" 6.23515151121143 1.51420471277341 1.69826107094966 0.891620692881257 0.372596274948997 1 NA
"ERICH1-AS1" 6.65804503730103 -0.0258332587041539 0.877856868327775 -0.0294276432026597 0.976523526260329 1 NA
"ERICH4" 0.981020236699499 -1.55156146733843 2.2757654171362 -0.681775659149835 0.495380817818029 NA NA
"ERICH6" 3.99015216669192 1.23146651824488 1.3144449100835 0.936871913610025 0.348824448078725 1 NA
"ERICH6B" 14.7063253408386 0.901353971574407 0.497133590220549 1.81310213050486 0.0698160706484684 1 NA
"ERMN" 12.4551734112924 0.338434466393771 1.15423415005109 0.293211274661031 0.769360666703959 1 NA
"ERP27" 0.461934310564041 -0.362434268626735 3.96021080722678 -0.0915189332763163 0.927080262787523 NA NA
"ERVFRD-1" 0.0496388381090019 -1.55568467479987 6.55693734806325 -0.237257822092715 0.812456781057001 NA NA
"ERVMER34-1" 7.6252827891749 0.48674891724705 1.16440748253644 0.41802283525932 0.675930421584317 1 NA
"ERVV-1" 3.75360509013699 -0.472875916016173 1.1176924046163 -0.423082338274016 0.672235187920237 1 NA
"ERVV-2" 0.544222019617414 -1.5350850802656 6.0009144878949 -0.255808524411103 0.79809869134107 NA NA
"ESM1" 3.50365850250539 -0.725710427761648 1.48986104575437 -0.487099404222757 0.626187888604993 1 NA
"ESPNP" 6.34187121052697 -0.0914622702318309 1.12013371995679 -0.0816529924975024 0.934922660025894 1 NA
"ESR1" 2.88671400439994 0.752371779824195 1.88035924567179 0.400121296797941 0.689067178969274 1 NA
"ESRP1" 11.1446879691142 0.170480091072355 1.09949491210615 0.155053096831336 0.876779458202648 1 NA
"ESRP2" 4.5944345322736 -2.88496969625411 1.28372936072376 -2.24733482346121 0.0246186369422637 1 NA
"ESX1" 0.163180787123772 0 6.56302487845506 0 1 NA NA
"ETNPPL" 4.64371951670287 1.62316518357158 1.04951528091577 1.54658556486692 0.121963212751672 1 NA
"ETV7" 7.70289330880106 0.961392763751628 1.04390927040552 0.920954331000588 0.357074270934328 1 NA
"EVI2A" 0.516100846779169 3.59594750507244 4.87513954886395 0.737609143088099 0.460751997767255 NA NA
"EVI2B" 1.47706989137783 0 4.56349091448045 0 1 1 NA
"EVPL" 2.92019712674448 -2.20732464086332 1.41345202620939 -1.5616551534352 0.118369248993314 1 NA
"EVPLL" 0.508295585942916 -1.5242279611377 3.4814031899578 -0.437820004742448 0.661516768205402 NA NA
"EXOC3L2" 6.37794047608197 0.9781637916063 0.948281970598382 1.03151153552889 0.302301001521168 1 NA
"EXOC3L4" 3.12169675767116 0.564707993914768 1.57259454512995 0.359093191352831 0.719525374911811 1 NA
"EYA4-AS1" 3.93388604466762 -0.453307387799998 1.18430254276816 -0.382763163490682 0.701895376524124 1 NA
"EZR-AS1" 6.06428801050813 -1.55444309192999 1.29576940251738 -1.19962941624495 0.230283296841359 1 NA
"F11" 14.42674851252 0.659357717066111 0.868890685945855 0.758850023059401 0.447942277945378 1 NA
"F11-AS1" 1.03386257430621 -0.910684832257181 2.11035316297788 -0.431531957889043 0.666081620754096 NA NA
"F13B" 0.505315517322085 0.578666358509753 5.10126812896556 0.113435785745906 0.909685069875507 NA NA
"F2" 9.11068106860312 0.056043032124015 0.703627960491452 0.0796486712734832 0.936516684070212 1 NA
"F2RL3" 0.181169871016802 0 6.5630248783921 0 1 NA NA
"F8A2" 0 NA NA NA NA NA NA
"F8A3" 0 NA NA NA NA NA NA
"F9" 0.0613084922001924 0 6.56302487840769 0 1 NA NA
"FABP1" 5.04134653572439 1.36570508120679 1.20305031823987 1.13520196163107 0.25629070780198 1 NA
"FABP12" 1.06841277644838 -2.87094529654257 2.37073337768844 -1.21099459077168 0.225897477826129 NA NA
"FABP2" 0.439507008067424 -0.142612571264757 6.5630248783463 -0.0217297014575223 0.98266357102588 NA NA
"FABP4" 0.672798762408942 0 2.77475206502314 0 1 NA NA
"FABP5P3" 3.95591238416254 -0.481890241255542 1.21533561056677 -0.396507958020595 0.691730338289633 1 NA
"FABP9" 0 NA NA NA NA NA NA
"FAIM3" 2.05713389272291 -1.66376846116002 1.51533327720961 -1.09795547037926 0.272223934188843 1 NA
"FAM106CP" 17.530283030261 -0.454179294737693 0.944205638697933 -0.48101735058902 0.630504167302796 1 NA
"FAM115D" 10.0177188012786 0.907011532200633 0.782864220362589 1.15858089897191 0.246627058458063 1 NA
"FAM133CP" 8.85125516208871 -0.308204850549939 1.00020737895403 -0.308140948602324 0.75797508365983 1 NA
"FAM133DP" 0 NA NA NA NA NA NA
"FAM138A" 0 NA NA NA NA NA NA
"FAM138B" 0.183995896493767 0.578641572152485 6.5630248784167 0.088166902133103 0.929744023115202 NA NA
"FAM138C" 0.0240436908299171 0 6.56302487845748 0 1 NA NA
"FAM138D" 0.0665488737375195 0 6.56302487845748 0 1 NA NA
"FAM138E" 0 NA NA NA NA NA NA
"FAM138F" 0 NA NA NA NA NA NA
"FAM150A" 4.82387178155833 0.126487314801477 1.08593470414185 0.116477827183387 0.907273857819878 1 NA
"FAM150B" 58.0182025303107 0.0325700162624601 0.899966552866817 0.0361902519140398 0.971130658744975 1 NA
"FAM151A" 0.932672963925382 -1.52190337581148 3.33231773069143 -0.456710163558053 0.647879384622142 NA NA
"FAM153A" 4.63925169454168 0.532501594456783 0.958141146329241 0.5557652925113 0.578371314966119 1 NA
"FAM153B" 11.9031763524602 0.513031010884153 1.00697741238929 0.509476185435847 0.610418486776016 1 NA
"FAM156B" 0.590244708452654 -1.36953594857673 3.50221139882262 -0.391048909565294 0.69576108388339 NA NA
"FAM159B" 3.04651287465247 -0.105032324262718 1.33653765684505 -0.0785853834531311 0.937362413894993 1 NA
"FAM169B" 1.72491657131206 1.47783145010877 2.10358239035223 0.70253081452223 0.482348191721719 1 NA
"FAM170A" 1.12795439728652 -0.271998071196885 1.87333746656268 -0.145194379577517 0.884557403359688 NA NA
"FAM170B" 0.312750869754043 -0.719579944584707 6.38070757780997 -0.11277431786518 0.910209479801579 NA NA
"FAM170B-AS1" 0.0701991474546689 0 6.56302487845127 0 1 NA NA
"FAM172BP" 0.612126092995782 0.927606117295017 2.41249823758468 0.384500225883568 0.700607728511673 NA NA
"FAM177B" 2.08362020924198 1.3958565028018 1.82919676509151 0.7630980600012 0.445404916943954 1 NA
"FAM178B" 3.03860504029289 0.108399723231388 1.37444951251326 0.0788677374065005 0.937137825101406 1 NA
"FAM180A" 0.2391465709976 0 6.56302487837039 0 1 NA NA
"FAM180B" 5.45454180349709 1.73465224067529 1.13250005169168 1.53170168785789 0.12559606571204 1 NA
"FAM183B" 2.08772695381003 -0.583880029455323 1.9722128724814 -0.296053249424692 0.767189415908419 1 NA
"FAM183CP" 0.0903282230643286 -0.719701004386823 6.563024878436 -0.10965995371304 0.912679061119756 NA NA
"FAM186A" 0.192296763271325 0 6.56302487840083 0 1 NA NA
"FAM187B" 0.0466166264212434 0 6.56302487845748 0 1 NA NA
"FAM197Y2" 0 NA NA NA NA NA NA
"FAM197Y5" 0 NA NA NA NA NA NA
"FAM19A3" 5.43936210304877 1.05633393454212 1.19103531147821 0.886903960245383 0.375130609333689 1 NA
"FAM205A" 0.214230597331279 0 6.56302487838033 0 1 NA NA
"FAM205B" 0 NA NA NA NA NA NA
"FAM209A" 3.8185285212171 0.185041419802376 1.03736144352972 0.178376997676678 0.858426912791654 1 NA
"FAM209B" 13.814508806537 0.936190089152582 0.673636667603657 1.38975524073372 0.164603213989737 1 NA
"FAM215A" 11.53373979066 0.0486563957716873 0.617613474822265 0.0787813053879524 0.937206573963611 1 NA
"FAM216B" 2.79501732828712 -0.721266231255299 2.51037850071177 -0.28731373816769 0.773872104385671 1 NA
"FAM217A" 0.563399160333165 0 6.56302487832314 0 1 NA NA
"FAM221B" 7.92786556488204 0.972864992090789 1.13483871128035 0.857271595003296 0.391294802930529 1 NA
"FAM222A-AS1" 2.29076785813586 -1.82972761714001 1.71024222297388 -1.06986460313111 0.284680257947687 1 NA
"FAM223A" 0 NA NA NA NA NA NA
"FAM223B" 0 NA NA NA NA NA NA
"FAM224A" 1.2148514399653 3.61766268526242 2.22076408648658 1.62901710599339 0.103309397758739 1 NA
"FAM224B" 0 NA NA NA NA NA NA
"FAM225A" 11.0194091882696 -0.552402366172348 1.32490297663034 -0.416937976528128 0.676723774941672 1 NA
"FAM225B" 2.55755367208949 -0.89115064563748 1.26867552943062 -0.702425974935787 0.482413551178112 1 NA
"FAM226A" 0 NA NA NA NA NA NA
"FAM226B" 0 NA NA NA NA NA NA
"FAM230B" 5.56345226880584 -0.155320873608205 1.17477878903611 -0.132212868548336 0.894815922846058 1 NA
"FAM230C" 0 NA NA NA NA NA NA
"FAM231A" 0.0534946502275009 0 6.56302487844914 0 1 NA NA
"FAM231D" 0 NA NA NA NA NA NA
"FAM24A" 0.0428044637803869 0 6.56302487845562 0 1 NA NA
"FAM24B-CUZD1" 6.65452992297444 0.955190267716271 1.06640102878645 0.895713940564427 0.370405563004478 1 NA
"FAM25A" 0 NA NA NA NA NA NA
"FAM25BP" 0 NA NA NA NA NA NA
"FAM25C" 0 NA NA NA NA NA NA
"FAM25G" 0 NA NA NA NA NA NA
"FAM26D" 3.10497582119884 -0.083170933947611 1.56172292542991 -0.0532558833537747 0.957528030271426 1 NA
"FAM27A" 8.05315714453238 1.10043492987418 1.26864572249001 0.867409167402803 0.385717860670107 1 NA
"FAM27B" 0.684188699554084 1.94711195547677 2.45817715212902 0.792095864120445 0.428304781482928 NA NA
"FAM27C" 0.0213933024287167 0.578522581321009 6.56302487845748 0.0881487716464333 0.929758433046077 NA NA
"FAM27L" 0.171981719096832 0 6.56302487840958 0 1 NA NA
"FAM3B" 0.419156676087171 -2.35531161158682 3.93832953491689 -0.598048383383064 0.549807649828444 NA NA
"FAM3D" 18.699551413777 1.10400382512412 1.07211648351901 1.02974242267076 0.303130935505158 1 NA
"FAM41AY1" 0 NA NA NA NA NA NA
"FAM41AY2" 0 NA NA NA NA NA NA
"FAM46D" 0.783064666329949 -0.938326280086424 2.98141629292558 -0.314725012509297 0.752970451400826 NA NA
"FAM47A" 0.0613087020381294 0 6.56302487845355 0 1 NA NA
"FAM47B" 0 NA NA NA NA NA NA
"FAM47C" 2.62976026432314 1.27816131677281 1.43504547653262 0.890676523967116 0.373102732647621 1 NA
"FAM71A" 0.928972562753948 -0.0197656787909741 2.24793715944012 -0.00879280753377337 0.992984445022284 NA NA
"FAM71B" 0.0724266586047035 0 6.56302487844594 0 1 NA NA
"FAM71C" 0.0705090489898809 0.578561983540191 6.5630248784175 0.088154775314473 0.92975366138775 NA NA
"FAM71D" 11.935918622022 0.553952342056978 0.838759830968454 0.660442145181619 0.508970133977741 1 NA
"FAM71E2" 1.91897164143729 -1.46293556825212 1.14482185530178 -1.277871802916 0.201294631704644 1 NA
"FAM72A" 0 NA NA NA NA NA NA
"FAM72C" 4.25970739777641 -0.173886443394989 1.22131967056173 -0.14237586406433 0.886783125844422 1 NA
"FAM72D" 1.31233444547332 1.65451767574465 2.19012271618263 0.755445191960962 0.449981906123953 1 NA
"FAM74A1" 0 NA NA NA NA NA NA
"FAM74A3" 0.318143456305383 0 5.30749836269196 0 1 NA NA
"FAM74A4" 0.117451738185805 -1.55563385578416 6.55693756019451 -0.237250063997562 0.812462799332551 NA NA
"FAM74A6" 0 NA NA NA NA NA NA
"FAM81B" 13.3309053217181 0.239859826729077 1.44573449527741 0.165908628114357 0.868228857348161 1 NA
"FAM83A" 1.0163499749245 0.434359405856424 1.92237117023801 0.225949812700659 0.821240454532911 NA NA
"FAM83A-AS1" 0.206341668791596 0 6.56302487838492 0 1 NA NA
"FAM83C" 0.390737294043361 0.434342222642348 4.49244469730608 0.0966828201363955 0.922978283451867 NA NA
"FAM83C-AS1" 5.05953838061339 0.3006582922394 1.08056041255512 0.278242927231117 0.780825884195393 1 NA
"FAM83F" 5.38750408153609 0.0343240424200513 0.969550534449715 0.0354020148516885 0.971759178101219 1 NA
"FAM87A" 1.09186656041269 -1.31121206789674 2.55759342634611 -0.512674162511431 0.608179266169432 NA NA
"FAM87B" 1.31202310117152 1.81147960554997 1.73728122540639 1.04270948137727 0.297082865291409 1 NA
"FAM90A1" 11.0082083845757 0.192230945534383 0.708805606873853 0.271204041940648 0.786234104422993 1 NA
"FAM90A10P" 0.0400424827778814 0 6.56302487843416 0 1 NA NA
"FAM90A27P" 0.18973949857014 1.62949821228668 6.55549707445129 0.248569741360624 0.803693616855696 NA NA
"FAM90A2P" 4.51814423291492 2.3258562452223 0.981702455593198 2.369206913939 0.0178262774198834 1 NA
"FAM90A7P" 0.148625918196084 0.578594408582521 6.56302487841376 0.0881597158782009 0.929749734676526 NA NA
"FAM92A1P2" 4.58006721039511 0.28684823062728 0.636834171096786 0.450428453192542 0.652401532509466 1 NA
"FAM95B1" 4.98509550309859 -0.472268220698658 1.36192887046826 -0.346764233389283 0.728768449390538 1 NA
"FAM99A" 0.0212141386118623 0 6.56302487845748 0 1 NA NA
"FAM99B" 0 NA NA NA NA NA NA
"FAM9A" 7.91249667474196 -0.453936887432827 1.15517138883215 -0.392960639279462 0.694348552942795 1 NA
"FAM9B" 0.201662784069243 0 6.56302487839519 0 1 NA NA
"FAM9C" 0.47171663402371 -0.719690350008645 3.97935675423081 -0.1808559509633 0.856480644641399 NA NA
"FANCD2OS" 5.10354983271729 -0.0660550545712274 1.46212124073954 -0.0451775493924273 0.96396578896495 1 NA
"FANK1-AS1" 0 NA NA NA NA NA NA
"FAP" 21.2329221914428 0.810692427573866 1.53080784883625 0.529584707963297 0.596399899160026 1 NA
"FAS-AS1" 2.77990770104449 -0.279710262444652 1.73217346592906 -0.161479359859971 0.871715866460103 1 NA
"FASLG" 1.02309539451067 -0.719696059793096 3.54402780405947 -0.203072915784895 0.839078040725781 NA NA
"FATE1" 0.642647953863569 1.15567688229905 6.56302487828024 0.176089060110631 0.860223975401316 NA NA
"FBXO39" 0 NA NA NA NA NA NA
"FBXO40" 11.8967253126492 0.716811232407985 1.02984755073649 0.696036254973235 0.486406125215135 1 NA
"FBXO47" 1.66907332380178 -1.35209494044541 1.90541274826759 -0.709607375973914 0.477947644347403 1 NA
"FBXW10" 6.72989118781769 -1.36978677298613 1.18894633010458 -1.15210143494504 0.249279393558707 1 NA
"FCAMR" 0.199158240284368 -0.719639112936565 6.56302487841322 -0.109650523389538 0.912686540327826 NA NA
"FCAR" 0.115161047608883 0 6.56302487845147 0 1 NA NA
"FCER1A" 0.489698012194104 -2.91295198464859 3.79605026965991 -0.7673639118877 0.442865178750883 NA NA
"FCER2" 0 NA NA NA NA NA NA
"FCGR1A" 5.24681095070134 -0.270037822488398 1.09699022758622 -0.246162468632543 0.805556467435506 1 NA
"FCGR1B" 0.966662800497229 -0.676743675954986 2.65136023530706 -0.255243956269342 0.798534682904489 NA NA
"FCGR1C" 0.106989300455002 0 6.56302487840998 0 1 NA NA
"FCGR2A" 0.94445040580231 1.39226744465225 2.21550993369491 0.628418506944044 0.529729816499318 NA NA
"FCGR2B" 0.0475898162464917 1.15546526392656 6.56302487845748 0.176056816075658 0.860249306703504 NA NA
"FCGR2C" 0.176923969897968 -0.719645229958866 6.56302487841436 -0.109651455432656 0.912685801122256 NA NA
"FCGR3A" 0.325557733139122 0 6.5630248783748 0 1 NA NA
"FCGR3B" 0.260200552294635 -1.47218860287513 6.55931246480871 -0.224442517531152 0.822412990231224 NA NA
"FCN1" 0 NA NA NA NA NA NA
"FCN2" 0.271809159522968 -1.55558064096604 6.55693755996324 -0.237241948202228 0.812469095102792 NA NA
"FCN3" 0.499549319600469 -1.37468439617383 3.51115723383567 -0.391518893807012 0.695413725775298 NA NA
"FCRL1" 0.0843297568014215 0 6.56302487843604 0 1 NA NA
"FCRL2" 0.559183320915032 -0.719631526008108 5.04687623611149 -0.142589493449233 0.886614395700698 NA NA
"FCRL3" 1.83965334749987 -0.0774176020279312 2.15526375772751 -0.0359202449121864 0.97134595317759 1 NA
"FCRL4" 0.883455580042297 0.434373676183 3.84330701022433 0.113020811251206 0.910014055934593 NA NA
"FCRL5" 0.145581435759322 0.218858449004383 6.54402661244493 0.0334440035112594 0.973320519545527 NA NA
"FCRL6" 0.254719474875768 -0.719587145944708 6.56302487841219 -0.109642605243148 0.912692820231235 NA NA
"FDCSP" 0.165232262948575 -1.36992366196323 6.56164936018342 -0.208777334289764 0.834622066041783 NA NA
"FDPSP2" 4.1061766430551 0.0719607360033359 0.836513481130768 0.0860245980806693 0.931446863263664 1 NA
"FENDRR" 4.61684934502667 0.390363261345715 2.21249831573282 0.176435506671299 0.859951811890904 1 NA
"FER1L6-AS1" 0.0205364351816825 0 6.56302487845748 0 1 NA NA
"FER1L6-AS2" 11.5125800800291 0.394880599654367 1.01517818534491 0.388976640115848 0.697293426785147 1 NA
"FERD3L" 0.639757830455568 -1.37360531596005 3.82076508676479 -0.359510539058851 0.719213195073184 NA NA
"FETUB" 5.15469047733485 -1.02722267786434 1.1066331395334 -0.928241384762301 0.353282371576858 1 NA
"FFAR1" 0.0614129069103378 0 6.56302487845522 0 1 NA NA
"FFAR2" 0.243794624642374 -0.14268243332829 6.56302487840167 -0.021740346253729 0.982655079713266 NA NA
"FFAR3" 0.106769546470369 0.578576897550739 6.56302487845748 0.0881570477433148 0.929751855283552 NA NA
"FGA" 0.0223039813230588 0 6.56302487845748 0 1 NA NA
"FGB" 1.11616997181046 -0.489348737834605 2.47514743954094 -0.197704884168582 0.843275968131755 NA NA
"FGD2" 0.631195679772126 -1.26196736785749 2.29176805172778 -0.550652308337262 0.581872043585731 NA NA
"FGD5P1" 10.6245403850301 -0.187191459097566 0.779809171582705 -0.240047778250211 0.810293217529535 1 NA
"FGF10-AS1" 0.99331441886645 -1.33796510919406 2.404928400627 -0.556343011644436 0.577976388988279 NA NA
"FGF14-IT1" 8.98741839281659 0.232456554077701 0.92506348528181 0.251287136262746 0.801592119932364 1 NA
"FGF16" 0.221196928872691 -1.33702401821916 6.522041972967 -0.205000830071464 0.837571476495365 NA NA
"FGF21" 0.149494513635815 2.19177265719133 6.53746184043869 0.335263548864441 0.737426287908947 NA NA
"FGF3" 2.54446749064816 -0.0208356294910308 2.21133351007661 -0.00942220130798317 0.992482282282252 1 NA
"FGF4" 0.0426954518658168 0 6.56302487845119 0 1 NA NA
"FGF6" 0.215097576570148 0 6.56302487838189 0 1 NA NA
"FGFBP1" 0.103707753945949 1.15550520938782 6.56302487845509 0.17606290251635 0.860244525111386 NA NA
"FGFBP2" 0.811439119162113 1.15570482781068 2.48486654476907 0.465097343051914 0.64186174860945 NA NA
"FGG" 0.27118598855114 0.57866113500689 6.56302487834763 0.0881698829020102 0.929741654031861 NA NA
"FGL1" 0.394802826765525 0 6.56302487837948 0 1 NA NA
"FGL2" 4.37802885762428 0.979733600556234 1.52637564955369 0.641869254690157 0.520958078394299 1 NA
"FGR" 3.57411454144668 -1.46314789534007 1.0620559884204 -1.37765608526554 0.168309495921727 1 NA
"FHL5" 0.110622051919829 0.578591174825429 6.56302487842629 0.0881592231544558 0.929750126288412 NA NA
"FIGF" 6.16784195445995 2.45831706277599 1.14190123599382 2.15282809518676 0.0313321912392337 1 NA
"FIGLA" 0.496930104509503 -2.97867961949338 5.07966787450247 -0.586392593587652 0.557611720302354 NA NA
"FKBP1AP1" 2.0679498275527 4.71548421722875 2.29391816311207 2.05564622707875 0.0398166285547206 1 NA
"FKBP6" 0.884606522445928 -1.53403599483383 2.59029529318684 -0.592224368730757 0.553700353347644 NA NA
"FKSG29" 2.39363847615043 0.647582277043545 2.10735756503337 0.307295870330051 0.758618178727587 1 NA
"FLG" 0.871718230624191 0.434396092768814 5.03966448057366 0.0861954390898989 0.931311056294665 NA NA
"FLG-AS1" 3.92584487738473 0.700640256540673 2.17177859927915 0.322611272057486 0.746989655971111 1 NA
"FLG2" 0.21599610501143 0 6.56302487839271 0 1 NA NA
"FLI1" 16.9017760311067 2.90867741231873 1.4381477269711 2.02251643399996 0.0431230275660632 1 NA
"FLJ12825" 3.61681516819134 1.81100202859612 1.29325127926527 1.4003481439624 0.161409090445829 1 NA
"FLJ13224" 9.80396546501984 -0.0624695480856934 0.705384081487517 -0.0885610403256583 0.929430771692487 1 NA
"FLJ16171" 0.0201684750081508 0 6.56302487845748 0 1 NA NA
"FLJ20518" 0.0872541916672872 -1.44637794247665 6.55996598546316 -0.220485585699958 0.825492997124263 NA NA
"FLJ21408" 1.37279245225763 3.01950725503444 2.05091923446579 1.47227019196636 0.140947929312142 1 NA
"FLJ22447" 0.231556373421378 0 6.5630248783584 0 1 NA NA
"FLJ22763" 0.0855039456281091 0 6.56302487841623 0 1 NA NA
"FLJ25758" 5.00871857925427 0.148875707584377 1.12760052630461 0.132028767379415 0.894961537842543 1 NA
"FLJ26245" 0 NA NA NA NA NA NA
"FLJ31356" 0.735699437740491 -0.307724604170516 2.46762774921565 -0.124704629484057 0.900757392216867 NA NA
"FLJ31662" 0.323332143205281 0.578625512871406 6.56302487838586 0.0881644552006812 0.929745967911463 NA NA
"FLJ33534" 1.71588657241329 -1.16597299798714 1.66090487554413 -0.702010702211442 0.482672489221324 1 NA
"FLJ33581" 2.54300704424693 0.446020497205696 1.68741926934511 0.264321088011989 0.791532512058148 1 NA
"FLJ36000" 0.0848816803300555 0.578563591427138 6.56302487845355 0.0881550203057382 0.929753466671074 NA NA
"FLJ36777" 5.5771169675747 -0.355194147784377 0.970219255199016 -0.366096782640659 0.714292858202969 1 NA
"FLJ37505" 0.510404170067062 1.45412531450196 2.79477719864754 0.520300979700866 0.6028538131679 NA NA
"FLJ38122" 0 NA NA NA NA NA NA
"FLJ39080" 6.836618127277 -0.0533618470923148 0.912807964517564 -0.0584590068958453 0.953383014381133 1 NA
"FLJ40194" 0.0252143945310499 0 6.56302487845748 0 1 NA NA
"FLJ40288" 2.13170719039021 -1.28365568686256 1.79634848030617 -0.714591684706843 0.474861384381072 1 NA
"FLJ41200" 5.765885972896 1.02316669220966 1.32109392753389 0.774484441177943 0.438644365560915 1 NA
"FLJ41941" 0.104735990216807 0.578579659342135 6.56302487845748 0.088157468554061 0.92975152082733 NA NA
"FLJ42102" 2.2456526470872 0.147313427352281 1.53057185674815 0.0962473122073883 0.923324155494553 1 NA
"FLJ42393" 3.19257680993131 0.431899260081072 1.79865342765677 0.240123668873629 0.810234385807023 1 NA
"FLJ42969" 1.17366557485649 1.20898621277678 1.97279143719949 0.612830221167733 0.539988605915612 1 NA
"FLJ43315" 0 NA NA NA NA NA NA
"FLJ43879" 0.11873750216307 0 6.56302487845355 0 1 NA NA
"FLJ44087" 1.02282465709751 -1.68961690741873 1.60012828417034 -1.055925905525 0.291002067629496 NA NA
"FLJ45079" 1.67459727448225 0.207458948140698 1.13235588686059 0.183210023057211 0.854633230214539 1 NA
"FLJ45513" 8.89111235537261 0.0799864996465932 0.920872119662142 0.0868595084363499 0.930783185414473 1 NA
"FLJ45974" 0.229267756881646 0.578650565275069 6.56302487840098 0.088168272404302 0.929742934038188 NA NA
"FLJ46066" 0.663127538207356 0 5.79477494575733 0 1 NA NA
"FLJ46284" 0.581711998912194 -1.15534699041069 3.14640368320278 -0.367196045624584 0.713472788756992 NA NA
"FMO1" 3.35002876043709 2.26992301936071 2.09074961263121 1.08569816569475 0.277612552502715 1 NA
"FMO2" 0.770040209521188 0.918503250720796 2.69783536580128 0.340459340982801 0.733510637050772 NA NA
"FMO3" 0.152715476217665 2.02997099273251 6.54196988787684 0.310299654007017 0.756333094241355 NA NA
"FMO6P" 0.0212141386118623 0 6.56302487845748 0 1 NA NA
"FMO9P" 0.755436636965818 0 4.79995973860089 0 1 NA NA
"FMOD" 2.08417802288388 1.98612385425854 1.90157922592729 1.04446021873741 0.296272515240503 1 NA
"FMR1NB" 1.68387459931689 -0.985882556204274 1.53376444426717 -0.642786159171481 0.520362865297237 1 NA
"FNDC7" 2.20047806253172 -1.74238773954073 1.71265515083492 -1.01736052274815 0.308981954689973 1 NA
"FOLR1" 5.39276813334965 0.95548542473356 1.91907146798085 0.497889443241462 0.618561968462066 1 NA
"FOLR2" 0.113249586457717 0 6.56302487845748 0 1 NA NA
"FOLR3" 1.1063110151202 -0.349689430014044 1.74464712475511 -0.200435621079035 0.841139903092841 NA NA
"FOLR4" 0.0794664368199843 0 6.56302487845506 0 1 NA NA
"FOXA3" 1.77289574679694 -0.772202613255258 1.68360643602369 -0.458659813084959 0.64647847693497 1 NA
"FOXB2" 0.191519600982037 0.578627007127724 6.56302487841275 0.0881646828783108 0.92974578695565 NA NA
"FOXD2" 1.90187309589313 -0.569022853870562 1.49215139904879 -0.381343913381243 0.702948072808589 1 NA
"FOXD2-AS1" 6.12195679221265 0.611159178202647 1.74717295651278 0.349798899945471 0.726489624667636 1 NA
"FOXD4L3" 5.89202003322007 -0.134435187626636 0.973202380267802 -0.13813692850776 0.890132200799158 1 NA
"FOXD4L4" 0.0739969139673418 0 6.56302487842281 0 1 NA NA
"FOXI1" 0.163055780920025 -0.71965282603218 6.56302487837896 -0.109652612837563 0.912684883181831 NA NA
"FOXI2" 0.469646006991237 -1.41615230558587 3.87714317855258 -0.365256643969116 0.714919838963958 NA NA
"FOXI3" 9.94396514319117 -0.663414334681413 0.885282742734003 -0.749381302331278 0.453627417251384 1 NA
"FOXL2" 2.68174443773626 1.49037457693588 2.17511223773273 0.685194332081642 0.493221300004296 1 NA
"FOXL2NB" 3.00944289882257 1.40061317723151 1.90545705380923 0.735053657825309 0.46230681606656 1 NA
"FOXN1" 0.0538528414555869 0 6.56302487845748 0 1 NA NA
"FOXN3-AS2" 0 NA NA NA NA NA NA
"FOXQ1" 1.13409571311921 0.434362630843513 2.18640556900626 0.198665168530894 0.842524672361507 NA NA
"FOXR1" 4.43338299077101 0.585417569570942 1.39762618615745 0.418865627568453 0.675314338770784 1 NA
"FOXR2" 0.227239358807476 -2.11260758701648 6.53361999635884 -0.323344116767402 0.746434646512742 NA NA
"FPR1" 0.126607925668628 0 6.56302487840765 0 1 NA NA
"FPR2" 1.01036500857154 0.375190775288412 3.4278995648187 0.109452091052807 0.912843919195843 NA NA
"FPR3" 0.241959461712258 0 6.56302487833156 0 1 NA NA
"FRG2" 0.533177133955343 0 6.56302487824078 0 1 NA NA
"FRG2B" 0.0624026822873573 0 6.56302487845561 0 1 NA NA
"FRG2C" 0 NA NA NA NA NA NA
"FRMD1" 0.251557274030575 -0.719694451434164 4.64313164389819 -0.155001948389716 0.876819781278463 NA NA
"FRMD6-AS2" 0.144403785288274 -0.71965177734988 6.56302487840932 -0.109652453050628 0.912685009909201 NA NA
"FRMD8P1" 0 NA NA NA NA NA NA
"FSBP" 0 NA NA NA NA NA NA
"FSCB" 0 NA NA NA NA NA NA
"FSD2" 13.730148908263 1.37451527615451 0.720571314644589 1.90753537952378 0.0564512941006827 1 NA
"FSHB" 0 NA NA NA NA NA NA
"FSHR" 6.94308968047178 -0.19379896497967 1.11237916146213 -0.174220240448353 0.861692379208642 1 NA
"FTH1P18" 3.87153174569374 0.761720627402233 0.977331891264037 0.779387876535021 0.435751263206076 1 NA
"FTH1P3" 7.9315947171736 2.5237164954953 1.19520788742653 2.11152931807476 0.0347268406701688 1 NA
"FTHL17" 0 NA NA NA NA NA NA
"FTLP10" 0.019530778071571 0 6.56302487845748 0 1 NA NA
"FTMT" 0 NA NA NA NA NA NA
"FUNDC2P2" 0 NA NA NA NA NA NA
"FXYD2" 0.827573785942969 -1.19700340769208 2.69006182175481 -0.444972453053601 0.656339661573853 NA NA
"FXYD3" 0.779741778838903 -0.433206975544578 2.00955996279389 -0.215573052591221 0.829320562827411 NA NA
"FXYD4" 0.347622969573262 -2.19376964588131 4.40076071855327 -0.498497824849359 0.618133201946972 NA NA
"FYB" 4.89711841371582 0.133207616715794 1.32125390067887 0.10081909059822 0.919694071950688 1 NA
"G6PC" 1.45341163358278 -1.44614061442293 5.45602508454678 -0.2650538793377 0.790967955894911 1 NA
"G6PC2" 0.131274061279608 -0.719666589330111 6.56302487845428 -0.109654709933022 0.912683219971021 NA NA
"GAB4" 0.625684016026031 -2.15080367513555 4.13637174862527 -0.51997349509274 0.6030820487447 NA NA
"GABARAPL3" 2.49548131046412 -0.714653090020834 1.24672681855123 -0.573223483594668 0.566493385883332 1 NA
"GABRA6" 2.79009676425541 -0.109737742591125 1.38852086272364 -0.0790321165040834 0.937007077673405 1 NA
"GABRR3" 1.00092001392198 -1.60680073523929 2.09830104514231 -0.765762729308615 0.443817494537298 NA NA
"GAGE1" 0.970156883339272 0.379728672507402 2.55313727891519 0.148730221301985 0.881766513303814 NA NA
"GAGE10" 1.65365606181031 -0.740490200132672 1.63015796734389 -0.454244444383016 0.649652897362408 1 NA
"GAGE12B" 0 NA NA NA NA NA NA
"GAGE12C" 0 NA NA NA NA NA NA
"GAGE12D" 0 NA NA NA NA NA NA
"GAGE12E" 0 NA NA NA NA NA NA
"GAGE12F" 0 NA NA NA NA NA NA
"GAGE12G" 0 NA NA NA NA NA NA
"GAGE12H" 0 NA NA NA NA NA NA
"GAGE12I" 0 NA NA NA NA NA NA
"GAGE12J" 0.0209510454731617 0 6.56302487845748 0 1 NA NA
"GAGE13" 0 NA NA NA NA NA NA
"GAGE2A" 0 NA NA NA NA NA NA
"GAGE2B" 0 NA NA NA NA NA NA
"GAGE2C" 0.0818701485660781 0 6.5630248784175 0 1 NA NA
"GAGE2D" 0 NA NA NA NA NA NA
"GAGE2E" 0.0198684454951598 0 6.56302487845748 0 1 NA NA
"GAGE4" 0 NA NA NA NA NA NA
"GAGE5" 0 NA NA NA NA NA NA
"GAGE6" 0 NA NA NA NA NA NA
"GAGE7" 0 NA NA NA NA NA NA
"GAGE8" 0 NA NA NA NA NA NA
"GALNT5" 12.9198498646882 1.33553859502277 1.28263176954689 1.04124864729849 0.297760163260811 1 NA
"GALNTL5" 0.635061157120677 0.434364316403064 3.22272424186887 0.134781719999467 0.892784459270725 NA NA
"GALP" 4.99840048030084 -0.335633806241764 1.74553397503866 -0.192281451430546 0.847521746915972 1 NA
"GAPT" 5.56970692123544 -0.0219920467837238 1.2931727077011 -0.0170062719795715 0.986431612180177 1 NA
"GAS2L1P2" 7.53315323645661 -0.692577983118449 0.941945064195497 -0.735263668173653 0.462178930439747 1 NA
"GAST" 1.04769416897269 -2.55056043925729 4.91300126869921 -0.519145080524799 0.603659573561743 NA NA
"GATA1" 0.981077316482805 -0.884926336866163 2.02019677809499 -0.438039673392923 0.661357524200081 NA NA
"GATA3-AS1" 2.85577505920205 -2.43176853665072 1.59196191002534 -1.52752934686233 0.126629435469919 1 NA
"GATA4" 1.25711941304979 2.83841201867792 2.48614761775688 1.14169086276496 0.253582540186329 1 NA
"GATA5" 0.736034410295724 -0.359694657548165 2.23790254551967 -0.160728472411938 0.872307263238298 NA NA
"GATA6" 4.04751533627095 2.53211152780095 1.75348769180799 1.44404294346095 0.14872689603101 1 NA
"GATA6-AS1" 0.736387364172587 0 6.56302487827743 0 1 NA NA
"GBA3" 1.46709594560711 1.52028597928292 2.4067988973127 0.631663069556989 0.527607064757422 1 NA
"GBGT1" 7.50544611113813 0.474430344048254 1.05996965167452 0.447588610955754 0.654450124141603 1 NA
"GBP1" 10.0410013224811 1.40292504815484 1.37406172541011 1.02100584144872 0.307251671158505 1 NA
"GBP1P1" 4.21890430849829 1.88203854991648 1.29108190317288 1.45772204326566 0.144917173483119 1 NA
"GBP2" 5.45100686347973 0.0720204475367235 1.04422814122391 0.0689700312541957 0.945013474271274 1 NA
"GBP3" 1.71197589787891 0.614493679399805 1.87150510829204 0.328341972820262 0.742653111923581 1 NA
"GBP5" 0.886542733003414 1.62329930452584 3.12227002547789 0.519909966556267 0.60312632852489 NA NA
"GBP6" 2.14297418784074 1.88217941923964 1.73794237230595 1.0829929974849 0.278811531220547 1 NA
"GBP7" 0.650638217487246 -2.49251439325323 3.40822140296545 -0.731324083313522 0.464581223556775 NA NA
"GBX1" 16.0685735801563 0.133846023942338 0.896438930458604 0.149308580199506 0.881310145145374 1 NA
"GC" 0.620168083297715 -0.310779527950045 3.64789923032729 -0.0851941099047744 0.932107073173526 NA NA
"GCG" 1.7959285125651 1.15833071922789 2.25429397259093 0.513833037443908 0.607368727618153 1 NA
"GCGR" 6.12730709949455 -0.505361517401143 1.02838702204655 -0.491411799806113 0.6231352201682 1 NA
"GCM1" 4.38360853482744 -0.334364201275323 1.1147110844546 -0.29995593112714 0.764210770506589 1 NA
"GCM2" 0.491640030733303 -2.09351079546599 3.37703576306901 -0.61992556263705 0.535306795240737 NA NA
"GCNT3" 0.83009278885382 0.654793590438686 2.68119722843943 0.244216868305433 0.807062863511202 NA NA
"GCNT7" 0.359840062651007 -0.959504168437945 5.25290228647111 -0.182661720342515 0.855063453095485 NA NA
"GCOM1" 3.0640835641114 -1.3717258435051 1.14246467869864 -1.20067243135044 0.229878292217085 1 NA
"GCSAM" 3.86143615441236 1.53562870710988 1.47822436016449 1.03883331143251 0.298882266032979 1 NA
"GCSAML" 2.38303317813794 -1.48869235303242 1.74580001032687 -0.852727886485514 0.393810222635636 1 NA
"GCSAML-AS1" 0.0937498063241954 -0.719697181784894 6.5630248784525 -0.109659371267627 0.912679523058132 NA NA
"GDA" 8.12784979031963 0.746459401976978 0.965505463714657 0.773128097178314 0.439446574156955 1 NA
"GDF1" 0 NA NA NA NA NA NA
"GDF2" 0.0486143271777468 -0.142793864326266 6.56302487845748 -0.0217573248571666 0.982641535951278 NA NA
"GDF3" 0.645200655053601 0.434366685875021 3.17530155504626 0.136795412449792 0.891192509889991 NA NA
"GDF5" 14.8657325861385 2.02362827978105 1.04997706262785 1.92730713061138 0.0539413654830891 1 NA
"GDF7" 16.9596299466068 -1.04125320313845 1.22137632754345 -0.852524467403684 0.39392306493257 1 NA
"GDPD4" 1.34722255912077 -2.85799313911424 2.29948188804044 -1.24288569263302 0.213909958669477 1 NA
"GFAP" 2.03509423566222 1.77121573687645 1.6331812013642 1.08451881236262 0.27813483048789 1 NA
"GFI1B" 2.52503050692615 -2.89481153973272 1.93383781814758 -1.49692570523089 0.134412590800595 1 NA
"GFRA4" 0.320862333335985 -1.96343526992844 6.27664324254742 -0.312816133410121 0.75442035741275 NA NA
"GFRAL" 4.11570388120902 5.23178337805649 1.64611043922275 3.17826997107605 0.0014815672752233 0.321113008185595 NA
"GGNBP1" 0.710271874752676 -0.14270320571501 2.23505376683368 -0.0638477730749058 0.949091438418108 NA NA
"GGT3P" 9.83712613609237 0.429026449339146 0.683874984217611 0.627346312177181 0.530432251919809 1 NA
"GGT6" 0.325547895942852 0.578641346998585 3.93971056927398 0.146874075347423 0.8832314148555 NA NA
"GGT8P" 7.28428866670079 -1.52721031396269 0.871345523465263 -1.75270346014875 0.0796529214751296 1 NA
"GGTA1P" 3.58732817132148 -0.209136778958669 1.18322550305075 -0.176751412490218 0.859703655254271 1 NA
"GGTLC1" 0 NA NA NA NA NA NA
"GGTLC2" 0.238219986563885 0.434234384071124 6.56302487839647 0.0661637571267625 0.947247451144354 NA NA
"GH1" 0.138998866985739 0.578588714158085 6.56302487841322 0.0881588482257855 0.929750424277967 NA NA
"GH2" 0.129407050726287 0 6.56302487840083 0 1 NA NA
"GHRHR" 0.98023130339847 -0.275743257356131 2.40901625786588 -0.114463012217447 0.908870765620039 NA NA
"GHRL" 12.8001081904107 -0.388020987362579 0.727440316654396 -0.533405942012046 0.593752605148855 1 NA
"GHSR" 0.254409701323764 0.578669036771076 6.55426479945875 0.0882889316310294 0.929647035880788 NA NA
"GIF" 0.111237193068864 -0.869431011381921 6.55996574211895 -0.13253590728373 0.894560423616644 NA NA
"GIMAP1" 0.0327544020049138 0 6.56302487845748 0 1 NA NA
"GIMAP1-GIMAP5" 0 NA NA NA NA NA NA
"GIMAP2" 0.0449878940626517 -0.719722737710408 6.56302487845748 -0.109663265192371 0.912676434780837 NA NA
"GIMAP4" 1.60196788741084 -1.73969068172908 1.64323418414604 -1.05869917904195 0.289736801882708 1 NA
"GIMAP5" 0 NA NA NA NA NA NA
"GIMAP6" 0.323653407086719 -0.429000487932884 6.5286534617159 -0.0657104088076582 0.947608385295804 NA NA
"GIMAP7" 2.05190558037028 -0.587427951976504 1.65253629197117 -0.355470530257348 0.722237118643325 1 NA
"GIMAP8" 1.82223684959359 -0.555148806471863 1.58143079255263 -0.35104211267809 0.725556754955938 1 NA
"GIMD1" 0.0212141386118623 0 6.56302487845748 0 1 NA NA
"GIP" 3.37092639589596 -1.4030461238392 1.26023384038236 -1.11332205094056 0.265570139251385 1 NA
"GIPC3" 4.48289005890689 -1.5344909231347 1.00674910409431 -1.52420391226983 0.127457781040286 1 NA
"GJA10" 1.45348754876961 0.194214342287307 2.10932910831592 0.092073987658743 0.926639255484766 1 NA
"GJA3" 2.76195865862832 0.786343011337028 1.91712906865175 0.410166964861701 0.681683472438229 1 NA
"GJA4" 1.50750089243574 -0.782852801756931 4.2881617177037 -0.182561398868172 0.855142174486994 1 NA
"GJA8" 0.0427401453897896 0 6.56302487845748 0 1 NA NA
"GJA9" 0 NA NA NA NA NA NA
"GJA9-MYCBP" 1.13721443362735 -1.22920115148866 2.25671410891317 -0.544686252739671 0.585969321352289 1 NA
"GJB1" 0.299370195832056 -1.57919861871797 6.40505693936647 -0.246554969560375 0.805252657822195 NA NA
"GJB2" 2.41665377998895 0.728562344168373 2.8688443119926 0.253956738301472 0.799528980415607 1 NA
"GJB3" 0.829327310119264 -1.25963884981435 3.03515110746163 -0.415016849315229 0.678129568593397 NA NA
"GJB4" 0.0204361640667308 0 6.56302487845748 0 1 NA NA
"GJB5" 0.35357504344607 0 6.56302487833568 0 1 NA NA
"GJB6" 0.196664096724268 0 6.56302487840582 0 1 NA NA
"GJC3" 7.12345607707807 0.789118253117727 0.9223235427948 0.855576396463395 0.392232130421092 1 NA
"GJD4" 7.4190399258876 0.122277029080146 1.49195746315021 0.0819574499275353 0.934680549613677 1 NA
"GK2" 0.099942436758376 1.15549748529627 6.56302487845748 0.17606172560599 0.860245449708068 NA NA
"GK3P" 0.450304689326964 0.532065400081212 2.81865218548617 0.188765894146475 0.850276303756896 NA NA
"GKN1" 0 NA NA NA NA NA NA
"GKN2" 0.630174454222397 0 6.56302487833796 0 1 NA NA
"GLIPR1L1" 1.86850915918225 -0.883583480891865 1.84810715342348 -0.478101867229448 0.632577703151382 1 NA
"GLIS3-AS1" 1.48969079227079 2.42852192691252 2.61993037376179 0.926941399372212 0.353956960867381 1 NA
"GLOD5" 0.39165342673909 0 6.56302487837201 0 1 NA NA
"GLP2R" 0.357212793362444 0 6.56302487832212 0 1 NA NA
"GLRA4" 3.89382159053379 -0.0305910337046206 1.03353671964472 -0.0295984004469008 0.976387341014518 1 NA
"GLT6D1" 0.242940794073161 2.3641414065417 6.53318123384838 0.361866803004499 0.717451568488324 NA NA
"GLYAT" 6.68077072228788 -0.516510061152514 0.994843778141174 -0.519187105052406 0.603630270401457 1 NA
"GLYATL3" 0.110076609136188 -0.142752824111481 6.56302487845558 -0.0217510716103019 0.982646524139949 NA NA
"GLYCAM1" 0 NA NA NA NA NA NA
"GM140" 0.241860665482706 -0.869366104695277 6.55996561484319 -0.132526015491327 0.894568247114749 NA NA
"GMCL1P1" 6.12284827142066 -1.4315820655665 1.23547537145786 -1.15872974778707 0.24656636118963 1 NA
"GML" 0 NA NA NA NA NA NA
"GNA15" 0.969115998063202 -3.05858321392272 2.25514735478967 -1.35626756603139 0.175014051150425 NA NA
"GNAT1" 2.63073308273948 0.571871160241566 1.46145218226877 0.391303367417597 0.695573010077206 1 NA
"GNG12-AS1" 9.53949977157595 1.38906962462143 0.946868323814168 1.46701456758633 0.142372092541311 1 NA
"GNGT1" 41.5986930082879 2.77169417814969 0.79071521306247 3.50530017933361 0.000456092726701134 0.129015601162988 NA
"GNGT2" 1.3920006976616 -1.60260017867031 1.98679912840672 -0.806624160317349 0.419883049823664 1 NA
"GNLY" 1.70859825735681 -1.23683766069289 1.61556847948927 -0.765574270849783 0.443929658541762 1 NA
"GOLGA2P2Y" 0 NA NA NA NA NA NA
"GOLGA2P3Y" 0 NA NA NA NA NA NA
"GOLGA2P9" 0.0534946502275009 0 6.56302487844914 0 1 NA NA
"GOLGA6B" 10.719695744754 1.0650513536842 0.893813875353281 1.19158068928303 0.233425700561557 1 NA
"GOLGA6D" 4.50863033837748 0.484306137442189 0.926588374431375 0.522676682339551 0.601199267554487 1 NA
"GOLGA6L1" 0 NA NA NA NA NA NA
"GOLGA6L22" 0.333795944998448 1.15563432308037 5.25446597433808 0.219933734222335 0.825922763365529 NA NA
"GOLGA6L6" 0.105656880195466 0 6.56302487840764 0 1 NA NA
"GOLGA6L7P" 0.869298808413337 -0.806425555107126 2.25273105314238 -0.357976845030936 0.720360641834408 NA NA
"GOLGA8CP" 0.0211374424640271 0.57852258132101 6.56302487845748 0.0881487716464334 0.929758433046077 NA NA
"GOLGA8DP" 0 NA NA NA NA NA NA
"GOLGA8EP" 0.105486346468595 1.15551129451767 6.56302487845748 0.176063829700011 0.860243796703509 NA NA
"GOLGA8F" 0 NA NA NA NA NA NA
"GOLGA8G" 0.0414402565429696 0 6.56302487845356 0 1 NA NA
"GOLGA8I" 1.44882462396781 1.52788210276054 1.88218232344649 0.811760945646763 0.416928815705971 1 NA
"GOLGA8J" 3.4719520630181 0.331939570905445 1.65494158644737 0.200574795886308 0.841031067521163 1 NA
"GOLGA8M" 2.30616116475211 -0.732127844910456 1.54950175982841 -0.472492425559769 0.636575346938087 1 NA
"GOLGA8N" 13.4523672363976 0.087572309603374 0.941016135027267 0.0930614325766439 0.925854756771107 1 NA
"GOLGA8O" 7.94586129004271 2.12345717073047 1.24919164611974 1.69986501056614 0.089156319694072 1 NA
"GOLGA8R" 2.0298783971622 1.46169113406911 2.02026283377257 0.723515331586631 0.469363338266794 1 NA
"GOLGA8S" 0.514931488989132 0.434350498875605 2.79916452507962 0.155171478840905 0.87668613250497 NA NA
"GOLGA8T" 5.22026940244238 0.00516798221224118 1.489036456977 0.00347068883909874 0.997230796519424 1 NA
"GOT1L1" 0 NA NA NA NA NA NA
"GP1BA" 5.22503435132172 -0.182072293815316 1.16049901184983 -0.156891382031505 0.875330451888542 1 NA
"GP1BB" 0 NA NA NA NA NA NA
"GP2" 0.774420329600325 2.49238028518266 3.13313456397058 0.795490980133357 0.426327955729746 NA NA
"GP5" 8.72578388827649 -0.164335169677961 0.690000010321192 -0.238166909014195 0.811751641495149 1 NA
"GP9" 0 NA NA NA NA NA NA
"GPA33" 8.51515454923497 0.342011212633988 1.2497325170091 0.273667531235004 0.784340131797015 1 NA
"GPAT2" 4.8971237969466 0.0237717396078415 1.11262325623221 0.0213654886995102 0.982954103306008 1 NA
"GPC5-AS1" 0.799125667571561 2.00196902853729 2.22356562876687 0.900341776575999 0.367938395256493 NA NA
"GPC5-AS2" 0.407429154563576 1.61927815767524 4.45553991444105 0.363430288757358 0.71628347916081 NA NA
"GPC6-AS1" 1.08556351407561 -2.46259311251645 2.84984338679086 -0.864115243641342 0.387524585866331 NA NA
"GPC6-AS2" 0.167479098298118 -0.719668627748195 6.56302487840394 -0.109655020525111 0.912682973639816 NA NA
"GPHA2" 0.42735289238549 -0.999932088075311 5.06720683326526 -0.197333979246899 0.843566190504838 NA NA
"GPHB5" 0.538674192523503 1.69683917045423 3.39768748405947 0.49941001884814 0.617490562520978 NA NA
"GPIHBP1" 0.0806092191237812 0 6.56302487844074 0 1 NA NA
"GPR1-AS" 0.364310734553694 1.68137186115342 3.96729379403895 0.423808255309895 0.671705657082714 NA NA
"GPR101" 1.80866699588215 -0.038579918646829 2.00479037029382 -0.0192438666997262 0.98464656350648 1 NA
"GPR110" 2.27074177622655 -2.64144161138601 1.75127095474892 -1.50829978891799 0.131477817235681 1 NA
"GPR111" 3.59459453428813 1.14744094269623 1.30351656455567 0.880265716521496 0.37871538031853 1 NA
"GPR115" 2.58204355496586 2.44780491993736 1.99399726602822 1.22758689875893 0.219602082387772 1 NA
"GPR116" 7.05541181677603 2.36230469689155 1.20510378089664 1.96025000862077 0.0499665759753067 1 NA
"GPR119" 0.380479057707481 2.04174586256064 4.41694946843057 0.462252483790836 0.643900270063108 NA NA
"GPR132" 5.03442188171442 0.304104068171323 1.02468518452775 0.296778047309697 0.766635966499533 1 NA
"GPR141" 2.75886066925717 5.39175118171782 1.92279211455724 2.80412590674649 0.00504531985331784 0.703537876165821 NA
"GPR148" 0.31940521057 -0.869304970884809 6.35441815945353 -0.136803236593981 0.891186325267416 NA NA
"GPR15" 0.525950361518617 0 6.56302487829046 0 1 NA NA
"GPR150" 6.02407465787469 -0.13716566376343 0.789387412668901 -0.173762162357866 0.862052382020675 1 NA
"GPR151" 7.73000832009125 0.438552328965134 1.05616624885068 0.415230395254884 0.677973249901767 1 NA
"GPR152" 0.602799019292419 -3.33618411194331 6.50487853979406 -0.5128741592228 0.608039350357364 NA NA
"GPR171" 0.195144849396888 0 6.56302487839759 0 1 NA NA
"GPR174" 0.223399018904807 -2.52820832519021 6.52105544369196 -0.387699253137901 0.698238608553173 NA NA
"GPR18" 0.375877179798996 0 6.56302487832353 0 1 NA NA
"GPR182" 0.551886087417532 1.21168531338154 4.99449684213418 0.24260408038696 0.808312119947962 NA NA
"GPR183" 0.843269414537027 1.93801815941583 2.83202060058898 0.684323468202449 0.493770930891352 NA NA
"GPR20" 2.29807016568594 2.35395192416775 2.05946666856208 1.14299102777482 0.253042316267954 1 NA
"GPR25" 3.57062982574957 -1.24065567249559 1.11994270010218 -1.10778495398237 0.267954699566654 1 NA
"GPR31" 0.175949630818792 3.08041949004308 6.51996276560006 0.472459675122021 0.636598718223893 NA NA
"GPR32" 0.423485890615113 0 6.56302487837547 0 1 NA NA
"GPR33" 0.287978435487173 0 6.56302487834305 0 1 NA NA
"GPR34" 0.490966691972127 0 6.03846349745534 0 1 NA NA
"GPR37L1" 6.61069089596789 0.314444874067768 1.37065877990972 0.229411490793121 0.818549105939936 1 NA
"GPR55" 0.530281202617856 -2.72042598351778 4.99857840338495 -0.544239934633325 0.586276374407839 NA NA
"GPR62" 3.42418879415858 -1.09200550980561 0.831051311296513 -1.31400491758082 0.188844549356536 1 NA
"GPR65" 0.710777890037992 0 3.63597306604406 0 1 NA NA
"GPR75-ASB3" 0.804820978413213 -1.51876895141396 3.15130240283183 -0.481949605994384 0.629841745665963 NA NA
"GPR78" 2.64134809377707 0.663557751835411 1.5753440579355 0.42121449501324 0.673598460767149 1 NA
"GPR84" 4.03426352683359 1.32825966612352 1.14305859161095 1.16202238089262 0.24522637396611 1 NA
"GPR87" 2.33497792101365 3.91518987779318 2.22588707784863 1.75893463633264 0.0785886113062413 1 NA
"GPRC5A" 9.04768815219692 -0.462856352806989 1.39055406270745 -0.332857502789783 0.739241849765903 1 NA
"GPRC5D" 0.564976991495833 2.17467491539083 3.16752373206738 0.686553629693396 0.492364057856855 NA NA
"GPX2" 3.38988723039836 0.186398887593534 1.29088782711244 0.144395882956372 0.885187867666242 1 NA
"GPX5" 0.442909166305726 2.31890065474073 5.16643026723085 0.448840018116346 0.653547068215698 NA NA
"GPX6" 0.0201684750081508 0 6.56302487845748 0 1 NA NA
"GRAPL" 1.72903280589167 -0.990759846546436 1.87215092801155 -0.529209387834314 0.596660205030651 1 NA
"GRB7" 3.76054890305603 -0.875491140350918 1.1559715793892 -0.757363897141414 0.448831879334161 1 NA
"GRHL2" 3.42505305916837 1.59117171807432 2.05582991440384 0.77398023393182 0.438942480219552 1 NA
"GRHL3" 17.9343326477308 0.451121763035369 1.10097051944919 0.409749175900791 0.681989952364061 1 NA
"GRID1-AS1" 0.3754624496263 -1.44631100397091 6.55996598536055 -0.220475381609988 0.825500943305319 NA NA
"GRIFIN" 0.265732178553812 -0.14268878804901 4.62948670990524 -0.0308217297057388 0.975411710851989 NA NA
"GRK7" 6.01421632964494 -1.08271247147033 0.895026596263961 -1.20969865698942 0.226394545403088 1 NA
"GRM6" 7.44834092512181 -0.0273697992039455 0.909005462659074 -0.0301096091588732 0.975979637206188 1 NA
"GRTP1-AS1" 0.803044999318604 0.462849721840596 2.3539547190782 0.196626433843149 0.844119883198794 NA NA
"GRXCR2" 0.0205364351816825 0 6.56302487845748 0 1 NA NA
"GS1-279B7.1" 0.111279117115087 0.578582421133532 6.56302487845748 0.0881578893648073 0.929751186371121 NA NA
"GS1-600G8.3" 0.809972390593917 0 6.56302487828878 0 1 NA NA
"GSC" 0.690506153604008 -0.351019109088678 2.57738251183876 -0.136192089251918 0.891669428762014 NA NA
"GSC2" 2.43733139725896 -0.40345636798316 1.55877463263093 -0.258829185141536 0.795767038504054 1 NA
"GSDMA" 0.867912778765688 0.014545071022139 1.78163003150588 0.00816391212817912 0.993486212913988 NA NA
"GSDMC" 0.361943227769021 -1.36982697690439 6.56164940959872 -0.208762597846288 0.834633570559139 NA NA
"GSDMD" 6.24750178029999 1.50226277446675 0.929767364715285 1.61574048679023 0.106150433514323 1 NA
"GSN-AS1" 0.911189988130065 0.0842084015774715 1.73409481638992 0.0485604367082872 0.961269599678689 NA NA
"GSTA1" 2.07876070186628 -0.275798367682621 1.68076506175827 -0.164090969022229 0.869659531126213 1 NA
"GSTA2" 0.0640806113332276 0 6.56302487845748 0 1 NA NA
"GSTA3" 0.105797808315504 0 6.56302487845748 0 1 NA NA
"GSTA5" 0 NA NA NA NA NA NA
"GSTA7P" 0 NA NA NA NA NA NA
"GSTM1" 5.11391472025182 -1.37446227820458 1.47772235444068 -0.930122139706557 0.352307848894182 1 NA
"GSTM2P1" 0 NA NA NA NA NA NA
"GSTM5" 0.108833730540896 0 6.56302487845339 0 1 NA NA
"GSTT2" 0.0614328690178944 0 6.56302487845509 0 1 NA NA
"GSTT2B" 0 NA NA NA NA NA NA
"GSTTP1" 0.0210984394506731 0 6.56302487845748 0 1 NA NA
"GSTTP2" 0.0614532320030157 -1.36999156480016 6.56164936020375 -0.208787682729456 0.834613987193417 NA NA
"GTF2A1L" 0.815613615343347 0 3.33827009094815 0 1 NA NA
"GTF2IRD2B" 0 NA NA NA NA NA NA
"GTPBP6" 0 NA NA NA NA NA NA
"GTSCR1" 0.183889699960431 0 6.56302487839422 0 1 NA NA
"GTSF1" 0.431531740877509 -4.47465597807443 6.49309568870856 -0.689140618373425 0.490734781122817 NA NA
"GTSF1L" 0.0210984394506731 0 6.56302487845748 0 1 NA NA
"GUCA1C" 0.456374460585764 -2.84952667240555 5.04874376352708 -0.564403108153553 0.572479824065437 NA NA
"GUCA2A" 0.241985807251834 0 6.56302487837098 0 1 NA NA
"GUCA2B" 0.111767345610495 1.15550669159077 6.56302487845748 0.17606312835772 0.860244347687376 NA NA
"GUCY1B2" 1.33131361364098 -0.669377995110893 3.04685379755924 -0.219694819504341 0.826108839543103 1 NA
"GUCY2C" 3.98066055896103 -0.552216366429274 1.17312717354628 -0.470721656510576 0.637839517074775 1 NA
"GUCY2EP" 0.237994456129886 0.578644177498672 6.56302487835251 0.088167299107348 0.92974370760427 NA NA
"GUCY2F" 4.91348699701813 -1.00345256498341 1.00355724213069 -0.999895693894794 0.317360988543195 1 NA
"GUCY2GP" 0.180477469859946 -1.55560623488404 6.55693756006442 -0.237245851532672 0.812466067120577 NA NA
"GUSBP10" 0 NA NA NA NA NA NA
"GYPA" 4.31328283238259 -1.01829403769982 1.09419169853332 -0.930635864871544 0.352041955746959 1 NA
"GYPB" 0.0213933024287167 0.578522581321009 6.56302487845748 0.0881487716464333 0.929758433046077 NA NA
"GYPE" 4.85577274739735 -2.43479685264206 1.51812404277141 -1.6038194403385 0.108753858166368 1 NA
"GZMA" 0.485966576316687 0.578684954879603 4.46522743862428 0.12959809166135 0.896884413147903 NA NA
"GZMB" 1.02737989250476 -2.06419782226782 2.92915674027772 -0.704707192306858 0.480992474505843 NA NA
"GZMH" 0 NA NA NA NA NA NA
"GZMK" 0.20508374459673 -0.978681461771023 6.55693585880072 -0.149258965292063 0.881349293451949 NA NA
"H1FNT" 0.452747672473324 -0.317396880757002 5.17601112844902 -0.0613207492952414 0.951103766348127 NA NA
"H1FOO" 0.0713847243697375 1.77620966782017 6.55013321997109 0.271171533184177 0.786259106195489 NA NA
"H2AFB1" 0 NA NA NA NA NA NA
"H2AFB2" 0 NA NA NA NA NA NA
"H2AFB3" 0 NA NA NA NA NA NA
"H2BFWT" 0.977978019579918 -0.822328018843652 1.79161188641734 -0.458987811522086 0.646242918776126 NA NA
"H3F3AP4" 0 NA NA NA NA NA NA
"H3F3C" 0.882968539168306 2.5102764611457 3.38966733760381 0.740567203541643 0.458955899614143 NA NA
"HAAO" 5.46202313930551 3.53058157545822 2.22868711578123 1.58415308746497 0.113158885971682 1 NA
"HABP2" 2.55320298682357 -0.50108154891776 1.19095610769958 -0.420738888426068 0.673945760769692 1 NA
"HAGLR" 17.770620174528 -0.255667388082834 1.23114816352642 -0.207665816070843 0.83548991059328 1 NA
"HAL" 4.97347546692745 -0.0161670190028538 1.15558177192467 -0.0139903721187354 0.988837662222777 1 NA
"HAMP" 1.11013923659487 2.5263825251274 2.83053164382428 0.892546999302949 0.37209981295402 NA NA
"HAND1" 0.647548823683047 2.85190498990258 3.91062675236126 0.729270567225723 0.465836172592063 NA NA
"HAND2" 9.01771707951999 -1.49066957891524 0.935934355400813 -1.59270740550695 0.111225845461908 1 NA
"HAND2-AS1" 0.299320247658145 -1.55556516949913 6.55693769114551 -0.237239583899015 0.812470929196396 NA NA
"HAO1" 0.20884766133029 1.30445394949322 6.54209333485364 0.199393968065789 0.841954578538335 NA NA
"HAO2" 0.972038807785468 1.3014037921417 2.13041178326855 0.6108695991838 0.541285912364383 NA NA
"HAO2-IT1" 0 NA NA NA NA NA NA
"HAR1B" 2.48952984488911 -0.665193974989669 1.82911995547815 -0.363668863268062 0.71610529704076 1 NA
"HAVCR1" 3.21637537709904 1.42640109431446 1.35462871404862 1.052983064305 0.292348754052024 1 NA
"HAVCR1P1" 1.40004925126524 -1.48720453994777 2.09861399133521 -0.708660356829873 0.478535271420334 1 NA
"HBA1" 0.553543471783818 -0.218169229787903 4.40582212766456 -0.0495183925873898 0.960506180014398 NA NA
"HBA2" 0.482505913872868 0.578733373298265 6.56302487824501 0.0881808897626823 0.929732905901769 NA NA
"HBB" 2.00429906105388 5.31888567608256 2.08865941349987 2.54655481008747 0.0108792125406136 1 NA
"HBBP1" 0.175404879251489 0.578624408540304 6.56302487842055 0.0881642869346481 0.929746101647559 NA NA
"HBD" 0.171025207277908 0.578583485519742 6.56302487839658 0.0881580515448384 0.929751057472043 NA NA
"HBE1" 0.97381468126168 1.7058561251067 2.16791241100498 0.786865796075179 0.431360432033123 NA NA
"HBG1" 0.0631162295581856 0 6.56302487845509 0 1 NA NA
"HBG2" 0.469069811298859 0 6.56302487832018 0 1 NA NA
"HBM" 0.216041660507921 0 6.56302487839264 0 1 NA NA
"HBZ" 1.82944044811235 0.339092777241227 1.459757764745 0.232293867812008 0.816309774969431 1 NA
"HCAR1" 0.898737358036635 2.36212143443354 3.10337826202946 0.761145189207077 0.446570351920159 NA NA
"HCAR2" 0.129827202962451 -0.142739648876138 6.56302487845288 -0.0217490641159639 0.982648125509866 NA NA
"HCAR3" 0.0935718958234893 -1.36997494136015 6.5616493601923 -0.208785149305814 0.834615964991942 NA NA
"HCCAT5" 0.62645409722932 1.64120792694049 2.70175788189897 0.607459290832877 0.5435461509911 NA NA
"HCFC1-AS1" 1.03492015908797 0.0774985728232937 2.00764708669754 0.0386016911721145 0.969207953938931 NA NA
"HCG14" 2.98292376898007 -2.66431881302933 1.34956379894024 -1.97420738102305 0.0483581670742556 1 NA
"HCG23" 7.77190767984496 -0.140591139653137 1.02267235312475 -0.137474274359294 0.890655925750891 1 NA
"HCG4B" 3.14196335667065 -0.853015071186111 1.25570395583091 -0.679312243323835 0.496940040491417 1 NA
"HCLS1" 8.57705401992505 0.744598851058044 0.943620236414475 0.789087412842413 0.43006091821409 1 NA
"HDC" 8.25960079208776 0.243383774138594 1.68589160044183 0.14436501971705 0.885212237635342 1 NA
"HDGFL1" 0.727666379346839 -1.7123298764304 2.83965491297203 -0.603006326088494 0.546504480803778 NA NA
"HEATR9" 0.0505422332369963 0.578536390542415 6.56302487845748 0.0881508757404542 0.92975676073185 NA NA
"HELT" 13.8982836825149 -0.540993986228455 2.15873513869673 -0.250606930202222 0.802118023153196 1 NA
"HEMGN" 0.165169215135817 0 6.5630248784151 0 1 NA NA
"HEPACAM" 2.82727720337872 -1.37860170517249 1.54918710443887 -0.889887155155367 0.37352648169842 1 NA
"HEPHL1" 1.18320833252993 -0.698321493754422 1.60636426493469 -0.434721755829656 0.663764404814206 1 NA
"HEPN1" 0 NA NA NA NA NA NA
"HERC2P10" 7.02453400211472 -0.704045946389737 1.14896414164849 -0.612765813021458 0.540031198836471 1 NA
"HERC2P4" 0.254324658321318 0 6.56302487837925 0 1 NA NA
"HFE" 7.29615037943739 0.489524398706946 1.54153954358532 0.317555524763515 0.750822115127975 1 NA
"HFE2" 17.3733019538332 1.68620012272508 1.96219683868547 0.85934300243533 0.390151305844876 1 NA
"HGC6.3" 0.889263877485228 -3.73349931618104 2.45238661112364 -1.5223942665673 0.127910320575635 NA NA
"HGD" 13.5656003114126 -0.08163505483119 0.773769247123098 -0.105503100743163 0.915976609685566 1 NA
"HGF" 17.6469955470045 3.16247106405604 1.33631950131897 2.36655310420496 0.0179545982550541 1 NA
"HHEX" 0.967988844660076 -0.856154990965923 1.97520563735537 -0.433451066954347 0.664687107938282 NA NA
"HHLA2" 7.41537183341458 -0.206111541075085 0.698827431814029 -0.294939110418228 0.768040394352429 1 NA
"HIGD1B" 0.216037465156737 -0.719627647621185 6.56302487839246 -0.109648776433932 0.912687925842594 NA NA
"HIGD1C" 0.168295194045886 0 6.5630248784094 0 1 NA NA
"HIGD2B" 1.25313741486411 -1.56102683471148 1.67367663147602 -0.93269321286682 0.350978390196749 1 NA
"HILS1" 0.631038713726539 2.41612929799374 3.79611200463586 0.636474712822785 0.524467057685206 NA NA
"HIPK4" 4.08842483988285 -0.247192883941188 0.971565110477983 -0.254427501847587 0.799165306451051 1 NA
"HIST1H1A" 2.43305940024111 -2.34035062778163 2.07874125188372 -1.12584989866384 0.260229059080721 1 NA
"HIST1H1T" 0.123844831395679 -1.36995181243636 6.56164938759021 -0.208781623569722 0.834618717472788 NA NA
"HIST1H2AA" 0 NA NA NA NA NA NA
"HIST1H2AB" 2.39618099581529 -3.88417363559061 2.05437824106577 -1.8906808677917 0.0586669579094091 1 NA
"HIST1H2AD" 1.96791853623961 -2.45133031883664 2.19039974464214 -1.11912463687633 0.26308697070379 1 NA
"HIST1H2AH" 4.72657021126307 -2.27565830331519 1.69462816205723 -1.34286585946536 0.179315413044842 1 NA
"HIST1H2AJ" 4.91223778515739 -2.6201467189439 1.6928757773939 -1.54774895708974 0.121682750033014 1 NA
"HIST1H2AL" 4.52498898084139 -1.99623363131625 1.45524562951267 -1.37175030168944 0.170141183367137 1 NA
"HIST1H2APS1" 0 NA NA NA NA NA NA
"HIST1H2BA" 0 NA NA NA NA NA NA
"HIST1H2BI" 4.73050672352112 -2.69284853830574 1.6978078437854 -1.58607379990766 0.112722569415899 1 NA
"HIST1H2BL" 7.64471676188244 -0.757698099815656 1.04770758774072 -0.72319615576094 0.469559380283664 1 NA
"HIST1H4A" 7.04458493955295 1.00837908784211 1.32954892285955 0.758436993558175 0.448189418613216 1 NA
"HIST1H4F" 0.530135268880035 -2.30867991352776 3.87371200781972 -0.595986461788411 0.551184270893161 NA NA
"HIST1H4G" 0.162622181906663 -0.719652086486512 6.56302487841827 -0.109652500153245 0.912684972552011 NA NA
"HIST1H4K" 6.49430879721181 -0.318434533776918 0.815173661147281 -0.39063398261513 0.696067803062923 1 NA
"HIST1H4L" 1.61063140667219 0.0340256917708792 4.73629110143757 0.0071840372650557 0.994268016887004 1 NA
"HIST2H2AA3" 0 NA NA NA NA NA NA
"HIST2H2AA4" 0 NA NA NA NA NA NA
"HIST2H3A" 0 NA NA NA NA NA NA
"HIST2H3C" 0 NA NA NA NA NA NA
"HIST2H4A" 0 NA NA NA NA NA NA
"HIST2H4B" 0 NA NA NA NA NA NA
"HIST3H3" 0.0734775132642099 0 6.56302487842392 0 1 NA NA
"HLA-DQA1" 0.0427519728140545 0 6.56302487845438 0 1 NA NA
"HLA-DQA2" 0.981810027793138 -2.49636675213957 2.1531716938931 -1.15939047462859 0.246297057692161 NA NA
"HLA-DQB1" 4.26951389777253 -1.56453828473348 0.938812497520151 -1.66650773063435 0.095612329737455 1 NA
"HLA-DQB2" 8.24540599088046 -0.668630600709882 0.965583246956612 -0.692462926233771 0.488646660281163 1 NA
"HLA-DRB1" 4.03278776681972 -0.485746189019501 1.2619458599876 -0.384918406106801 0.700297868534808 1 NA
"HLA-DRB3" 0 NA NA NA NA NA NA
"HLA-DRB4" 0 NA NA NA NA NA NA
"HLA-DRB5" 0.107220766155086 0 6.56302487841492 0 1 NA NA
"HLA-DRB6" 0 NA NA NA NA NA NA
"HLA-G" 3.05243982871934 -1.82639733987808 1.65316022414659 -1.10479148554455 0.269249950757498 1 NA
"HLA-J" 3.28409754025102 -0.896989588157365 1.58807776689492 -0.564827243889448 0.572191274455434 1 NA
"HM13-AS1" 5.61526471938924 -1.21227397975064 0.730110419485215 -1.66039813622354 0.0968343848433582 1 NA
"HMGA1P7" 1.32112271716952 4.04779835997372 3.55971008720125 1.13711461349826 0.255490375647406 1 NA
"HMGB3P1" 6.10276952579611 -0.338321541704437 1.24031296538177 -0.272771107895579 0.785029170192952 1 NA
"HMGB4" 0.201001569244583 -1.55557761355629 6.55693769126411 -0.237241481740601 0.812469456957435 NA NA
"HMGCS2" 0.192283224477171 1.15556965204051 6.56302487845511 0.176072721563799 0.860236811142498 NA NA
"HMGN2P46" 2.43864702240734 -2.5449827068531 1.43113304637997 -1.77829916882333 0.075354732803269 1 NA
"HMHB1" 0 NA NA NA NA NA NA
"HMMR-AS1" 4.67019881962633 -0.443884564677533 1.48430945290114 -0.299051228037351 0.764900958649638 1 NA
"HMSD" 1.11594961784854 -0.229124831958311 2.39683655335592 -0.0955946835997238 0.923842487736564 NA NA
"HMX2" 1.7952038486395 -1.52787218303237 3.75919212893082 -0.406436311481351 0.684422043947767 1 NA
"HMX3" 11.2225693827335 -1.17311342567596 1.62850230967692 -0.720363378488968 0.47130129177708 1 NA
"HNF1A" 7.95983875771508 0.663172501203359 0.995583704356286 0.666114258702282 0.505338071316128 1 NA
"HNF1A-AS1" 0.755779433999868 1.31713075862327 2.46475019488123 0.534387120187138 0.59307372816761 NA NA
"HNF4A" 1.01199373265897 -0.109361669591008 2.56010210486264 -0.0427176984008909 0.965926571163381 NA NA
"HNF4A-AS1" 0 NA NA NA NA NA NA
"HNRNPA1P10" 0 NA NA NA NA NA NA
"HNRNPA1P33" 6.53676951715684 0.546577319467938 1.0243416949538 0.533588862154624 0.593626015773203 1 NA
"HNRNPA3P1" 0.748650551493492 -1.46856530264788 3.42537225177391 -0.428731593153809 0.668118566250687 NA NA
"HNRNPCL1" 0 NA NA NA NA NA NA
"HNRNPCL2" 0.0621603848144543 0 6.56302487843351 0 1 NA NA
"HNRNPKP3" 4.86277031319568 -0.196155316347468 1.1785755598355 -0.166434230466179 0.867815237584756 1 NA
"HOGA1" 6.49843486636152 -0.38928448523253 0.791528415900146 -0.491813657491785 0.622851080724966 1 NA
"HORMAD1" 23.6708963668426 1.2616452398347 1.23927317245841 1.01805257135673 0.308652973183824 1 NA
"HORMAD2" 5.28807893323754 2.51209435051727 1.37346466782831 1.82902000274192 0.0673966117620149 1 NA
"HOTAIR" 0.155248818286305 0 6.56302487841548 0 1 NA NA
"HOTTIP" 0.0327544020049138 0 6.56302487845748 0 1 NA NA
"HOXA-AS3" 0 NA NA NA NA NA NA
"HOXA10" 1.48669037980235 -0.935531591971056 2.85769955622669 -0.32737227044481 0.743386336959345 1 NA
"HOXA10-AS" 0.0195982185069705 0 6.56302487845748 0 1 NA NA
"HOXA10-HOXA9" 0 NA NA NA NA NA NA
"HOXA11" 0.0691369879501049 0 6.5630248783953 0 1 NA NA
"HOXA11-AS" 0 NA NA NA NA NA NA
"HOXA13" 0.820050962194694 3.04737127392023 2.8792794192518 1.05837983404615 0.289882309394734 NA NA
"HOXA3" 1.4177594100372 -0.719713174303781 2.96562588526168 -0.242685086436745 0.808249361431409 1 NA
"HOXA4" 1.77508716527458 1.23979676764463 1.7804605739177 0.69633486178051 0.486219145682121 1 NA
"HOXA5" 6.10157897209246 -0.259523186132177 1.18338995029385 -0.219304875850715 0.826412563970224 1 NA
"HOXA6" 0.729882264043505 -0.719735027752559 2.75948860470238 -0.260821887985359 0.794229864345991 NA NA
"HOXA7" 6.8415769738524 -0.216281295437833 1.07119020649663 -0.20190746155642 0.839989068733325 1 NA
"HOXA9" 0.0391964370139409 0 6.56302487843609 0 1 NA NA
"HOXB-AS3" 0.0212141386118623 0 6.56302487845748 0 1 NA NA
"HOXB1" 0.250357258394015 0 6.56302487840276 0 1 NA NA
"HOXB13" 1.58594254954464 -2.15269646238569 1.43206789117355 -1.50320838533822 0.132785315874196 1 NA
"HOXB4" 0.829532298890374 2.19195467393063 6.53745704658549 0.335291636841498 0.737405101821002 NA NA
"HOXB5" 0.169466370807877 0.578618489519269 6.56302487838256 0.0881633850612293 0.929746818447223 NA NA
"HOXB6" 0.148325105127964 0 6.56302487840218 0 1 NA NA
"HOXB7" 0.806537911287146 0.434360690528668 3.04003222101933 0.142880291703956 0.886384723801985 NA NA
"HOXB8" 0.306761186889275 0.578675916243676 6.56302487832295 0.0881721351011464 0.929739864008418 NA NA
"HOXB9" 3.13528149668059 -2.74751258329986 2.01373576422602 -1.36438585047223 0.172446158807594 1 NA
"HOXC-AS1" 0.019530778071571 0 6.56302487845748 0 1 NA NA
"HOXC-AS2" 0 NA NA NA NA NA NA
"HOXC-AS3" 0.427907458460934 4.36215812003129 6.50783457379605 0.670293331916522 0.502670817015654 NA NA
"HOXC10" 1.6029660493404 -1.48321450245697 1.89249830311084 -0.783733597022996 0.433196444375154 1 NA
"HOXC11" 0 NA NA NA NA NA NA
"HOXC12" 0 NA NA NA NA NA NA
"HOXC13" 3.26814664478561 -1.89433681478283 1.6141824510343 -1.17355805322318 0.240572091088529 1 NA
"HOXC13-AS" 0.0615802629954058 0 6.56302487845748 0 1 NA NA
"HOXC4" 0.609572128072055 0.200431695178003 5.72669197876788 0.0349995592431229 0.97208009233226 NA NA
"HOXC5" 0.18611617980942 0 6.56302487841581 0 1 NA NA
"HOXC6" 0.695014710432254 1.5432063188991 6.46850230123625 0.238572430994447 0.811437144768337 NA NA
"HOXC8" 0.335315866241846 -0.719661761266678 5.24006087883567 -0.137338435164628 0.890763291388965 NA NA
"HOXC9" 0.323899508952767 0 6.56302487838328 0 1 NA NA
"HOXD1" 6.91227305070954 -1.0344096402435 1.50218174485049 -0.688604853433665 0.491071965986742 1 NA
"HOXD10" 1.15624172082543 -1.23526045778572 2.05183766448561 -0.602026407432868 0.547156559464232 1 NA
"HOXD11" 0.388993201237309 0 6.5630248783598 0 1 NA NA
"HOXD12" 0 NA NA NA NA NA NA
"HOXD13" 2.43170089565528 0.159161691433776 1.47573492020195 0.107852493869289 0.914112701619305 1 NA
"HOXD3" 7.99481665802332 0.54883600664458 1.11565120563065 0.491942287943242 0.622760142516081 1 NA
"HP" 1.69685164138974 1.67876693120379 1.78418518654465 0.940915182944085 0.346748326297684 1 NA
"HP08942" 9.99202632271569 0.919899119939664 2.11811950989656 0.434299913504213 0.664070666652402 1 NA
"HP09025" 4.74950482377282 0.0442146791235111 0.917006664976831 0.0482163116280384 0.961543850507627 1 NA
"HPD" 1.90156423762579 -2.21199747027115 1.57516630552106 -1.40429455767175 0.160231154234386 1 NA
"HPGDS" 0.0443609499165631 0 6.56302487845748 0 1 NA NA
"HPN-AS1" 0.14784727176427 0 6.56302487840572 0 1 NA NA
"HPR" 2.42770188744823 -2.51656986226913 1.73372488497787 -1.45153933249407 0.146629738090176 1 NA
"HPSE2" 4.6295812776828 -1.37909773419546 1.10435686935287 -1.2487790608878 0.211745894562284 1 NA
"HPVC1" 0 NA NA NA NA NA NA
"HPYR1" 0.763533542562858 -1.83427472650468 2.12822889971648 -0.861878497538042 0.388754382690507 NA NA
"HRASLS2" 5.18469149864865 0.0786737031230522 0.965099418814781 0.0815187550518576 0.93502941014133 1 NA
"HRCT1" 4.66641602669579 -0.506510539483215 1.18224379260401 -0.428431549103399 0.668336959396845 1 NA
"HRG" 2.69011737851829 -1.2120375809759 0.987215196554313 -1.22773391779855 0.219546869538191 1 NA
"HRNR" 0.0982632060147415 0 6.56302487841321 0 1 NA NA
"HS3ST6" 8.28351158495383 -0.978441472535892 0.687685180260024 -1.42280435964307 0.154792877207538 1 NA
"HS6ST2-AS1" 0.818238451175922 -0.836543117157988 2.42372542267959 -0.345147643099412 0.72998337757509 NA NA
"HSD11B1" 0.534330244547325 1.63124122135873 5.20149450114117 0.313610102058331 0.753817186032102 NA NA
"HSD3B1" 0.0861122910522502 1.67924743259274 6.55364839555043 0.256230931420254 0.797772525842865 NA NA
"HSD3B2" 0.895450991305529 -0.142689962430949 2.83204952710773 -0.0503839926050565 0.959816392235206 NA NA
"HSD3BP4" 6.57682068237903 -0.49440379714524 0.983445335580459 -0.502726261702617 0.615156743162137 1 NA
"HSD52" 0.684316919939698 -2.4605788450796 2.22081769479635 -1.10796075285469 0.267878766056676 NA NA
"HSF5" 7.49733460522827 0.0326759368055743 1.08885594952078 0.0300094211910727 0.976059539531835 1 NA
"HSFX1" 0.0244925044214033 0 6.56302487845748 0 1 NA NA
"HSFX2" 0.0776442304357722 0 6.56302487842124 0 1 NA NA
"HSFY1" 0 NA NA NA NA NA NA
"HSFY1P1" 0.339676169911462 0 6.56302487833381 0 1 NA NA
"HSFY2" 0 NA NA NA NA NA NA
"HSP90AB4P" 8.07085310203703 -0.0648199294697837 0.944016300688677 -0.068663993855293 0.94525707927247 1 NA
"HSPA7" 0.0633098692822458 0.578547437972423 6.56302487845748 0.0881525590237287 0.929755422874287 NA NA
"HSPB2-C11orf52" 0.299534799584104 -0.204288080293382 6.52553947526667 -0.0313059297346498 0.975025561482944 NA NA
"HSPB9" 5.13208005709041 0.370056283876799 1.10262596059493 0.335613614318614 0.737162256182797 1 NA
"HTN1" 0.252485586821396 0.578627769570175 6.56302487835437 0.0881647990515102 0.9297456946224 NA NA
"HTN3" 0.0612413453715158 0 6.56302487845634 0 1 NA NA
"HTR1D" 11.1514517390777 -1.14389308292339 0.981493715009397 -1.16546144456202 0.243832258070962 1 NA
"HTR1F" 1.96896662840242 -2.53016784776214 2.04178759819244 -1.23919248505675 0.215274222939024 1 NA
"HTR2A-AS1" 0 NA NA NA NA NA NA
"HTR2B" 3.47361633561288 -1.00297274789591 1.21094064335955 -0.828259216003628 0.407523714587055 1 NA
"HTR3C" 0.0244925044214033 0 6.56302487845748 0 1 NA NA
"HTR3D" 0.185591476678637 0 6.56302487840298 0 1 NA NA
"HTR3E" 0.132774483853817 0 6.56302487839152 0 1 NA NA
"HTR4" 2.00713016431544 -0.832419789335252 1.46691590809737 -0.567462514204323 0.570399987731626 1 NA
"HTR5AOS" 17.2340778168336 1.55831501512064 1.05848370724098 1.47221445588664 0.14096297494247 1 NA
"HTRA3" 11.6777299263564 0.598935251749065 1.04755661528898 0.57174499497943 0.567494746652418 1 NA
"HTRA4" 0.324139878386732 0.434312769539186 5.34063594907819 0.0813222945132873 0.935185644250862 NA NA
"HTT-AS" 4.6685073477885 -0.528398534406186 0.963735934047111 -0.548281449034727 0.583498663228775 1 NA
"HULC" 5.0335764189106 -0.643307635695979 1.06588499125874 -0.603543197410328 0.54614738758587 1 NA
"HYAL4" 0.478891687174184 -2.10970226582919 4.41319885693573 -0.478043780536561 0.632619044717374 NA NA
"HYALP1" 0 NA NA NA NA NA NA
"HYDIN2" 0 NA NA NA NA NA NA
"HYPM" 0.20661816565452 1.15556073267134 6.56302487844767 0.176071362530727 0.860237878815415 NA NA
"IBSP" 0.271054221535918 0.578646148148315 6.56302487837385 0.088167599372515 0.929743468956697 NA NA
"ICAM2" 3.99401805057413 0.376052313812793 1.21264995799541 0.310107885077101 0.756478916228822 1 NA
"ICAM4" 3.74950166875215 1.50441088320384 1.66264481254169 0.904829986450349 0.365555462962524 1 NA
"ICOS" 0.343317487649578 0.578683173753725 6.56302487833887 0.0881732409187808 0.929738985116687 NA NA
"IDO2" 2.1577656118894 -0.8019112113483 2.77610356546929 -0.288862138042296 0.772686878609982 1 NA
"IFIT1B" 1.05231583532582 2.20907449709362 2.90140515529273 0.761380909889072 0.446429586406224 NA NA
"IFITM4P" 0.817502651903127 -0.125257178924295 2.61305522593042 -0.0479351441490086 0.961767930592303 NA NA
"IFITM5" 0.041079531760925 0 6.56302487845748 0 1 NA NA
"IFLTD1" 1.02522047836085 -1.21737891362508 2.03654262622213 -0.597767460376397 0.549995105488526 NA NA
"IFNA1" 0 NA NA NA NA NA NA
"IFNA10" 0 NA NA NA NA NA NA
"IFNA13" 0 NA NA NA NA NA NA
"IFNA14" 0.039061556143142 0 6.56302487845506 0 1 NA NA
"IFNA16" 0.0210984394506731 0 6.56302487845748 0 1 NA NA
"IFNA17" 0 NA NA NA NA NA NA
"IFNA2" 0 NA NA NA NA NA NA
"IFNA21" 0.587440086167691 -2.47584788134276 3.03141561488121 -0.816729936069744 0.414082779654698 NA NA
"IFNA22P" 0.668220460402784 2.77999639899999 5.00324059931317 0.555639159024577 0.578457556071937 NA NA
"IFNA4" 0.0252143945310499 0 6.56302487845748 0 1 NA NA
"IFNA5" 0.148372468421956 0 6.56302487841624 0 1 NA NA
"IFNA6" 0.0252143945310499 0 6.56302487845748 0 1 NA NA
"IFNA7" 0.0212141386118623 0 6.56302487845748 0 1 NA NA
"IFNA8" 0 NA NA NA NA NA NA
"IFNB1" 0 NA NA NA NA NA NA
"IFNE" 0.282190634230968 0 6.5630248783568 0 1 NA NA
"IFNG" 0.0642332860680091 0 6.56302487845437 0 1 NA NA
"IFNG-AS1" 6.12248070504215 3.26995124712666 1.76911275127174 1.84835660970508 0.0645507713413105 1 NA
"IFNK" 0 NA NA NA NA NA NA
"IFNL1" 0.0699140922222885 -0.7197116902804 6.56302487845748 -0.109661581909096 0.912677769795053 NA NA
"IFNL2" 0.0856138506053046 0.578560856561156 6.5630248784535 0.0881546035975849 0.929753797866667 NA NA
"IFNL3" 0.39155164992974 -0.824974589421583 6.53848501678713 -0.126172131205243 0.899595671118513 NA NA
"IFNL4" 0.578507657306656 -0.797118390813187 2.87396942502471 -0.277357992702492 0.781505233702261 NA NA
"IFNW1" 0.190369504367215 -1.40200208128215 6.53848553668112 -0.214423060725129 0.830217159984532 NA NA
"IGBP1P1" 0.597984435727028 -2.39523848062307 3.80929653048034 -0.628787615103578 0.529488109207504 NA NA
"IGF1" 19.3751965167026 1.77745518059498 1.54031036316874 1.15395911310911 0.248516932088472 1 NA
"IGF2-AS" 7.79717751206895 1.69327133735234 1.64987162353403 1.02630490348416 0.304747886694086 1 NA
"IGFBP1" 0.867620637721982 0.26051403947114 2.50632249289496 0.103942744882056 0.917214785294478 NA NA
"IGFBP7-AS1" 12.791385147965 2.43820001245362 0.856055245905782 2.84818068006089 0.00439699536390713 0.66672004672131 NA
"IGFL1" 0.363522264820179 -0.969192377313893 5.21808066832221 -0.185737331198738 0.852650751610345 NA NA
"IGFL3" 1.54492521749982 1.04161713281984 1.51333254171215 0.688293619617387 0.491267898821389 1 NA
"IGFN1" 4.91247835525026 -0.589089487965693 1.38551785804094 -0.425176394910303 0.670708090539591 1 NA
"IGJ" 2.15084238171483 -0.735907380721079 1.5821528816346 -0.46513038611084 0.641838086980116 1 NA
"IGLL1" 1.99328319155703 0.574364636387735 1.77484247592596 0.323614430113344 0.74622996175037 1 NA
"IGLL3P" 6.29545211062758 0.171214518548346 0.93248854182645 0.183610318913936 0.85431916743178 1 NA
"IGLL5" 0.0211374424640271 0.57852258132101 6.56302487845748 0.0881487716464334 0.929758433046077 NA NA
"IGSF11-AS1" 0.0982969323187109 -0.719695445403263 6.56302487842393 -0.109659106697778 0.912679732888906 NA NA
"IGSF23" 0.147640498349825 -0.719670414091087 6.5630248784132 -0.109655292707817 0.912682757771176 NA NA
"IGSF6" 0.645034447978026 -2.73437001856662 2.34399214974454 -1.16654401716517 0.243394562770067 NA NA
"IHH" 6.3483126169502 -1.18506242115807 0.966804276208016 -1.2257521510001 0.2202919584396 1 NA
"IKZF3" 12.5275368548505 0.273628221454412 0.803080186876727 0.340723412089874 0.733311811897097 1 NA
"IL10" 0.513329773168596 -0.953017768293798 3.95468873373825 -0.240984267652574 0.809567309852673 NA NA
"IL10RB-AS1" 3.9853298063395 -0.577448823739797 1.01358822796181 -0.569707508246194 0.568876096758157 1 NA
"IL12A-AS1" 2.55794114176664 -0.327787617571817 1.43073664756872 -0.229104089930759 0.818788014697816 1 NA
"IL12B" 0.683073265306891 0.578698821243114 4.9563918161653 0.116758085863124 0.907051759136435 NA NA
"IL12RB1" 2.15065488828183 2.53089178611706 2.34003848020585 1.08155990062796 0.279448130588369 1 NA
"IL13" 1.04326782545676 -0.232437251623124 2.28583599716263 -0.101685882938078 0.919006007841404 NA NA
"IL17A" 0.0252143945310499 0 6.56302487845748 0 1 NA NA
"IL17C" 3.09380783424506 0.270336916189776 1.3311499994732 0.203085239301928 0.83906840866227 1 NA
"IL17F" 0.764745615335347 0.890537468975204 3.53878058886229 0.251650942072537 0.801310879330025 NA NA
"IL17REL" 3.1633316673403 -1.78675616891836 1.56505204562596 -1.1416592655254 0.253595678956737 1 NA
"IL18" 0.191609255229539 1.1555554325851 6.56302487843062 0.176070554963586 0.860238513250107 NA NA
"IL19" 0.424419231163039 3.94744212333911 6.51065865655488 0.606304574018 0.544312521835209 NA NA
"IL1A" 3.90950995034557 0.615681185520901 1.29096813832845 0.476914315110894 0.633423137939925 1 NA
"IL1B" 0.164291988602464 0.57859622880309 6.56302487840246 0.0881599932231141 0.92974951424558 NA NA
"IL1F10" 0 NA NA NA NA NA NA
"IL1R2" 6.30057834080783 -0.24029344117597 1.25841120464234 -0.190949858273285 0.848564877516663 1 NA
"IL1RL1" 1.16274962171437 -1.54306690533755 2.94346590057329 -0.524234680292038 0.600115322426246 1 NA
"IL1RL2" 4.88078207587843 -0.51215285700201 1.13442183312314 -0.451465973280872 0.651653743749802 1 NA
"IL1RN" 0.134210515958027 0 6.56302487841382 0 1 NA NA
"IL2" 0.260514995808549 0 6.56302487834982 0 1 NA NA
"IL20" 0.0449947363030788 0 6.56302487845748 0 1 NA NA
"IL20RA" 0.960181983132186 -0.497790364874048 1.91246562735551 -0.26028722176951 0.794642228552321 NA NA
"IL21" 0.0528284400977331 0 6.56302487844595 0 1 NA NA
"IL21-AS1" 0.714987358273175 -2.40073809675024 2.53476736303455 -0.947123642098714 0.3435757788105 NA NA
"IL21R" 4.98346706270797 -0.0442469648632387 1.10217512356606 -0.0401451311295058 0.967977421344333 1 NA
"IL22" 0.913187730665759 -0.821583050022908 2.31086946258216 -0.355529839883242 0.722192694189724 NA NA
"IL22RA1" 1.81742076725323 -2.17862049393146 1.88359836338927 -1.1566268777232 0.247424836190049 1 NA
"IL22RA2" 0.0201684750081508 0 6.56302487845748 0 1 NA NA
"IL23R" 0.285164365199487 -0.71960857243543 6.56302487832641 -0.109645869972526 0.912690230964837 NA NA
"IL24" 0.0625967522318753 0 6.56302487845148 0 1 NA NA
"IL25" 1.85763404965476 2.36305803061537 1.60408408263896 1.47315097518316 0.140710330881033 1 NA
"IL26" 0.106229668416248 0 6.56302487845748 0 1 NA NA
"IL27" 0.0400424827778814 0 6.56302487843416 0 1 NA NA
"IL2RA" 0.118258698282872 0 6.56302487844141 0 1 NA NA
"IL2RB" 1.6532267891014 0.914354555553945 1.72388394255291 0.530403777762365 0.595832007316939 1 NA
"IL2RG" 2.84158543777815 0.31220393148135 1.5314525838575 0.20386131100119 0.838461879476827 1 NA
"IL3" 0 NA NA NA NA NA NA
"IL31" 0.905684290872315 -0.291380550147915 2.65165713236619 -0.10988620911479 0.912499619837156 NA NA
"IL36A" 0.0245578732805821 0 6.56302487845748 0 1 NA NA
"IL36B" 0 NA NA NA NA NA NA
"IL36G" 2.12358002133079 1.25195897057613 1.61869238364326 0.773438476159559 0.439262926466576 1 NA
"IL36RN" 0.126824419176331 -1.53592651349944 6.55767384000955 -0.234218192452402 0.81481559224658 NA NA
"IL37" 1.34144666808601 -1.26498780129607 2.59586308032399 -0.48730913848437 0.626039272581903 1 NA
"IL3RA" 0 NA NA NA NA NA NA
"IL4" 0.0615048771711478 -1.40698061363511 6.56098215286309 -0.214446645464678 0.830198769794577 NA NA
"IL4I1" 8.55941234863219 -0.235076119877474 0.676299613338843 -0.347591681617146 0.728146854303085 1 NA
"IL5" 1.51966107849311 -2.65781896846411 2.14673022952776 -1.23807776678525 0.215687226893576 1 NA
"IL6" 0.0630717093473742 0.57855019976382 6.56302487845748 0.0881529798344749 0.929755088417932 NA NA
"IL7R" 2.32523860705013 -0.142687620900167 2.14064013390495 -0.0666565195336576 0.946855149671096 1 NA
"IL9" 0.0794501097899183 0 6.56302487844767 0 1 NA NA
"IL9R" 0 NA NA NA NA NA NA
"ILDR1" 0.408908464018105 -1.43787006822409 3.79416197853067 -0.378969078378917 0.704710826049223 NA NA
"IMPG1" 10.0872051938565 -0.212500027462531 0.805500451311739 -0.263811183614459 0.791925416498334 1 NA
"INE2" 4.59545310086739 0.539233049391761 0.88942608889488 0.60627078081526 0.544334958040312 1 NA
"INGX" 0.382884091016474 -0.14269962723729 3.46667979591851 -0.0411631981140276 0.96716579244209 NA NA
"INHBA" 34.6788226705447 2.55427004873854 1.43039643298948 1.78570778689668 0.0741465839047395 1 NA
"INMT-FAM188B" 3.01520572737558 1.47686016442801 1.36784156994893 1.07970118533768 0.280275265909194 1 NA
"INO80B-WBP1" 9.31435990307893 0.796698271743989 0.943157845146069 0.844713613786039 0.398270756603312 1 NA
"INS" 0.89544521653674 -1.33794096399323 2.40247475119189 -0.556901155081636 0.57759496539466 NA NA
"INS-IGF2" 0 NA NA NA NA NA NA
"INSL4" 0.113664569124511 -0.89532726338973 6.55931212352956 -0.136497127523176 0.891428295203257 NA NA
"INSL5" 3.80394764719514 0.152770179691314 1.01558251991481 0.150426161041181 0.880428402571094 1 NA
"INSL6" 0.15377978759792 0 6.56302487837294 0 1 NA NA
"IPO11-LRRC70" 3.06294394646262 -1.83779591760808 1.37300883856462 -1.33851717919702 0.180727904046053 1 NA
"IQCF1" 4.46255934546001 -0.151982016567539 1.12205919372275 -0.135449196814026 0.892256729058984 1 NA
"IQCF2" 0.0646003560584635 0 6.56302487839901 0 1 NA NA
"IQCF3" 1.4639712713947 -0.336072031827624 1.99585154978478 -0.168385284899502 0.866280183766501 1 NA
"IQCF4" 0.76025558965376 -2.70613741443379 2.4456559091699 -1.10650783059351 0.268506776589728 NA NA
"IQCF5" 0.279232440589189 0 6.56302487838565 0 1 NA NA
"IQCF5-AS1" 0.0200386227979942 -0.719736546931814 6.56302487845748 -0.109665369286391 0.912674766021403 NA NA
"IQCF6" 0 NA NA NA NA NA NA
"IQCJ" 1.00787948937805 -0.808063182458289 2.55490214191338 -0.316279504096045 0.751790366651329 NA NA
"IQCJ-SCHIP1" 1.27972463416279 0.34427331528857 1.40881260063067 0.244371263526784 0.806943295595949 1 NA
"IRF8" 6.10585788158444 -2.464805747627 1.4830189243725 -1.66201907954068 0.0965089489891208 1 NA
"IRG1" 0.0641452752427712 0.578550060878479 6.56302487845438 0.0881529586727287 0.929755105237085 NA NA
"IRGC" 0.568224851063872 -0.719647845401476 4.98976055682596 -0.144224925666424 0.885322858875362 NA NA
"IRGM" 1.89274392700394 1.99714895561668 1.50625342370131 1.32590500654869 0.184871164450571 1 NA
"ISM1-AS1" 4.41741596452548 0.394349318210867 1.39257097720351 0.283180767563302 0.777038270470584 1 NA
"ISPD-AS1" 0.513474847093158 -1.3710374570874 5.14042291068706 -0.266716859859328 0.789687171738259 NA NA
"ISX" 0.119292900767405 0 6.56302487845523 0 1 NA NA
"ITGAD" 0 NA NA NA NA NA NA
"ITGAL" 4.99986489906742 -0.539315564951592 1.16151870129229 -0.464319312596134 0.642418989364749 1 NA
"ITGAM" 5.47137029800613 -0.512712349393436 1.15275091226602 -0.444772885397741 0.656483891120751 1 NA
"ITGAX" 1.65112066733029 0.926628675310212 1.72110768768773 0.538390875794132 0.590307224205861 1 NA
"ITGB2" 8.52124863368944 0.178057476046583 1.15243922169716 0.154504873397457 0.877211668944616 1 NA
"ITGB2-AS1" 0.852801499897777 -0.931990646698968 2.71648707061747 -0.343086722841321 0.731533219255134 NA NA
"ITGB7" 1.58080810142591 1.2648494893086 1.81986247434812 0.695024765407985 0.487039781468631 1 NA
"ITIH1" 1.2013740943851 -1.33012331765962 1.75982911492373 -0.755825270976531 0.449753963143928 1 NA
"ITIH2" 4.35432942569727 -0.534237288616652 1.75559042344893 -0.304306335624184 0.760894518775465 1 NA
"ITIH3" 3.64425839927968 0.514958894753088 1.14495856450129 0.449762035691999 0.652882034859828 1 NA
"ITIH6" 4.71730331060385 0.852691075599495 1.44854413226788 0.588653846717463 0.556093504421947 1 NA
"ITK" 7.80566354549784 0.597569903432149 1.21506019106454 0.491802717121863 0.622858815532575 1 NA
"ITLN1" 0.445000029690232 -0.142668193842949 4.45669734411489 -0.0320120894077189 0.974462409886184 NA NA
"ITPK1-AS1" 0.0198684454951598 0 6.56302487845748 0 1 NA NA
"ITPKB-IT1" 0.133573914202776 -0.719683367407193 6.56302487840495 -0.109657266388742 0.912681192441141 NA NA
"ITPRIPL1" 10.6164681075856 1.47725078561823 1.31611583243752 1.12243219723471 0.261678721124808 1 NA
"IVL" 0.134949751706664 1.15551997116314 6.56302487845039 0.176065151749962 0.860242758083601 NA NA
"IYD" 0.256838032577634 -0.719621651396752 6.56302487837634 -0.109647862796885 0.912688650450477 NA NA
"IZUMO1" 3.27785999121954 -1.1855643048773 1.60886610255703 -0.736894327621824 0.461186613817082 1 NA
"IZUMO2" 0.439557382284227 -2.85913785589297 6.06996051020232 -0.471030717759592 0.637618799061979 NA NA
"IZUMO3" 0.198114986435089 0 6.56302487836961 0 1 NA NA
"JARID2-AS1" 5.01512300121379 0.448114565013216 0.917325979201319 0.488500898452012 0.625195089488264 1 NA
"JMJD7-PLA2G4B" 11.6410002218232 -0.0336530387043021 0.867939513867384 -0.0387734838276347 0.969070985772108 1 NA
"JRKL-AS1" 0.213195758023035 0 6.56302487836791 0 1 NA NA
"KAAG1" 0.0651383036225596 -1.44639396317642 6.55996592918425 -0.220488029784064 0.82549109385726 NA NA
"KATNBL1P6" 0.16705908282862 -0.719642774410719 6.56302487842095 -0.109651081283706 0.912686097860652 NA NA
"KBTBD12" 5.46637017064722 -1.07476215210252 1.0466190002791 -1.02688958619699 0.3044724584809 1 NA
"KBTBD13" 0.126005942103223 0 6.56302487843736 0 1 NA NA
"KCNA10" 0.28374353969065 0.578662632787272 6.56302487836309 0.0881701111167507 0.929741472649245 NA NA
"KCNA7" 3.52965084699701 1.81267845003297 1.29756189354627 1.39698804276601 0.162417166856494 1 NA
"KCNAB1-AS1" 0.0223039813230588 0 6.56302487845748 0 1 NA NA
"KCNAB1-AS2" 0.0861405427802318 -1.97900389319402 6.53848605534969 -0.302670048760727 0.762141325387238 NA NA
"KCNC4-AS1" 5.1515786209608 0.542481625508324 0.904552120156068 0.599724010833921 0.548690183488226 1 NA
"KCND3-IT1" 0.734840111282205 -0.142664651814726 3.55761202022974 -0.0401012395403121 0.968012413587876 NA NA
"KCNE3" 1.50107675785036 0.0159234008398882 2.3195047186659 0.0068650004079521 0.994522565188259 1 NA
"KCNE4" 10.21302632928 0.188389381153908 0.790347370494659 0.238362760713684 0.811599747736887 1 NA
"KCNG4" 0.747740384752841 -2.39763986803415 2.70726778025659 -0.885630850970682 0.37581648139509 NA NA
"KCNJ1" 1.94663776985087 -1.49326416750327 2.2326846503182 -0.668820008813359 0.503610301470829 1 NA
"KCNJ15" 0.512395233687481 0 5.01523865200893 0 1 NA NA
"KCNJ18" 0 NA NA NA NA NA NA
"KCNK16" 1.01396078814284 0.229216364010054 2.15353730447589 0.106437145775768 0.915235522387326 NA NA
"KCNK17" 1.06950435900899 -0.375513475576452 2.03220092710492 -0.184781667288878 0.8534002876206 NA NA
"KCNK18" 4.37907781887928 0.56482608229048 1.56311673884672 0.361346064726562 0.717840761969528 1 NA
"KCNMB1" 11.3586630080312 1.75090214382097 1.2165132454787 1.43927914498949 0.150071449187299 1 NA
"KCNN4" 9.48835932150624 -0.00240734129235612 0.677989374315005 -0.00355070652071551 0.99716695204013 1 NA
"KCNQ1DN" 6.9570618977331 -0.754363148403378 1.24205985127748 -0.607348468455449 0.543619679089682 1 NA
"KCNQ5-AS1" 0 NA NA NA NA NA NA
"KCNQ5-IT1" 0.614320857436369 -0.719712559222396 3.49367237953044 -0.206004593744743 0.836787322979519 NA NA
"KCNU1" 0.493263650034125 -2.18448043668039 3.02035741906277 -0.723252295537341 0.469524895209584 NA NA
"KCNV2" 1.24625367196247 0.818674652067621 1.83604218754732 0.445890980948128 0.655675997448777 1 NA
"KCP" 11.6902661808889 1.02479500656128 0.950200012238142 1.0785045183776 0.28080866644312 1 NA
"KCTD14" 0.932103217044455 -0.407114165161207 2.05382211109282 -0.198222700477495 0.842870827450281 NA NA
"KDF1" 4.01658662124753 -2.13988673373817 1.33907589345964 -1.59803245222311 0.110035754964348 1 NA
"KDM4E" 0.361768574312832 1.58327610354986 5.19864581713367 0.304555486032864 0.76070472723388 NA NA
"KERA" 0.109544952989259 -1.44636681543228 6.5599659540577 -0.22048389055093 0.825494317178134 NA NA
"KHDC1L" 3.89777140179835 1.00591518352451 1.15347448559739 0.872074064996362 0.383167973607464 1 NA
"KIAA0040" 2.62598224328304 -1.05128466864604 1.6236014155564 -0.647501695042417 0.517307297831745 1 NA
"KIAA0125" 0.112976257395063 0 6.563024878436 0 1 NA NA
"KIAA1210" 3.04913215601335 1.36731122851774 1.31329451414386 1.04113069368077 0.297814896005822 1 NA
"KIAA1755" 14.0751459199582 -0.241954847801194 1.68931948602919 -0.143226222039218 0.886111521122089 1 NA
"KIF25" 10.2230254776068 0.608425140257716 0.844229398139699 0.720686985786578 0.471102121302842 1 NA
"KIF25-AS1" 3.65161478612638 0.548127971192943 1.31202552389539 0.417772338426432 0.676113577122254 1 NA
"KIF2B" 0.0623536413874162 0 6.56302487844074 0 1 NA NA
"KIF4B" 11.0534640288027 0.0759357840576943 0.758244157509293 0.100146876577501 0.920227720239485 1 NA
"KIR2DL1" 0 NA NA NA NA NA NA
"KIR2DL2" 0 NA NA NA NA NA NA
"KIR2DL3" 0 NA NA NA NA NA NA
"KIR2DL4" 0 NA NA NA NA NA NA
"KIR2DL5A" 0 NA NA NA NA NA NA
"KIR2DL5B" 0 NA NA NA NA NA NA
"KIR2DS1" 0 NA NA NA NA NA NA
"KIR2DS2" 0 NA NA NA NA NA NA
"KIR2DS3" 0 NA NA NA NA NA NA
"KIR2DS4" 0 NA NA NA NA NA NA
"KIR2DS5" 0 NA NA NA NA NA NA
"KIR3DL1" 0.0327544020049138 0 6.56302487845748 0 1 NA NA
"KIR3DL2" 0.258814101452574 0 6.56302487838557 0 1 NA NA
"KIR3DL3" 0 NA NA NA NA NA NA
"KIR3DS1" 0 NA NA NA NA NA NA
"KIR3DX1" 0.0271574405714156 0 6.56302487845748 0 1 NA NA
"KIRREL3-AS2" 0.251530866266636 0 6.56302487838589 0 1 NA NA
"KLF1" 1.4853673129869 -0.548870343765613 1.66266416170399 -0.330114978362858 0.741313085960511 1 NA
"KLF14" 1.36924040139628 -1.03594733520341 2.15850194071598 -0.479938106916772 0.631271403694917 1 NA
"KLF17" 0.316238552426697 -0.955431335131842 4.57017727673184 -0.209057828018233 0.834403095604161 NA NA
"KLHDC7A" 2.25503839460441 0.79473486258211 1.9843802947515 0.400495240092895 0.688791788644065 1 NA
"KLHDC7B" 1.41973789536521 0.237577213156518 2.19084110219148 0.10844109731138 0.913645802389631 1 NA
"KLHL33" 11.0040801696431 0.651977185232354 0.722274247860873 0.902672616617975 0.366699673845054 1 NA
"KLHL34" 2.85109253967544 -2.14319656864276 1.50409685498021 -1.42490595705086 0.154184387446717 1 NA
"KLHL38" 0.57638229813163 0.434353897407972 3.90676416061977 0.111179963660531 0.91147363980111 NA NA
"KLK1" 0.985380958791774 -0.142678371775226 2.56691334899726 -0.0555836338733298 0.955673502623903 NA NA
"KLK11" 0.0641888367476268 1.15547907314796 6.56302487845748 0.176058920169679 0.860247653697515 NA NA
"KLK12" 0 NA NA NA NA NA NA
"KLK13" 8.95681207779133 -0.83107150111659 1.02465638401699 -0.811073364768897 0.417323540660178 1 NA
"KLK15" 0.226088075512823 -0.719619829203345 6.56302487842325 -0.109647585150741 0.91268887065236 NA NA
"KLK2" 1.25952184146526 0.578698180291177 5.86141506685893 0.098730114433151 0.921352557812131 1 NA
"KLK3" 0.0526228475000736 0 6.56302487845748 0 1 NA NA
"KLK4" 1.08670866260183 -2.19433545131554 2.56451050813022 -0.855654692916595 0.39218880792798 NA NA
"KLK5" 0.173774160113463 0 6.56302487839798 0 1 NA NA
"KLK7" 0.199896423517662 0 6.56302487839175 0 1 NA NA
"KLK8" 0 NA NA NA NA NA NA
"KLK9" 0 NA NA NA NA NA NA
"KLKB1" 12.4167075505564 0.320023846781696 0.968677244014874 0.330372008591111 0.74111888918339 1 NA
"KLRB1" 0.546133970568299 -2.28203338560965 5.8002303553049 -0.393438406032012 0.693995708123449 NA NA
"KLRC1" 1.48204155819598 -1.21461487107311 1.71962450871312 -0.706325633833902 0.479985655809829 1 NA
"KLRC2" 4.96643603985973 -0.97858226651791 1.31718566485594 -0.742934191152876 0.457521524074614 1 NA
"KLRC4-KLRK1" 2.8731780142512 -0.62963809139223 1.52913334176217 -0.411761403794019 0.680514313438496 1 NA
"KLRD1" 10.4059271511317 -0.591618559353497 0.625551174089651 -0.94575565334757 0.344273229287973 1 NA
"KLRF1" 0.279730255306147 0.578630748569399 6.56302487835846 0.0881652529578899 0.929745333862343 NA NA
"KLRF2" 0.0439121363250769 0 6.56302487845748 0 1 NA NA
"KLRG2" 3.10690297591503 -2.12357637371335 1.25562255423156 -1.69125376615505 0.0907883461375059 1 NA
"KLRK1" 0.868873025847866 -0.269112539069216 2.12481803406512 -0.126652040200525 0.899215806423723 NA NA
"KNG1" 0.845694856247423 0.017234406772856 2.70322646004369 0.00637549499740299 0.994913125435097 NA NA
"KPNA7" 0.943055869328554 1.23986770375807 2.22664572478842 0.556832050090003 0.577642183877743 NA NA
"KPRP" 0.0327544020049138 0 6.56302487845748 0 1 NA NA
"KRBOX1" 1.14334226139251 -1.75803426142714 2.64625769401877 -0.664347340548412 0.506468028158562 1 NA
"KRT1" 0.0669119439691765 0 6.56302487843342 0 1 NA NA
"KRT12" 0.127862445397244 0 6.56302487840192 0 1 NA NA
"KRT13" 0 NA NA NA NA NA NA
"KRT14" 0.101558356863268 1.15549412572879 6.56302487844809 0.176061213713092 0.860245851858106 NA NA
"KRT15" 1.24773152543089 0.903132603357408 2.16715676128415 0.416736167632957 0.676871396691772 1 NA
"KRT16" 0.298096391063961 1.76388588862656 6.37845371920718 0.276538165247643 0.782134750413183 NA NA
"KRT16P1" 0 NA NA NA NA NA NA
"KRT16P2" 0 NA NA NA NA NA NA
"KRT16P3" 0.0631448987947159 0 6.56302487844723 0 1 NA NA
"KRT17" 10.0475847595045 0.957836955353763 1.89859154629031 0.50449869390038 0.613910979765329 1 NA
"KRT19P2" 0.0838550699512226 0 6.56302487845601 0 1 NA NA
"KRT2" 0.0405750579796768 -0.719722737710409 6.56302487845748 -0.109663265192371 0.912676434780837 NA NA
"KRT20" 0.626187716490227 -2.4544758580405 2.5055215457539 -0.979626721709933 0.32727040960626 NA NA
"KRT23" 0.91293812472218 1.1557150598615 2.63417868881967 0.438738292419849 0.660851177431203 NA NA
"KRT24" 1.78684979002213 -2.96397467969708 1.61390499284734 -1.83652364472079 0.0662802484016842 1 NA
"KRT25" 0.039907068293154 -0.719725499501805 6.56302487845748 -0.109663686003117 0.91267610103531 NA NA
"KRT26" 0.07217306162667 -2.11267805512157 6.53361993514128 -0.323354905258334 0.74642647698498 NA NA
"KRT27" 0.114488178478544 0 6.5630248784039 0 1 NA NA
"KRT28" 0.180502995342427 0.578629412278517 6.56302487839858 0.0881650493483588 0.929745495689073 NA NA
"KRT3" 0.136882668121597 1.05491913945082 6.55013182724096 0.161053115765332 0.872051566295794 NA NA
"KRT31" 0 NA NA NA NA NA NA
"KRT33A" 0 NA NA NA NA NA NA
"KRT33B" 0.16618063388108 -0.7196583197252 6.56302487840849 -0.109653449904294 0.912684219302404 NA NA
"KRT34" 0.147854136949134 0 6.56302487840094 0 1 NA NA
"KRT35" 0.0549932642970416 0 6.56302487845748 0 1 NA NA
"KRT36" 0 NA NA NA NA NA NA
"KRT37" 6.06011549030787 -0.109742946094569 0.823754518968719 -0.133222875950908 0.894017119709693 1 NA
"KRT38" 0.0643461700794153 0 6.56302487845252 0 1 NA NA
"KRT39" 0.181844851969318 0.578608003466307 6.5630248784055 0.0881617873139743 0.929748088320353 NA NA
"KRT4" 0 NA NA NA NA NA NA
"KRT40" 2.87188514841336 -1.55871335606274 2.07215971977753 -0.752216801236774 0.451920691455882 1 NA
"KRT42P" 0.904638112926213 -1.44096796268254 1.90110073402447 -0.757965076175703 0.448471890257661 NA NA
"KRT5" 0.956032722341032 -0.951836158031001 3.84775097600308 -0.247374677822767 0.804618269470904 NA NA
"KRT6A" 0.429426003550545 1.15562552429177 6.56302487827258 0.176081234754657 0.860230123081993 NA NA
"KRT6B" 0.137865489581891 0 6.56302487841877 0 1 NA NA
"KRT6C" 0 NA NA NA NA NA NA
"KRT7" 1.70088619333268 -0.209728894242315 1.77958883254924 -0.117852444568266 0.906184574296594 1 NA
"KRT71" 0 NA NA NA NA NA NA
"KRT72" 0.099451511746029 -0.142763431629101 6.56302487844913 -0.0217526878646903 0.98264523486057 NA NA
"KRT73" 0.0327544020049138 0 6.56302487845748 0 1 NA NA
"KRT74" 0.0213933024287167 0.578522581321009 6.56302487845748 0.0881487716464333 0.929758433046077 NA NA
"KRT75" 0.536355901744216 2.1112781414096 5.99425082378709 0.352217183343643 0.724675391175874 NA NA
"KRT76" 1.43189075224018 -0.349125585945549 1.95996228903812 -0.178128726199568 0.858621882541337 1 NA
"KRT77" 3.71866371565132 -2.71008645032807 1.2740278088485 -2.12717998108496 0.0334051317998843 1 NA
"KRT78" 0.0876111068051344 0 6.56302487845748 0 1 NA NA
"KRT79" 0.50576676262217 -2.03091159131354 3.07026991519985 -0.661476563105801 0.508306739936888 NA NA
"KRT80" 1.9400742315553 3.11094485438207 2.21910248626485 1.40189327605971 0.160947118665947 1 NA
"KRT81" 0.520935275944544 -0.262753048488804 3.51287509090551 -0.074797150963052 0.940376108671657 NA NA
"KRT82" 0 NA NA NA NA NA NA
"KRT83" 0 NA NA NA NA NA NA
"KRT84" 0.333860538628209 0 6.56302487838934 0 1 NA NA
"KRT85" 0 NA NA NA NA NA NA
"KRT8P41" 0.0211374424640271 0.57852258132101 6.56302487845748 0.0881487716464334 0.929758433046077 NA NA
"KRT9" 0.0631448987947159 0 6.56302487844723 0 1 NA NA
"KRTAP1-1" 0 NA NA NA NA NA NA
"KRTAP1-3" 0 NA NA NA NA NA NA
"KRTAP1-4" 0.04811537441778 -1.53596747678995 6.55767385948025 -0.234224438376032 0.814810743559967 NA NA
"KRTAP1-5" 0.0491157465611642 0 6.5630248784175 0 1 NA NA
"KRTAP10-1" 0 NA NA NA NA NA NA
"KRTAP10-10" 0.0212141386118623 0 6.56302487845748 0 1 NA NA
"KRTAP10-11" 0 NA NA NA NA NA NA
"KRTAP10-12" 0 NA NA NA NA NA NA
"KRTAP10-2" 0.108480752610445 0 6.56302487840601 0 1 NA NA
"KRTAP10-3" 0 NA NA NA NA NA NA
"KRTAP10-4" 0.0445428436151866 0 6.56302487845748 0 1 NA NA
"KRTAP10-5" 0 NA NA NA NA NA NA
"KRTAP10-6" 0.090944681320816 0 6.56302487842629 0 1 NA NA
"KRTAP10-7" 0.0198684454951598 0 6.56302487845748 0 1 NA NA
"KRTAP10-8" 0 NA NA NA NA NA NA
"KRTAP10-9" 0 NA NA NA NA NA NA
"KRTAP11-1" 0.0834792128164903 0 6.56302487845748 0 1 NA NA
"KRTAP12-1" 0.311034086822189 0 6.56302487835047 0 1 NA NA
"KRTAP12-2" 0.108724094442935 0 6.56302487843341 0 1 NA NA
"KRTAP12-3" 0 NA NA NA NA NA NA
"KRTAP12-4" 0.0463616685319488 -0.719722737710408 6.56302487845748 -0.109663265192371 0.912676434780837 NA NA
"KRTAP13-1" 0.0198684454951598 0 6.56302487845748 0 1 NA NA
"KRTAP13-2" 0 NA NA NA NA NA NA
"KRTAP13-3" 0.128299801503154 0 6.56302487842699 0 1 NA NA
"KRTAP13-4" 1.20696174386913 -0.719706420472519 3.63054349604698 -0.198236550878994 0.842859991434544 1 NA
"KRTAP15-1" 0.0600637241668221 0 6.56302487840324 0 1 NA NA
"KRTAP16-1" 0 NA NA NA NA NA NA
"KRTAP17-1" 0 NA NA NA NA NA NA
"KRTAP19-1" 0.103847304848349 0 6.56302487845601 0 1 NA NA
"KRTAP19-2" 0 NA NA NA NA NA NA
"KRTAP19-3" 0 NA NA NA NA NA NA
"KRTAP19-4" 0 NA NA NA NA NA NA
"KRTAP19-5" 0.15138966425475 -2.71530126608926 6.51647315286769 -0.416682644490654 0.676910550567308 NA NA
"KRTAP19-6" 0.0403046095618906 0 6.56302487845748 0 1 NA NA
"KRTAP19-7" 0.0213933024287167 0.578522581321009 6.56302487845748 0.0881487716464333 0.929758433046077 NA NA
"KRTAP19-8" 0.163306025631451 -0.142712193920284 6.56302487841476 -0.0217448808383544 0.982651462493309 NA NA
"KRTAP2-1" 0 NA NA NA NA NA NA
"KRTAP2-2" 0 NA NA NA NA NA NA
"KRTAP2-3" 0.379943114285704 2.84397274089718 6.52362698215951 0.435949625672151 0.662873278551642 NA NA
"KRTAP2-4" 0 NA NA NA NA NA NA
"KRTAP20-1" 0 NA NA NA NA NA NA
"KRTAP20-2" 0.0414402565429696 0 6.56302487845356 0 1 NA NA
"KRTAP20-3" 0 NA NA NA NA NA NA
"KRTAP20-4" 0 NA NA NA NA NA NA
"KRTAP21-1" 0 NA NA NA NA NA NA
"KRTAP21-2" 0.0955593130450183 0 6.56302487844913 0 1 NA NA
"KRTAP21-3" 0 NA NA NA NA NA NA
"KRTAP22-1" 0 NA NA NA NA NA NA
"KRTAP22-2" 0 NA NA NA NA NA NA
"KRTAP23-1" 0.0205364351816825 0 6.56302487845748 0 1 NA NA
"KRTAP24-1" 0.0222388622921277 0 6.56302487845748 0 1 NA NA
"KRTAP25-1" 0 NA NA NA NA NA NA
"KRTAP26-1" 0 NA NA NA NA NA NA
"KRTAP27-1" 0 NA NA NA NA NA NA
"KRTAP29-1" 0 NA NA NA NA NA NA
"KRTAP3-1" 0.0692248241238613 0.578558953455716 6.5630248784263 0.0881543136241233 0.929754028334765 NA NA
"KRTAP3-2" 0.144460115560892 0 6.56302487838087 0 1 NA NA
"KRTAP3-3" 0.112632204387387 -0.7196871951654 6.563024878436 -0.109657849619017 0.912680729880183 NA NA
"KRTAP4-1" 0.854917803118535 -2.85039228165195 6.51350936543525 -0.437612371723591 0.661667301322056 NA NA
"KRTAP4-11" 0.0641279592210818 0 6.5630248784315 0 1 NA NA
"KRTAP4-12" 0.121058565993225 -1.55562574584289 6.55693756013194 -0.237248827150885 0.81246375880674 NA NA
"KRTAP4-2" 0.0541477044336305 0.578536390542415 6.56302487845748 0.0881508757404541 0.92975676073185 NA NA
"KRTAP4-3" 0 NA NA NA NA NA NA
"KRTAP4-4" 0 NA NA NA NA NA NA
"KRTAP4-5" 0.10352564058103 0 6.56302487840848 0 1 NA NA
"KRTAP4-6" 0 NA NA NA NA NA NA
"KRTAP4-7" 0.134056431223774 0 6.56302487838885 0 1 NA NA
"KRTAP4-8" 0.0637058804912521 0.578550199763819 6.56302487845748 0.0881529798344749 0.929755088417932 NA NA
"KRTAP4-9" 0.0700037960006926 0 6.56302487845748 0 1 NA NA
"KRTAP5-1" 2.01131697136477 -1.03250963853875 1.24308362294574 -0.830603524557749 0.406197643002468 1 NA
"KRTAP5-10" 4.31365497525541 0.105878071666601 1.32553870022171 0.0798755039357898 0.936336272593255 1 NA
"KRTAP5-11" 0.109793701084192 0 6.56302487843609 0 1 NA NA
"KRTAP5-3" 0.042607441040579 0.578536390542415 6.56302487845748 0.0881508757404541 0.92975676073185 NA NA
"KRTAP5-4" 0.0424162787935737 0 6.56302487845748 0 1 NA NA
"KRTAP5-5" 0.616386139630882 -1.37609390123886 3.20439245920042 -0.429439876282267 0.667603139469333 NA NA
"KRTAP5-6" 4.58054818921384 1.18000058434711 1.37111524653166 0.860613713786648 0.38945083034959 1 NA
"KRTAP5-7" 11.965781610798 0.236041712660408 0.886624759026707 0.266225040816052 0.790065898918539 1 NA
"KRTAP5-8" 2.56805747256459 0.099251076055995 1.27396387993833 0.0779072920503835 0.937901798826573 1 NA
"KRTAP5-9" 5.81165128705788 -1.54213782556501 0.978799859594995 -1.57553948383596 0.115131972139369 1 NA
"KRTAP6-1" 0.0504287890620999 0 6.56302487845748 0 1 NA NA
"KRTAP6-2" 0 NA NA NA NA NA NA
"KRTAP6-3" 0 NA NA NA NA NA NA
"KRTAP7-1" 0.210451413642766 0 6.56302487840707 0 1 NA NA
"KRTAP8-1" 0.0446878645496608 -0.719725499501805 6.56302487845748 -0.109663686003117 0.91267610103531 NA NA
"KRTAP9-1" 0 NA NA NA NA NA NA
"KRTAP9-2" 0 NA NA NA NA NA NA
"KRTAP9-3" 0 NA NA NA NA NA NA
"KRTAP9-4" 0 NA NA NA NA NA NA
"KRTAP9-6" 0 NA NA NA NA NA NA
"KRTAP9-7" 0 NA NA NA NA NA NA
"KRTAP9-8" 0 NA NA NA NA NA NA
"KRTAP9-9" 0.110116766655945 0 6.56302487843202 0 1 NA NA
"KRTDAP" 0.431931084959543 2.04166446570776 4.45421014139474 0.458367342558396 0.646688549956475 NA NA
"KTI12" 0 NA NA NA NA NA NA
"KYNU" 6.52941789791099 -1.92518575644011 0.931522833107553 -2.06670806985773 0.0387616703080418 1 NA
"LACRT" 0 NA NA NA NA NA NA
"LACTBL1" 0.139308136522682 0.578592660682282 6.56302487844374 0.0881594495523963 0.9297499463496 NA NA
"LAD1" 5.53896187103987 2.07170602892863 1.54658640945839 1.33953461394642 0.180396693821715 1 NA
"LAIR2" 0 NA NA NA NA NA NA
"LALBA" 0.388105966585545 -1.41405301811685 6.56079448194227 -0.215530759576275 0.829353532867608 NA NA
"LAMP3" 15.4390761697977 0.107562833355577 0.819174341544091 0.131306399505663 0.895532929551299 1 NA
"LAMP5-AS1" 6.45364856075462 -0.482380533200539 1.37864292779 -0.34989519292991 0.726417354773958 1 NA
"LARGE-AS1" 0.0662317509262918 0.578554802690722 6.56302487845748 0.0881536811767657 0.929754530997818 NA NA
"LARS2-AS1" 1.83395463673845 4.87352843362147 2.64532110999798 1.84232016869407 0.0654283313110246 1 NA
"LAX1" 0.380782755051578 -0.794936995584016 4.54164446341004 -0.175032854726622 0.861053817728261 NA NA
"LBP" 2.52670828240317 -0.660560376892076 1.85120018094971 -0.356828172171629 0.721220444446761 1 NA
"LBX1-AS1" 11.7600544684693 -0.0910327144601134 0.991087394590789 -0.0918513492926626 0.926816145623979 1 NA
"LBX2" 1.55692663547388 -2.417193765854 1.78967796948555 -1.35063056430696 0.176813804950281 1 NA
"LBX2-AS1" 6.3299469116757 0.174351996657803 0.795929009643418 0.219054707826159 0.826607431802317 1 NA
"LCE1A" 0 NA NA NA NA NA NA
"LCE1B" 0 NA NA NA NA NA NA
"LCE1C" 0 NA NA NA NA NA NA
"LCE1D" 0 NA NA NA NA NA NA
"LCE1E" 0 NA NA NA NA NA NA
"LCE1F" 0 NA NA NA NA NA NA
"LCE2A" 0 NA NA NA NA NA NA
"LCE2B" 0 NA NA NA NA NA NA
"LCE2C" 0.0400424827778814 0 6.56302487843416 0 1 NA NA
"LCE2D" 0 NA NA NA NA NA NA
"LCE3A" 0 NA NA NA NA NA NA
"LCE3B" 0 NA NA NA NA NA NA
"LCE3C" 0 NA NA NA NA NA NA
"LCE3D" 0 NA NA NA NA NA NA
"LCE3E" 0 NA NA NA NA NA NA
"LCE4A" 0 NA NA NA NA NA NA
"LCE5A" 0 NA NA NA NA NA NA
"LCE6A" 0 NA NA NA NA NA NA
"LCK" 4.25273882512751 -2.54003314742402 1.75533959843906 -1.44703232906199 0.147887869200755 1 NA
"LCN1" 0.148023610797854 -0.142736916107532 6.56302487842095 -0.0217486477274904 0.982648457661235 NA NA
"LCN10" 0.330719504901983 -2.88576519947578 6.26807381656351 -0.46039106812209 0.645235544649882 NA NA
"LCN15" 0.711843199073159 -0.953864308729788 4.00954080620271 -0.237898640975089 0.811959709603513 NA NA
"LCN2" 0.107022925865413 0.578578628812164 6.56302487845635 0.0881573115334965 0.929751645625722 NA NA
"LCN6" 0.0481406275424672 0.578536390542415 6.56302487845748 0.0881508757404541 0.92975676073185 NA NA
"LCN8" 0.0198684454951598 0 6.56302487845748 0 1 NA NA
"LCN9" 6.69597495484456 1.61853054732109 1.60657484219879 1.00744173555335 0.313722543652698 1 NA
"LCNL1" 8.09945159764371 0.674434019754356 1.26794994387404 0.53190902607221 0.594789005526693 1 NA
"LCP2" 1.74019467628531 2.67444039419381 1.92810119831598 1.38708507443992 0.165415822688002 1 NA
"LCT" 5.63485886308196 -1.15319260762537 1.02926529871272 -1.12040365984129 0.262541786052219 1 NA
"LDHAL6A" 1.372511578135 0.434385988952391 2.67050960018009 0.1626603360359 0.870785878243116 1 NA
"LDHAL6B" 4.38721389401102 4.45441460945824 2.24985076557376 1.97987114417443 0.0477180095804528 1 NA
"LDHC" 0.206331399635882 -1.41410294037058 6.56079448215456 -0.215538368747406 0.829347601022452 NA NA
"LDLRAD1" 0.198098166552505 0 6.563024878396 0 1 NA NA
"LDLRAD2" 7.69627770728375 -0.942635109922946 0.960657143920644 -0.981239889682029 0.326474457418152 1 NA
"LDLRAD4-AS1" 0 NA NA NA NA NA NA
"LECT2" 0.0248194190545009 -0.719736546931813 6.56302487845748 -0.109665369286391 0.912674766021403 NA NA
"LEF1-AS1" 6.6038009732617 0.615454067051298 1.55991182501307 0.394544138445865 0.693179346636671 1 NA
"LEFTY2" 3.85487719467902 0.77363167721347 1.93601559182421 0.399599920827351 0.689451214777455 1 NA
"LELP1" 0.0615003094532938 0 6.5630248784551 0 1 NA NA
"LENEP" 1.56807324354171 0.695050826858515 2.18763126610898 0.31771845540257 0.750698510671425 1 NA
"LEP" 0.1822019681937 -0.719642795648272 6.56302487841322 -0.109651084519775 0.912686095294118 NA NA
"LEUTX" 0.0214813132539546 0 6.56302487845748 0 1 NA NA
"LGALS12" 0.412198883382479 -1.48433200858886 4.44405999574945 -0.334003593562769 0.738376846972618 NA NA
"LGALS13" 0.0248194190545009 -0.719736546931813 6.56302487845748 -0.109665369286391 0.912674766021403 NA NA
"LGALS14" 0.515920025422291 1.63033060861249 3.87064569380833 0.421203782929665 0.67360628223693 NA NA
"LGALS16" 0 NA NA NA NA NA NA
"LGALS17A" 0.100456798758462 0 6.56302487842014 0 1 NA NA
"LGALS2" 0.461363475819852 -0.71971849762555 3.52360558012386 -0.204256260032444 0.838153248791512 NA NA
"LGALS7" 0.136363732051655 1.77625537245389 6.5501316176675 0.271178577185052 0.78625368879001 NA NA
"LGALS7B" 0.219351892859074 -0.719627711583657 6.56302487841635 -0.109648786179415 0.912687918113426 NA NA
"LGALS9B" 0.0210984394506731 0 6.56302487845748 0 1 NA NA
"LGALS9C" 0 NA NA NA NA NA NA
"LGR6" 2.89547031478199 0.169865042745657 1.6925229062392 0.100362034758571 0.920056909415601 1 NA
"LGSN" 3.17558661623916 -0.025483162689788 1.7554601923803 -0.0145165141313938 0.98841790428024 1 NA
"LHB" 0.992004370569203 -1.25785930284483 2.0455493948763 -0.6149249223683 0.538604303121635 NA NA
"LHCGR" 1.15173108682787 -0.980402434786686 2.5444971628303 -0.385303017471697 0.700012926180402 1 NA
"LHFPL3-AS1" 0.232884397726277 -0.71963564619864 6.56302487836364 -0.109649995167787 0.912686959261762 NA NA
"LHFPL3-AS2" 1.4487999844281 -1.47103606641389 1.94323823915075 -0.757002428614605 0.449048407459675 1 NA
"LHX3" 4.49199532214714 0.118918789144302 1.16323972429736 0.102230680968304 0.918573575434854 1 NA
"LILRA1" 0 NA NA NA NA NA NA
"LILRA2" 0.0244925044214033 0 6.56302487845748 0 1 NA NA
"LILRA3" 0.241593402282986 -1.54837817126837 5.46835188813137 -0.283152621291437 0.777059845397868 NA NA
"LILRA4" 0.039061556143142 0 6.56302487845506 0 1 NA NA
"LILRA5" 1.34566974712162 -0.429483037137707 1.401012495777 -0.306551896169574 0.759184472963804 1 NA
"LILRA6" 0.925076110922371 -1.30489128684692 1.71786606363509 -0.759600130923889 0.44749364085715 NA NA
"LILRB1" 0 NA NA NA NA NA NA
"LILRB2" 0.348246509150533 0.434306958968626 5.2607202044976 0.0825565591945605 0.934204144046989 NA NA
"LILRB3" 1.21800734546164 -1.77560647441903 1.61108674660611 -1.10211723742343 0.270410706404522 1 NA
"LILRB4" 0.0504287890620999 0 6.56302487845748 0 1 NA NA
"LILRB5" 0 NA NA NA NA NA NA
"LILRP2" 0.0327544020049138 0 6.56302487845748 0 1 NA NA
"LIM2" 2.7251953053221 -3.03017424080802 2.24354288963679 -1.35062015297536 0.176817141739416 1 NA
"LIMS3" 0 NA NA NA NA NA NA
"LIMS3-LOC440895" 0.385927765619339 -0.719567752857913 6.56302487835207 -0.109639650343454 0.912695163771605 NA NA
"LIMS3L" 0 NA NA NA NA NA NA
"LINC-ROR" 3.51764944229173 1.30823038405039 1.54911076037453 0.844504097133828 0.398387774842035 1 NA
"LINC00028" 0.302588726191264 0.578694048965449 6.41996552955922 0.0901397439442608 0.928176166652668 NA NA
"LINC00029" 0.139651572278242 0 6.56302487839139 0 1 NA NA
"LINC00035" 0.564701281305665 -1.39385745760472 2.82307906135557 -0.493736600113289 0.62149221341139 NA NA
"LINC00051" 0.143654915564812 0 6.56302487843497 0 1 NA NA
"LINC00052" 21.0798847158293 2.35968276358585 1.44027417056654 1.63835664889947 0.10134731681138 1 NA
"LINC00092" 4.31583279009094 -1.92678538783694 1.3800776500712 -1.39614273714058 0.162671516400964 1 NA
"LINC00102" 0.0213933024287167 0.578522581321009 6.56302487845748 0.0881487716464333 0.929758433046077 NA NA
"LINC00111" 0 NA NA NA NA NA NA
"LINC00112" 0 NA NA NA NA NA NA
"LINC00113" 0.0218680358661831 -0.719736546931812 6.56302487845748 -0.109665369286391 0.912674766021403 NA NA
"LINC00114" 0.0426954518658168 0 6.56302487845119 0 1 NA NA
"LINC00160" 0 NA NA NA NA NA NA
"LINC00161" 0 NA NA NA NA NA NA
"LINC00162" 0.235989618538846 -1.53586141314779 6.55767375510988 -0.234208268130298 0.814823296474441 NA NA
"LINC00163" 2.35875285351797 -1.20446264203271 1.68931752863262 -0.712987713451145 0.475853360065577 1 NA
"LINC00167" 11.3093736437437 0.148373001310711 0.980840452550662 0.151271290784214 0.879761715280132 1 NA
"LINC00184" 1.39049389941157 1.7049887541057 2.40609631485599 0.708612013400531 0.478565279190113 1 NA
"LINC00189" 0.322056116600056 0.434284988121769 6.56302487835656 0.0661714676039013 0.947241312526312 NA NA
"LINC00200" 0.0902918118231856 -0.142754462107084 6.5630248784175 -0.0217513211897964 0.982646325051425 NA NA
"LINC00202-2" 2.15876967613378 -0.900623639645921 1.56143156734947 -0.57679353900519 0.564078934683875 1 NA
"LINC00207" 1.54634496547194 0.252018703991787 1.65403280488846 0.152366206551013 0.878898109107369 1 NA
"LINC00208" 0.0961747633196683 0 6.56302487838378 0 1 NA NA
"LINC00210" 0.0218680358661831 -0.719736546931812 6.56302487845748 -0.109665369286391 0.912674766021403 NA NA
"LINC00211" 0.209554484789904 0.578627353701115 6.56302487839606 0.0881647356854947 0.92974574498505 NA NA
"LINC00221" 0 NA NA NA NA NA NA
"LINC00222" 2.23012671757728 -1.44741699867359 1.59904473333522 -0.90517605198863 0.365372126769423 1 NA
"LINC00226" 0 NA NA NA NA NA NA
"LINC00229" 5.14306207690188 -0.785080377570555 0.888276479722383 -0.883824344663408 0.376791042478382 1 NA
"LINC00238" 0.37651576496008 -2.03990967372405 4.45575477120784 -0.457814619176423 0.647085631884359 NA NA
"LINC00239" 6.62803015362509 2.19328219439183 1.18074347988735 1.85754334599508 0.0632338902509523 1 NA
"LINC00244" 0 NA NA NA NA NA NA
"LINC00251" 0.156641863180293 -2.1126181660987 6.53361999630091 -0.323345735946502 0.746433420396106 NA NA
"LINC00254" 0 NA NA NA NA NA NA
"LINC00264" 0.363801284812456 1.77636507705713 6.55012777175922 0.271195484875258 0.786240685453169 NA NA
"LINC00266-3" 4.30088485473069 1.84303729400334 1.25305814578688 1.47083142167036 0.141336712537105 1 NA
"LINC00269" 9.61719384392708 -0.0888947133625544 0.884228404260351 -0.100533655031037 0.919920665322482 1 NA
"LINC00272" 0.208685555148158 0.434253388011819 6.56302487840411 0.0661666527336726 0.947245145835963 NA NA
"LINC00273" 0 NA NA NA NA NA NA
"LINC00276" 0.36034009777966 -1.13065336073618 4.42441908895005 -0.255548432009974 0.798299541642073 NA NA
"LINC00278" 0.0408723281334616 0 6.56302487844074 0 1 NA NA
"LINC00280" 0.0414874806548442 0 6.56302487845748 0 1 NA NA
"LINC00284" 3.35698218780005 0.842740243432457 1.33569443941195 0.630937899092761 0.528081130132226 1 NA
"LINC00290" 0.523229662537687 -0.71959069769126 5.18824729855436 -0.138696298823644 0.889690142942798 NA NA
"LINC00293" 0 NA NA NA NA NA NA
"LINC00297" 0.379495722143195 2.64164000504639 6.51630098302537 0.405389501179846 0.685191226997323 NA NA
"LINC00298" 2.94144546814601 0.79064901564857 1.36309313082452 0.580040349238877 0.561887408207328 1 NA
"LINC00299" 1.72319751106539 -0.931815532282662 1.40398791650456 -0.663691988605256 0.506887467949153 1 NA
"LINC00301" 0 NA NA NA NA NA NA
"LINC00303" 0.839177325616218 2.84711332469583 2.34893604755381 1.2120863518872 0.225479327546963 NA NA
"LINC00305" 3.84371591525498 0.88973828634746 1.5605314949775 0.570150803883833 0.568575419961855 1 NA
"LINC00307" 0 NA NA NA NA NA NA
"LINC00308" 0 NA NA NA NA NA NA
"LINC00309" 0.043791802477362 0 6.56302487845492 0 1 NA NA
"LINC00310" 12.5377542980685 0.393684091105066 0.872429186630283 0.451250482145895 0.651809029394921 1 NA
"LINC00311" 4.55445355690478 -1.53942219793144 1.03648080654564 -1.48523946435823 0.137480401337738 1 NA
"LINC00314" 0.265418807532152 0.578617536389231 6.5630248784074 0.0881632398336482 0.929746933872607 NA NA
"LINC00316" 0 NA NA NA NA NA NA
"LINC00317" 0.0200386227979942 -0.719736546931814 6.56302487845748 -0.109665369286391 0.912674766021403 NA NA
"LINC00319" 1.22728004733767 0.563157128373015 1.9347017532132 0.291082140923122 0.770988498310324 1 NA
"LINC00320" 0.381343752788646 0.434336910389025 5.27310161484915 0.0823683938056352 0.934353768711294 NA NA
"LINC00322" 0.0587272150855119 0 6.56302487843609 0 1 NA NA
"LINC00323" 0.36331830041727 0.434326728471598 4.5466516362988 0.0955267223475166 0.923896465946502 NA NA
"LINC00326" 11.0912803111134 1.84695562962289 1.09177593263261 1.69169842860459 0.0907034882095186 1 NA
"LINC00330" 0.57552823194361 0.31180047997658 2.66719212118181 0.116902144956256 0.90693759838072 NA NA
"LINC00331" 0 NA NA NA NA NA NA
"LINC00332" 0 NA NA NA NA NA NA
"LINC00333" 0.872600882647581 -3.03584578441377 3.23983680919623 -0.937036635856648 0.348739713167445 NA NA
"LINC00336" 0.172664568331276 2.36410210327601 6.53318215309165 0.3618607361433 0.717456102364874 NA NA
"LINC00337" 10.8784111044135 0.620315092877625 0.69848237950927 0.888089823129736 0.37449243644658 1 NA
"LINC00343" 0.160801902008384 0 6.56302487840928 0 1 NA NA
"LINC00347" 2.33186039457642 -0.466827441015445 1.64777734524609 -0.283307354820882 0.776941239821236 1 NA
"LINC00351" 0 NA NA NA NA NA NA
"LINC00353" 0 NA NA NA NA NA NA
"LINC00358" 0.657902900439617 1.98040520616734 3.87499752283326 0.511072637981801 0.609300194699066 NA NA
"LINC00359" 1.17665902452347 -2.4158386955014 2.00435131321821 -1.20529703528993 0.228088653717117 1 NA
"LINC00366" 0.357296632117527 1.15565860249259 6.28364270302724 0.183915390659598 0.854079830759616 NA NA
"LINC00367" 0.356230750459783 0 6.18489522011902 0 1 NA NA
"LINC00368" 1.79788795420022 -1.21217951676637 1.71806991981355 -0.705547255549366 0.480469734819075 1 NA
"LINC00371" 2.86682670696833 -2.70027151719188 1.31229065401307 -2.05767793052116 0.039621060269387 1 NA
"LINC00378" 0.952734532917109 2.77736609456472 6.52477187050839 0.425664858432562 0.670352072258772 NA NA
"LINC00379" 0.156782062467731 0 6.5630248783947 0 1 NA NA
"LINC00380" 0.200949838684438 -0.719631714041229 6.5630248784053 -0.10964939602912 0.912687434440103 NA NA
"LINC00381" 1.13243282057702 0.395490402264901 1.83399698864333 0.215643975815608 0.82926527442989 NA NA
"LINC00382" 0.405468497629661 1.15564870948744 6.56302487832399 0.176084767452924 0.860227347756608 NA NA
"LINC00392" 0 NA NA NA NA NA NA
"LINC00395" 0.138345273663248 -0.895313454176961 6.55931212352108 -0.136495022239672 0.891429959401044 NA NA
"LINC00397" 0.278996568669299 0 6.56302487838442 0 1 NA NA
"LINC00398" 0.506185818909163 0.57868573754824 4.41923487466218 0.130947042635401 0.895817200405571 NA NA
"LINC00408" 0.165200969233791 0 6.56302487841767 0 1 NA NA
"LINC00410" 0.729918104978509 0.578736855940492 6.56302487828252 0.0881814204080759 0.929732484150943 NA NA
"LINC00411" 0 NA NA NA NA NA NA
"LINC00412" 12.7454146278025 1.41749435477169 0.929122635711899 1.52562675828643 0.127102844238282 1 NA
"LINC00417" 0 NA NA NA NA NA NA
"LINC00421" 0.184156122073748 -1.36992756146859 6.56164934567526 -0.208777929038756 0.834621601731031 NA NA
"LINC00423" 0.231497569629175 1.15561496183297 5.51280586989506 0.209623735917072 0.833961352635015 NA NA
"LINC00424" 0 NA NA NA NA NA NA
"LINC00426" 0.593204087124651 -1.48126239060794 3.13250294703839 -0.472868634332296 0.636306903713789 NA NA
"LINC00433" 0.0651785970057301 0.57855019976382 6.56302487845748 0.0881529798344749 0.929755088417932 NA NA
"LINC00442" 0 NA NA NA NA NA NA
"LINC00443" 0.628660889890361 -1.50314546603251 3.48920928915446 -0.430798310294756 0.66661502828974 NA NA
"LINC00446" 0 NA NA NA NA NA NA
"LINC00448" 0.0834915150472667 1.15549288236937 6.56302487845748 0.1760610242637 0.86024600069214 NA NA
"LINC00452" 0.465436135878679 3.52917585814668 6.51445835943631 0.541745094284716 0.587994120066732 NA NA
"LINC00457" 0.182133613046456 0 6.56302487841157 0 1 NA NA
"LINC00458" 0.910551668577945 5.27916223670744 6.16211006056151 0.856713396032134 0.391603298059303 NA NA
"LINC00460" 0 NA NA NA NA NA NA
"LINC00462" 1.69323993172179 1.51973806654539 1.90007261302194 0.799831572819918 0.423808387603587 1 NA
"LINC00466" 2.70573839807673 -0.986947546965491 1.59153142517534 -0.620124448285248 0.535175857340079 1 NA
"LINC00469" 0.169559002147629 1.15554075349492 6.56302487843607 0.176068318328587 0.860240270378581 NA NA
"LINC00474" 0.0802419753412514 0 6.56302487842321 0 1 NA NA
"LINC00475" 1.12143880142967 0.584443010310279 2.08641951145129 0.280117688270538 0.779387214454098 NA NA
"LINC00477" 0.0223039813230588 0 6.56302487845748 0 1 NA NA
"LINC00479" 0.310466655027347 1.61553638437864 6.55591848407522 0.246424111023176 0.805353943697878 NA NA
"LINC00482" 5.12664754210659 -0.124611745247697 1.04353483608159 -0.119413114866013 0.90494807147969 1 NA
"LINC00483" 0.0839546191029583 0 6.56302487843415 0 1 NA NA
"LINC00486" 4.3007835276231 -0.89755755354388 1.28076251645952 -0.700799361325035 0.483428236703885 1 NA
"LINC00488" 13.4351066852319 0.233413340656586 0.678336246844193 0.344096812963319 0.73077347961643 1 NA
"LINC00489" 0 NA NA NA NA NA NA
"LINC00492" 0.179353936795344 0 6.56302487841178 0 1 NA NA
"LINC00499" 0.065687703716043 0 6.5630248784301 0 1 NA NA
"LINC00501" 1.74603060828193 -0.755837862659716 1.30154060071784 -0.580725535755742 0.561425448560378 1 NA
"LINC00502" 2.77933751356232 -0.260120536217585 1.51673010297768 -0.171500872638389 0.863829944341594 1 NA
"LINC00507" 0.649984517049325 -2.41941324240247 2.46164857303274 -0.982842664427021 0.325684880124875 NA NA
"LINC00511" 0.769210639605411 1.33753224479511 2.10890560447468 0.634230494696934 0.525930409025277 NA NA
"LINC00514" 1.94971247919919 2.24671724562439 2.14184489782372 1.0489635584291 0.294194890863568 1 NA
"LINC00518" 0.760466062933346 3.62394017997754 4.8968838141968 0.740050268187126 0.459269493238318 NA NA
"LINC00520" 0.54200654396233 -0.719685578988949 3.97840428101808 -0.180898050613594 0.856447598994776 NA NA
"LINC00521" 0.0730928687344714 0 6.56302487844913 0 1 NA NA
"LINC00523" 0.313162526192343 -0.79305490167439 6.33365081589862 -0.125212918224617 0.900354990469068 NA NA
"LINC00525" 0 NA NA NA NA NA NA
"LINC00528" 5.48790426677938 -0.0173631544436774 0.973070525699234 -0.0178436752374146 0.985763562496658 1 NA
"LINC00534" 0.704673618132459 0.578644029263829 2.31017429094857 0.250476352165721 0.802218990192353 NA NA
"LINC00536" 0.310302596209042 -0.8693064752811 6.36488507863485 -0.136578502917377 0.891363969434814 NA NA
"LINC00538" 0.353263831256186 -0.719602437394951 6.56302487840304 -0.1096449351827 0.912690972349281 NA NA
"LINC00539" 7.41280015724771 0.0952142625904645 0.889894359900405 0.106995017477266 0.914792932542138 1 NA
"LINC00544" 0.186234827629187 0 6.56302487839749 0 1 NA NA
"LINC00545" 1.2277213971202 -2.28036180713646 2.0567900741614 -1.10869934456787 0.2675599047647 1 NA
"LINC00547" 0.0744456957006626 0 6.56302487842723 0 1 NA NA
"LINC00548" 0.777286104625489 -2.06172343030248 4.78866253199921 -0.430542644532885 0.666800952866244 NA NA
"LINC00550" 0.0739969139673418 0 6.56302487842281 0 1 NA NA
"LINC00551" 0.927096844189613 -0.385698440868988 2.01351893263433 -0.191554414819617 0.848091252856974 NA NA
"LINC00554" 0.0216961505220889 0 6.56302487845748 0 1 NA NA
"LINC00558" 0.300564409102142 0.578646471479009 4.5521319133527 0.127115488411413 0.898848992926248 NA NA
"LINC00559" 0.136481365814037 0 6.56302487841321 0 1 NA NA
"LINC00563" 0.205586504320727 0 6.56302487835585 0 1 NA NA
"LINC00570" 0.54028522712646 0 5.94155753191948 0 1 NA NA
"LINC00572" 0.041938667071876 0 6.56302487845748 0 1 NA NA
"LINC00575" 3.76171487289325 0.17868166627523 1.75026100818905 0.102088583039456 0.918686363080765 1 NA
"LINC00578" 6.90597504155438 -1.94847708726072 1.05016269083817 -1.85540498082786 0.0635384166650765 1 NA
"LINC00582" 0.0448580418524952 -1.41420010042377 6.56079447907017 -0.215553178038919 0.82933605624177 NA NA
"LINC00583" 0 NA NA NA NA NA NA
"LINC00587" 0.846306690993875 -0.0817035097869445 2.22637722406251 -0.036697963356748 0.970725832556729 NA NA
"LINC00588" 0 NA NA NA NA NA NA
"LINC00589" 2.35772214072739 -3.64436234650158 1.57990681821882 -2.30669448633067 0.0210718578512724 1 NA
"LINC00592" 0.0204361640667308 0 6.56302487845748 0 1 NA NA
"LINC00593" 2.78485512464122 -0.240063767162234 1.34961091832056 -0.177876278195027 0.858820140995645 1 NA
"LINC00598" 6.66554105325751 0.720297212001739 0.935129317860427 0.770264816046808 0.441142822600588 1 NA
"LINC00601" 0.345378289811214 -2.85032349131853 6.25679691756821 -0.455556337990645 0.648709046393274 NA NA
"LINC00602" 0.731078603429345 -0.320182889556915 2.14996545077728 -0.148924667343449 0.881613076536242 NA NA
"LINC00603" 0.0210984394506731 0 6.56302487845748 0 1 NA NA
"LINC00605" 2.31149702088787 -0.460961964806035 1.92779824337481 -0.239113178150361 0.811017823448762 1 NA
"LINC00606" 1.03238626295422 -1.86760825260655 2.00333387165756 -0.932250125168251 0.351207276332281 NA NA
"LINC00607" 5.97586071581368 -0.228917577176618 1.02135049303466 -0.224132243277674 0.822654404115838 1 NA
"LINC00608" 0.0403183467784552 0 6.56302487845748 0 1 NA NA
"LINC00609" 1.50628620941363 0.22434227878958 2.17807591991988 0.103000210753825 0.917962803686821 1 NA
"LINC00612" 0.619006637408606 0.0584075124475758 2.54719336494969 0.0229301447040827 0.98170599471654 NA NA
"LINC00615" 0.0240436908299171 0 6.56302487845748 0 1 NA NA
"LINC00616" 11.5479861483212 1.08395481031008 1.27166771725057 0.85238839958418 0.393998556510233 1 NA
"LINC00618" 11.3844570136553 0.640069842837197 0.787795137104441 0.812482601999535 0.4165147656759 1 NA
"LINC00619" 0.173569204176711 0 6.56302487839263 0 1 NA NA
"LINC00620" 3.94498533980081 0.682945109406653 2.26289945806508 0.301800907226613 0.76280383923424 1 NA
"LINC00624" 9.79017164464428 1.07969062969299 0.909196508244645 1.18752175124112 0.235021882122921 1 NA
"LINC00626" 1.85910040340394 -2.01545001909662 2.0096677221926 -1.00287724027219 0.315920095191042 1 NA
"LINC00628" 0.31579609983998 0.578637009514625 6.56302487835099 0.0881662069304867 0.929744575654918 NA NA
"LINC00633" 0.303127915282194 -0.71960363605471 6.56302487837417 -0.109645117821491 0.912690827497936 NA NA
"LINC00636" 1.52328443895286 -0.279905528115517 1.78589478318297 -0.156731253571751 0.875456654686185 1 NA
"LINC00637" 0.977162819691756 1.15571565512754 2.69099721790177 0.429474860635001 0.667577684964655 NA NA
"LINC00639" 6.65807786325286 1.46528462247817 1.34018431639592 1.09334559772993 0.274242089758984 1 NA
"LINC00640" 1.1627637158084 -2.6343974999173 1.81940832107246 -1.44794187726065 0.147633306488446 1 NA
"LINC00642" 0.753573895181628 -1.89027963919399 2.49157953867562 -0.75866718675927 0.448051670469698 NA NA
"LINC00644" 0 NA NA NA NA NA NA
"LINC00656" 0.0409725992484133 0 6.56302487845748 0 1 NA NA
"LINC00658" 2.14085560145234 -0.643261628866084 1.42259001175727 -0.452176399067704 0.651141908943759 1 NA
"LINC00659" 0.7909537200745 -0.359367719764364 2.89476195565059 -0.124144135258817 0.901201153541423 NA NA
"LINC00661" 0.0195982185069705 0 6.56302487845748 0 1 NA NA
"LINC00668" 0.339543429872338 -0.142683164811583 4.58190053535753 -0.0311406072023013 0.975157405496372 NA NA
"LINC00670" 0.519453289670318 0.992715701516725 3.18660982962693 0.311527220021457 0.755399853081065 NA NA
"LINC00671" 0.327096061170217 -0.838972942808769 3.98973213036578 -0.210283025374902 0.833446782895065 NA NA
"LINC00675" 3.58173866521103 3.35737838693814 2.27954193502639 1.47283028021999 0.140796805276033 1 NA
"LINC00676" 0 NA NA NA NA NA NA
"LINC00678" 0.807141520027305 3.40769337211763 3.53932424862516 0.962809037188764 0.335643364673433 NA NA
"LINC00681" 0.0214022318901934 0 6.56302487845748 0 1 NA NA
"LINC00683" 10.1783306223645 -0.551614063429183 0.968724093060672 -0.569423293361441 0.569068912853487 1 NA
"LINC00684" 0.268123318343935 0.578645596026772 4.62941121389835 0.12499334565259 0.900528818424939 NA NA
"LINC00685" 0.0198684454951598 0 6.56302487845748 0 1 NA NA
"LINC00687" 0 NA NA NA NA NA NA
"LINC00690" 0 NA NA NA NA NA NA
"LINC00691" 0.54643987118651 -1.37890750890901 3.26810523260497 -0.421928735694321 0.67307703479618 NA NA
"LINC00692" 0 NA NA NA NA NA NA
"LINC00696" 2.08573324064087 -0.356867285939439 1.58175985050214 -0.225614075250518 0.82150159262501 1 NA
"LINC00698" 10.7917675141415 -0.943121274480507 1.06444017568308 -0.886025627391675 0.375603717645532 1 NA
"LINC00700" 4.7052516570731 -0.507568409099713 1.22313060382857 -0.414974825673523 0.678160332133701 1 NA
"LINC00701" 5.62885073775817 -0.161940019040846 1.26096881992498 -0.128425077989225 0.897812586113485 1 NA
"LINC00702" 0.591154947455349 -1.17823955413126 3.90145573821588 -0.301999979799863 0.762652078349587 NA NA
"LINC00704" 0.346391861809357 -0.142666554889574 5.27723038378821 -0.0270343616848432 0.97843232737888 NA NA
"LINC00705" 0 NA NA NA NA NA NA
"LINC00706" 0.0222388622921277 0 6.56302487845748 0 1 NA NA
"LINC00707" 2.62624851642661 -0.0618258737994438 1.49753771083247 -0.0412850196373855 0.967068675486155 1 NA
"LINC00708" 0 NA NA NA NA NA NA
"LINC00709" 0 NA NA NA NA NA NA
"LINC00710" 0 NA NA NA NA NA NA
"LINC00836" 0.87476656946611 0.116797457637273 2.18735257156466 0.0533967222091339 0.957415816787186 NA NA
"LINC00837" 0 NA NA NA NA NA NA
"LINC00838" 0.666438494962282 -1.97925281384705 5.83291993479061 -0.339324529733683 0.734365265619309 NA NA
"LINC00839" 105.707602307012 5.81074353843134 0.799885581152665 7.26446841316709 3.74508121024318e-13 6.1796960870021e-10 NA
"LINC00840" 0.196812322795648 -3.56286435773088 6.50174379966172 -0.547985966152073 0.583701539090331 NA NA
"LINC00841" 0 NA NA NA NA NA NA
"LINC00844" 2.86860291027935 -0.0847134372014948 1.94483190390329 -0.0435582309357812 0.965256546959422 1 NA
"LINC00845" 4.44188795740092 0.120932908052483 0.992939627108616 0.121792810711596 0.903063107784143 1 NA
"LINC00850" 0.0422178918760928 0 6.56302487845748 0 1 NA NA
"LINC00851" 0.281769738884365 0 6.56302487838837 0 1 NA NA
"LINC00853" 5.38187449683156 0.923755921401486 1.17388441132729 0.786922385618026 0.431327302281973 1 NA
"LINC00854" 3.35293946513059 -0.949248081214709 1.24547062573299 -0.762160151835015 0.445964425654335 1 NA
"LINC00857" 2.93608044867416 -0.410771961000402 1.77389856810971 -0.231564514671279 0.816876271572574 1 NA
"LINC00861" 0.438708543690884 3.50037040041794 6.51476273236776 0.537298217021289 0.591061636841318 NA NA
"LINC00862" 0.903724216878677 -2.67955243718756 2.69202311823587 -0.995367543107698 0.319557538354111 NA NA
"LINC00864" 1.84170622206864 -0.0030760535711207 1.57613356889237 -0.00195164523605852 0.998442813386518 1 NA
"LINC00865" 2.0046624313595 2.42037121888003 2.33042816690273 1.03859507589837 0.298993096851711 1 NA
"LINC00866" 5.3540197778783 -0.21241873496934 1.02436175729236 -0.207366912574728 0.835723320902561 1 NA
"LINC00870" 0.557125327369735 -0.95974835723731 4.39380153390879 -0.218432341522605 0.827092268970596 NA NA
"LINC00871" 1.56962035331611 -2.18920569060474 2.22442515072024 -0.984166938544054 0.325033438657417 1 NA
"LINC00879" 0 NA NA NA NA NA NA
"LINC00881" 0.523916322908901 0.5786660193449 3.95636951050719 0.146261874126797 0.883714662172852 NA NA
"LINC00885" 0.371717726126441 0.578685833719836 6.56302487831508 0.0881736462148535 0.929738662991834 NA NA
"LINC00887" 0.658579387732235 -0.93567579292424 2.86272481091838 -0.326847969932558 0.743782875460288 NA NA
"LINC00891" 0 NA NA NA NA NA NA
"LINC00892" 0.0741994033738566 0 6.56302487845127 0 1 NA NA
"LINC00895" 0 NA NA NA NA NA NA
"LINC00896" 0.916145026363424 -2.05562870452202 2.61983183504948 -0.784641470884025 0.432663807962217 NA NA
"LINC00898" 0.0869110359000211 0 6.563024878436 0 1 NA NA
"LINC00899" 1.23012149561032 0.964332068730038 2.38843761395725 0.40375015997688 0.686396450025478 1 NA
"LINC00904" 2.4320766807097 0.375778998425932 1.54079724567342 0.243886078769368 0.807319051219835 1 NA
"LINC00905" 0 NA NA NA NA NA NA
"LINC00906" 0.370460429220301 -1.26396191922574 3.42771168369849 -0.368748026631555 0.712315547397128 NA NA
"LINC00908" 14.268533875717 0.84428754294959 1.42813211454703 0.591183080577512 0.554397757998933 1 NA
"LINC00911" 0.150238131595832 0 6.56302487841154 0 1 NA NA
"LINC00917" 0 NA NA NA NA NA NA
"LINC00919" 0.494515818977923 0.434332412730295 5.10235220970669 0.0851239575159126 0.932162844087372 NA NA
"LINC00921" 10.1080263638961 0.235362193454643 0.984406535754725 0.239090441708817 0.811035453286652 1 NA
"LINC00922" 9.01575325330437 -0.52201839998269 1.39155455321959 -0.37513326284975 0.707561360192212 1 NA
"LINC00923" 4.92383168528511 -0.601004208750824 0.858930775028394 -0.699712044583519 0.48410715299184 1 NA
"LINC00927" 0.459548759567872 -1.37336821954551 3.90553518489391 -0.351646612955252 0.72510330299611 NA NA
"LINC00928" 1.85977373046624 -0.805761798958419 2.33697909271346 -0.344787765312377 0.730253931593706 1 NA
"LINC00929" 0.156517001267434 -0.719668853051225 6.56302487843237 -0.10965505485378 0.91268294641368 NA NA
"LINC00930" 2.20998573629842 -1.15332724032392 1.99001165491317 -0.579558032977575 0.56221270082281 1 NA
"LINC00933" 7.24294057834937 -0.225364290255261 0.882759391990409 -0.255295261993326 0.798495059114897 1 NA
"LINC00934" 5.74436383182523 1.31086927432181 1.03991318827243 1.26055644750454 0.207468698438932 1 NA
"LINC00935" 0.217388662583864 0 6.56302487838416 0 1 NA NA
"LINC00939" 0.123806221697339 0 6.56302487840427 0 1 NA NA
"LINC00940" 4.23396275258286 1.53685187012135 1.1012962512135 1.39549359986281 0.162867043444618 1 NA
"LINC00941" 2.96761675867299 0.815256540135191 1.14636116687331 0.711169013478357 0.476979507803126 1 NA
"LINC00942" 7.62903125035707 -0.0311001120210798 0.828990099589688 -0.0375156615699909 0.970073852810204 1 NA
"LINC00943" 0.957531164424037 2.62809454499284 2.69365884842444 0.975659759783631 0.329233099660983 NA NA
"LINC00944" 0.185953524914848 0.578584814293761 6.5630248783957 0.0881582540085074 0.929750896555933 NA NA
"LINC00945" 1.07711997660015 -0.406075136497124 3.11669985937922 -0.130290100047685 0.896336912323065 NA NA
"LINC00954" 5.28301924799734 -0.346325252126521 1.4181183548762 -0.244214631970373 0.807064595423847 1 NA
"LINC00955" 0.0982632060147415 0 6.56302487841321 0 1 NA NA
"LINC00958" 4.08076632561852 -0.416622513640649 1.6627056208171 -0.250569017404241 0.802147338179089 1 NA
"LINC00961" 4.98461193268532 -0.757002502696511 1.08067075759864 -0.700493186637759 0.483619358682798 1 NA
"LINC00964" 3.57199644687334 0.593309986822778 1.15615077275071 0.513177001483272 0.607827512088895 1 NA
"LINC00967" 1.44485443516823 -2.62570428997926 2.7292118405394 -0.962074197018107 0.336012334449573 1 NA
"LINC00968" 1.24645880536707 3.38435444674846 3.53330640358438 0.957843464499763 0.338141698273083 1 NA
"LINC00970" 0.784559480104949 -2.20902941485959 2.35143305450102 -0.939439636876396 0.347505070488526 NA NA
"LINC00971" 5.4378058647242 -0.670462053651583 0.964081248115598 -0.695441442266484 0.486778696707208 1 NA
"LINC00974" 0.0888824400762855 0 6.56302487839564 0 1 NA NA
"LINC00977" 0.102799206473737 1.15550524276276 6.56302487845506 0.17606290760165 0.860244521116306 NA NA
"LINC00989" 1.87635517901651 0.171275365908074 1.93377206137757 0.0885706073269369 0.929423168208929 1 NA
"LINC00992" 5.31096706168574 -0.667453158312275 1.09713696000279 -0.608359013181525 0.542949389171424 1 NA
"LINC00993" 0.0800849655557628 0 6.56302487838778 0 1 NA NA
"LINC00994" 12.5913366073219 0.256892337057032 0.939449645201709 0.273449820721231 0.784507460093985 1 NA
"LINC00996" 0.826186724967718 -0.95768371744074 4.24958131874164 -0.225359546178616 0.821699579661207 NA NA
"LINC01005" 0 NA NA NA NA NA NA
"LINC01007" 0.142353850572189 0 6.56302487839242 0 1 NA NA
"LINC01010" 0.850450264518144 -2.14737971132832 2.10340953175926 -1.02090424090276 0.307299809691495 NA NA
"LINC01015" 0 NA NA NA NA NA NA
"LINC01016" 0.836557110391696 1.12725600084109 2.51469992009607 0.448266607014497 0.653960797357975 NA NA
"LINC01019" 1.31698965760866 -1.37461498501367 1.88599780152601 -0.728852909532253 0.466091642676555 1 NA
"LINC01020" 0.0200212413889407 0 6.56302487845748 0 1 NA NA
"LINC01028" 0.402247976650754 -2.97804208803924 6.51095476285868 -0.457389460763465 0.647391138264837 NA NA
"LINC01029" 0.314223327124174 0.960024867205979 3.9662752506258 0.242046960067763 0.808743775974331 NA NA
"LINC01030" 1.04415139728881 2.77001453249894 2.54405291576472 1.08881954275951 0.27623347184845 NA NA
"LINC01049" 0.0949147868193682 0 6.56302487843351 0 1 NA NA
"LINC01056" 0.0605222990072582 0.578554802690722 6.56302487845748 0.0881536811767657 0.929754530997818 NA NA
"LINC01060" 0.580515506511222 -2.40590827217775 4.33679392092066 -0.554766566281064 0.579054338414013 NA NA
"LINC01069" 0.162775714097993 0 6.56302487840183 0 1 NA NA
"LINC01070" 0.150649863954359 1.15553949383113 6.56302487843059 0.176068126395317 0.860240421163795 NA NA
"LINC01080" 0.923105909330223 -0.621913250956089 2.90332147975654 -0.214207505194444 0.830385243619816 NA NA
"LINC01081" 0.27739690042915 0 6.56302487836352 0 1 NA NA
"LINC01082" 0.122593259825374 0 6.56302487838396 0 1 NA NA
"LINC01085" 3.41309966845897 0.0596873784624293 1.20053007743316 0.049717520272417 0.960347494566578 1 NA
"LINC01087" 29.4032062564371 -0.719733967764451 2.07948125087346 -0.346112265961587 0.729258345577105 1 NA
"LINC01093" 0.072934793472281 -2.12739423031115 6.53311098470443 -0.325632648104691 0.744702307767634 NA NA
"LINC01094" 1.61550031420054 1.16157591920488 1.03264335112848 1.12485682296361 0.260649710900445 1 NA
"LINC01095" 0.0267473251137505 0 6.56302487845748 0 1 NA NA
"LINC01096" 0.893940067758543 0.621809387882411 2.52658657691109 0.246106503360994 0.805599788929203 NA NA
"LINC01097" 0.0534946502275009 0 6.56302487844914 0 1 NA NA
"LINC01099" 0.557695859727007 -2.85513483725589 3.43677545333372 -0.830759785160352 0.406109344973608 NA NA
"LINC01100" 0 NA NA NA NA NA NA
"LINC01101" 1.43124245302172 -0.142634406781074 3.08168877425498 -0.0462844943891379 0.963083497749376 1 NA
"LINC01103" 0.175745843704435 -0.719665679052855 6.5630248784004 -0.1096545712361 0.912683329971829 NA NA
"LINC01104" 1.36908996064157 -0.737937251734673 1.46217092375869 -0.504686038919249 0.613779368337105 1 NA
"LINC01105" 2.7534824386716 0.763452152829834 1.71404789689193 0.445408879305062 0.656024296578607 1 NA
"LINC01107" 0 NA NA NA NA NA NA
"LINC01108" 2.45306836396066 -0.285604641479564 1.90068074774734 -0.150264394385043 0.880556023158051 1 NA
"LINC01111" 1.66226961793244 3.24737277565414 3.20981656834176 1.01170042166359 0.311681313854667 1 NA
"LINC01115" 0.167034819243166 -0.719638849280553 6.56302487844957 -0.109650483215989 0.912686572189563 NA NA
"LINC01116" 6.1398947592785 -0.546809879439732 1.09546444341859 -0.499158035411277 0.617668055265848 1 NA
"LINC01118" 0.87846212069479 -1.40295785712905 2.26829617254352 -0.618507351073061 0.536240953606448 NA NA
"LINC01120" 3.08473034502593 1.34043319345081 1.51232317342866 0.886340444292644 0.375434101203768 1 NA
"LINC01121" 4.46670720559684 -0.0335206142913531 1.40377031536924 -0.0238789878403548 0.980949134778252 1 NA
"LINC01124" 1.20745332214172 -0.513359212890842 2.85309401211439 -0.179930703548881 0.85720697061491 1 NA
"LINC01127" 0.772883669980898 -1.30901154687624 2.38306294017877 -0.549297932843538 0.582801005753372 NA NA
"LINC01132" 6.82251914477389 0.873308702819896 1.14926909106849 0.759881832380939 0.447325222128048 1 NA
"LINC01133" 0.231336895140645 0 6.56302487839405 0 1 NA NA
"LINC01134" 4.21955475807835 0.478196865083982 1.19960034374684 0.398630150096805 0.690165742568169 1 NA
"LINC01135" 2.37994759666711 -0.196123562538967 1.52331107628816 -0.128748202249576 0.897556892900956 1 NA
"LINC01136" 5.25907167785101 -0.20988893894252 0.876176208929129 -0.239551059254449 0.81067830912734 1 NA
"LINC01139" 9.87212308185525 3.57969100770922 1.56334646339024 2.28976179723231 0.0220351288682831 1 NA
"LINC01141" 2.81847014351057 0.0685649145855303 1.42105595563831 0.0482492714755434 0.961517582926435 1 NA
"LINC01142" 0.208155133833242 -0.142693323085491 6.56302487843264 -0.0217420055124899 0.98265375612917 NA NA
"LINC01146" 0 NA NA NA NA NA NA
"LINC01150" 0.1290355916462 -0.142739044998737 6.56302487845355 -0.0217489721039075 0.982648198907504 NA NA
"LINC01164" 3.90037010678827 2.84022795668108 1.56013390967668 1.82050267548488 0.0686824891872269 1 NA
"LINC01168" 0.201438575056625 -0.719653693148333 6.56302487840247 -0.109652744958588 0.912684778396358 NA NA
"LINC01169" 1.36054266154555 -0.600652182955913 2.03246449909332 -0.295528991145412 0.767589809044949 1 NA
"LINC01180" 0.711118237339466 1.67355378810228 2.4318040616099 0.688194338730711 0.491330408526823 NA NA
"LINC01185" 8.02076477729605 -0.250451070381634 0.941388438371271 -0.266044344898635 0.790205056979028 1 NA
"LINC01186" 0.680172197088962 -0.210095484044464 3.16626175632675 -0.0663544268330486 0.94709565231444 NA NA
"LINC01187" 0.0432981331288744 0 6.56302487845748 0 1 NA NA
"LINC01189" 0 NA NA NA NA NA NA
"LINC01191" 1.45471383201482 -0.894630667578835 1.69970304749936 -0.526345274779047 0.598648331391417 1 NA
"LINC01192" 0.207346860555067 -1.91872852233747 6.52191460724446 -0.294197124293252 0.768607277946974 NA NA
"LINC01193" 0.574567187566145 -2.03123414290683 3.46349140752823 -0.586470097339277 0.557559650554279 NA NA
"LINC01194" 0.0218680358661831 -0.719736546931812 6.56302487845748 -0.109665369286391 0.912674766021403 NA NA
"LINC01203" 0.332023227216707 0 6.56302487838217 0 1 NA NA
"LINC01204" 0.825489763293266 0.912085668786186 2.8482098054912 0.320231208750047 0.748793066690244 NA NA
"LINC01205" 0.312553712005413 0.434263101496688 6.27559283919074 0.0691987374937295 0.944831428034618 NA NA
"LINC01207" 0.394182779903751 0 3.44801357178382 0 1 NA NA
"LINC01208" 6.97779783108336 0.0354798115408291 0.999537060774596 0.0354962441445982 0.971684041228122 1 NA
"LINC01209" 1.45909530004665 -0.552427773001365 1.14046671284132 -0.484387458907122 0.628110917088639 1 NA
"LINC01210" 2.07538113460978 -2.73426507626867 1.99630280169492 -1.36966449876602 0.17079165557542 1 NA
"LINC01212" 0.439739070664226 -0.142629797708965 6.10662872587287 -0.02335655303632 0.981365861196664 NA NA
"LINC01213" 0.659004531114866 -0.224613632227382 2.81101184164992 -0.0799049043121587 0.936312889227582 NA NA
"LINC01214" 0.37065801556059 0 6.56302487835388 0 1 NA NA
"LINC01216" 0.182733636924335 0.578626037253073 6.56302487844832 0.0881645350992295 0.929745904408927 NA NA
"LINC01222" 0.22188253020263 -0.719668125441209 6.56302487839026 -0.109654943989444 0.912683034340405 NA NA
"LINC01225" 0.0481495570039439 0 6.56302487845748 0 1 NA NA
"LINC01226" 0.588063177683813 -1.25700985160707 2.15811041264897 -0.582458545327231 0.56025785663135 NA NA
"LINC01227" 1.03574004945524 1.50979136392811 3.47758055288541 0.434149932968602 0.664179567577812 NA NA
"LINC01230" 0 NA NA NA NA NA NA
"LINC01233" 0 NA NA NA NA NA NA
"LINC01239" 22.769808886811 2.09361764745974 0.978330734516415 2.1399896513469 0.0323556030811095 1 NA
"LINC01242" 0 NA NA NA NA NA NA
"LINC01245" 0.0267473251137505 0 6.56302487845748 0 1 NA NA
"LINC01247" 0.0688785156911595 0 6.56302487845748 0 1 NA NA
"LINC01249" 1.82665303770397 -0.411249741268755 1.71539889825706 -0.239740005480129 0.810531819282182 1 NA
"LINC01254" 0.336460521667574 -2.65963499011987 4.45488111175258 -0.597015930033102 0.550496745020931 NA NA
"LINC01255" 0 NA NA NA NA NA NA
"LINC01258" 1.04590999105456 0.675464365666238 1.93488633442183 0.349097698221159 0.727015964558622 NA NA
"LINC01265" 0.43725725797202 1.15567618710513 4.44284299442175 0.260120870477787 0.794770539595497 NA NA
"LINC01267" 0.263071038003945 -0.71965421614386 6.56302487838838 -0.109652824647006 0.9126847151953 NA NA
"LINC01268" 1.69091715967037 -2.96266266627289 2.09166091265583 -1.41641632654077 0.156653646541889 1 NA
"LINC01270" 1.27555636392989 1.04067152860392 2.54363944075343 0.409126982358661 0.682446475814563 1 NA
"LINC01271" 0.0423125780625354 0 6.56302487845748 0 1 NA NA
"LINC01272" 0 NA NA NA NA NA NA
"LINC01273" 3.28948593168772 -1.38266104176371 1.17526047187229 -1.1764720033177 0.239406313636527 1 NA
"LINC01276" 0.0201684750081508 0 6.56302487845748 0 1 NA NA
"LINC01280" 4.83364869081693 -1.47696424009363 1.45468817981561 -1.01531328884576 0.309956511822879 1 NA
"LINC01281" 0 NA NA NA NA NA NA
"LINC01282" 0 NA NA NA NA NA NA
"LINC01284" 2.35370412598641 -1.04051941392362 1.47387538089938 -0.705975164120507 0.480203582504841 1 NA
"LINC01285" 5.55219444612873 0.806609690296819 1.34036197290722 0.601784970478756 0.547317280762138 1 NA
"LINC01289" 5.76577326842938 0.213714287267831 1.2021235469953 0.177780634779186 0.858895256277482 1 NA
"LINC01299" 0.468380456856251 -1.41691281826802 3.47263269429254 -0.408022656872636 0.683257041127219 NA NA
"LINC01300" 0.216508951821724 0 6.56302487839867 0 1 NA NA
"LINC01304" 0.140974880105519 -1.97897506414057 6.5384860540749 -0.302665639686917 0.762144685818718 NA NA
"LINC01305" 7.40411145006474 -0.441671513292264 1.98782284745317 -0.222188568693705 0.824167092585699 1 NA
"LINC01312" 0.046731366713531 0 6.56302487845748 0 1 NA NA
"LINC01333" 0 NA NA NA NA NA NA
"LINC01335" 0 NA NA NA NA NA NA
"LINC01342" 0.254149631168109 0.0675544855264002 6.54251565147549 0.0103254602854737 0.991761621044605 NA NA
"LINC01343" 0.298306396298848 1.90749610787573 4.54281662369589 0.419892825505216 0.674563749143307 NA NA
"LINC01344" 0.155814861433221 0 6.56302487841396 0 1 NA NA
"LINC01346" 0.0621289633997143 1.15548367607486 6.56302487845748 0.17605962151197 0.86024710271324 NA NA
"LINC01349" 0.263260223666558 -0.958921080277428 6.55767333429014 -0.146228857613754 0.883740725327701 NA NA
"LINC01350" 0.0618233736066233 0 6.56302487844074 0 1 NA NA
"LINC01352" 2.77993896418472 -0.832193013200474 1.7196985364624 -0.483917963268367 0.628444091371817 1 NA
"LINC01353" 3.61608785295588 -1.0760055359735 1.50334533970073 -0.715740759995768 0.47415143756592 1 NA
"LINC01354" 2.35020162737859 -0.142684003600423 1.61973464039849 -0.0880909749298931 0.929804369456499 1 NA
"LINC01358" 0.166099579692795 -1.2799750614538 6.54333644068031 -0.195615046399895 0.844911482481326 NA NA
"LINC01359" 4.90021694240928 -1.1603586911547 1.4421321319957 -0.804613298192682 0.421042865818756 1 NA
"LINC01360" 0.0773623646510315 0 6.5630248784535 0 1 NA NA
"LINC01361" 15.3688016852158 1.24043057985042 1.0789595953297 1.14965433851244 0.250286268045686 1 NA
"LINC01363" 0.704933424051908 -1.54681573905347 2.40876467189711 -0.642161418713944 0.520768380615312 NA NA
"LINC01364" 0.656660942687667 2.64266099944971 5.00972311680357 0.527506398624251 0.597841974179539 NA NA
"LINC01365" 0.0616093055450476 0 6.56302487843392 0 1 NA NA
"LINC01366" 6.07155263467506 3.08316862715784 3.17452245000528 0.971222814049626 0.331437335469689 1 NA
"LINC01370" 0.141977746738699 0 6.5630248784 0 1 NA NA
"LINGO4" 1.27855272826063 -0.289582535547799 1.31914493030538 -0.219522911315561 0.826242734443583 1 NA
"LIPC" 0.449205137766516 0.646055351518984 6.46941061051964 0.0998630927009733 0.920453017591872 NA NA
"LIPF" 1.35859584731495 2.09184963058765 1.95017963333236 1.0726445886491 0.283430610826252 1 NA
"LIPI" 1.65934706326641 -0.0841737626875996 1.79799485076659 -0.0468153524754042 0.962660392943675 1 NA
"LIPJ" 12.544397350892 -0.929733931613482 0.679148721595988 -1.36896956741466 0.171008787944225 1 NA
"LIPK" 0.0252143945310499 0 6.56302487845748 0 1 NA NA
"LIPN" 0.0632114615405411 0 6.56302487845748 0 1 NA NA
"LL22NC01-81G9.3" 0.130176903132533 0 6.56302487840007 0 1 NA NA
"LMAN1L" 4.38682343870278 0.013319768937558 0.949466204658626 0.0140286919873541 0.988807090391504 1 NA
"LMF1-AS1" 5.7001623907109 2.24613156930534 1.32964640375039 1.6892698411923 0.0911677301566998 1 NA
"LMO7DN" 0.881957920945536 1.55082530269075 2.46905213543534 0.628105531039066 0.529934809998906 NA NA
"LMOD2" 6.54240844236669 1.84320492007559 1.53766523750846 1.19870364180321 0.230643201479522 1 NA
"LNX1-AS1" 0 NA NA NA NA NA NA
"LNX1-AS2" 4.41981598377144 -1.5904649142093 1.43041224354063 -1.11189268785375 0.266184293010365 1 NA
"LOC100101148" 0 NA NA NA NA NA NA
"LOC100127888" 1.08809171358802 1.34182603224139 2.69920284047662 0.497119376180137 0.619104871596071 NA NA
"LOC100128006" 7.07678487887011 -1.26029168828472 0.811395475138947 -1.55323972945363 0.12036587308079 1 NA
"LOC100128076" 7.52594921628095 0.326125917743187 0.931685609880333 0.350038590576788 0.726309736361512 1 NA
"LOC100128176" 1.40773568960679 -1.20840540856861 2.09597302407003 -0.576536718121538 0.564252458732993 1 NA
"LOC100128233" 0.0450289396030858 0 6.56302487845559 0 1 NA NA
"LOC100128505" 0.0264142200488665 0 6.56302487845748 0 1 NA NA
"LOC100128554" 0.394626323744547 0 6.2030299580751 0 1 NA NA
"LOC100128593" 1.71165228705674 -2.30623349367874 2.20963210551442 -1.04371831307268 0.296615734522991 1 NA
"LOC100128682" 0.148294541240158 -0.71967989697542 6.56302487840094 -0.109656737603403 0.912681611821749 NA NA
"LOC100128714" 5.54476319951576 0.724477450260432 1.03194508792939 0.702050388857518 0.482647739853057 1 NA
"LOC100128770" 1.64977124033852 -0.695278394319017 1.68826183371434 -0.411830902312906 0.680463369486256 1 NA
"LOC100128993" 0.0603431351904037 0 6.56302487845748 0 1 NA NA
"LOC100129027" 5.94260857365089 -0.455302884532272 1.53036190331202 -0.297513211448155 0.766074723112619 1 NA
"LOC100129046" 9.18309268625141 -0.725028462574813 0.793462423215127 -0.913752739086222 0.360846785043261 1 NA
"LOC100129138" 0.171574905526629 0 6.56302487845635 0 1 NA NA
"LOC100129175" 2.91564470520551 -4.32511122184126 2.10264509486339 -2.05698585672265 0.0396875863490921 1 NA
"LOC100129213" 0.344623875658288 0 6.56302487834771 0 1 NA NA
"LOC100129216" 0.44625247056974 0.899948310238085 3.92298997836053 0.229403673015291 0.818555181626985 NA NA
"LOC100129316" 6.35848316085143 -0.710963758477971 0.92513561353612 -0.768496799902096 0.442192091123094 1 NA
"LOC100129345" 0 NA NA NA NA NA NA
"LOC100129427" 1.00844907012004 0.24113167243037 3.70350903779271 0.0651089736705717 0.948087235639071 NA NA
"LOC100129520" 2.12700396293233 0.207559557990958 1.84026446388068 0.112787896557685 0.910198714257243 1 NA
"LOC100129636" 1.11632809153491 -0.918897025489193 2.01443521745042 -0.456156156092327 0.648277690873528 NA NA
"LOC100129722" 14.3925409383488 1.19912276647592 1.10235826954023 1.08777953557336 0.276692445871621 1 NA
"LOC100129935" 0.0959803324061298 1.15549288236937 6.56302487845748 0.1760610242637 0.86024600069214 NA NA
"LOC100129940" 12.8604244204417 1.52932824943197 1.28590680295112 1.18929944683565 0.234321852942537 1 NA
"LOC100130075" 0.604512088447447 -0.989385618710338 3.11822245779434 -0.317291544173591 0.751022392921822 NA NA
"LOC100130238" 6.07662452625632 -0.0198924909089587 1.01627648631415 -0.0195738966480522 0.984383287300664 1 NA
"LOC100130264" 1.32464973520726 2.48490781063254 6.20041172181819 0.400764968863047 0.688593172645794 1 NA
"LOC100130298" 3.99466532789483 0.314992580444688 2.96014465237919 0.106411212097867 0.91525609761935 1 NA
"LOC100130331" 6.05885407296484 -0.678925355366515 1.1504063715864 -0.59016133093064 0.555082494140007 1 NA
"LOC100130452" 0.234045465968757 -0.719627472964537 6.56302487836747 -0.109648749822131 0.91268794694848 NA NA
"LOC100130539" 0 NA NA NA NA NA NA
"LOC100130700" 0 NA NA NA NA NA NA
"LOC100130849" 0 NA NA NA NA NA NA
"LOC100130872" 1.71004811600565 0.705197827757742 1.47652707524581 0.477605754462946 0.632930834386909 1 NA
"LOC100130880" 0.0400424827778814 0 6.56302487843416 0 1 NA NA
"LOC100130899" 5.30369428559331 -0.479568180281898 0.940965992960832 -0.509655166998007 0.610293067434731 1 NA
"LOC100130954" 0.337890981353056 -0.89271869640693 3.8909586733362 -0.229434124429158 0.818531515978699 NA NA
"LOC100130964" 0.0213759864070273 0 6.56302487845748 0 1 NA NA
"LOC100131047" 0.185130250296898 0 6.56302487839289 0 1 NA NA
"LOC100131138" 1.93220743318282 0.448992383044731 2.12666054638682 0.211125552598211 0.832789301514822 1 NA
"LOC100131289" 0.353668766355598 -0.719559182511171 6.56302487831356 -0.109638344490943 0.912696199447637 NA NA
"LOC100131303" 0.441681017226886 0.57873652187506 6.17481820874699 0.0937252729246742 0.925327393752723 NA NA
"LOC100131315" 0.136489566572917 0 6.56302487842013 0 1 NA NA
"LOC100131496" 0.882377179359475 0.147178957723192 2.32804310839151 0.0632200311036683 0.949591294170136 NA NA
"LOC100131626" 1.53965188781256 0.421411921583043 1.79379233237788 0.234927931163811 0.814264670236262 1 NA
"LOC100131635" 0.0409935914300172 0.578540993469317 6.56302487845748 0.0881515770827449 0.929756203311632 NA NA
"LOC100132057" 7.9664781856319 0.504433446095857 1.1635382195791 0.433534058106258 0.664626828880383 1 NA
"LOC100132062" 0 NA NA NA NA NA NA
"LOC100132078" 0.268384969424691 2.36414300919083 6.53318119634211 0.361867050391086 0.717451383612005 NA NA
"LOC100132146" 2.34537408917371 -1.26867227113314 2.15020477769926 -0.59002392901881 0.555174606974265 1 NA
"LOC100132174" 0.0198684454951598 0 6.56302487845748 0 1 NA NA
"LOC100132287" 0 NA NA NA NA NA NA
"LOC100132304" 0 NA NA NA NA NA NA
"LOC100132735" 2.37148967883153 0.876334884849513 2.26403750049044 0.387067301075923 0.698706384423427 1 NA
"LOC100132741" 0 NA NA NA NA NA NA
"LOC100132781" 2.31656408491921 0.396733162453911 1.43754347521841 0.275979940289205 0.782563473461616 1 NA
"LOC100132831" 0.0452393467382447 0 6.56302487845748 0 1 NA NA
"LOC100133267" 0 NA NA NA NA NA NA
"LOC100133286" 8.10880907568471 -0.808044492503182 1.01218929786661 -0.798313610118483 0.424688521891936 1 NA
"LOC100133445" 0.149892278672915 -1.55561209396724 6.55693756005882 -0.237246745102951 0.812465373939866 NA NA
"LOC100133461" 0.0828301055544698 0 6.56302487845119 0 1 NA NA
"LOC100133920" 0.575394430791772 0.578693287896322 6.56302487834654 0.0881747819981013 0.929737760283884 NA NA
"LOC100134317" 6.88257112563434 0.19138794489071 1.14398003922237 0.167300073715279 0.867133946140123 1 NA
"LOC100134391" 0.0469506552305491 0 6.56302487845748 0 1 NA NA
"LOC100190940" 8.16838702691755 -0.587043943562335 0.983862608869365 -0.596672684041681 0.55072593343796 1 NA
"LOC100192426" 0.559142482122623 -0.719528643085963 6.56302487827518 -0.10963369123706 0.912699889960199 NA NA
"LOC100233156" 0 NA NA NA NA NA NA
"LOC100240728" 0 NA NA NA NA NA NA
"LOC100240734" 0.809667033379359 -2.40326070927822 3.50310147179377 -0.686037994796544 0.492689149337406 NA NA
"LOC100240735" 5.39264944568056 0.0769785515717151 0.995871110015417 0.0772977052929304 0.93838671635833 1 NA
"LOC100270679" 0 NA NA NA NA NA NA
"LOC100271832" 1.58605901608422 -0.13158328406102 1.88318317177454 -0.0698728015591962 0.944294901416133 1 NA
"LOC100286922" 0.0200212413889407 0 6.56302487845748 0 1 NA NA
"LOC100287010" 0.288873867593475 -1.88002313262245 4.52524265838041 -0.415452446321478 0.677810720034594 NA NA
"LOC100287036" 8.31264434093709 -1.40979334456478 0.900331908914971 -1.56585957978962 0.11738149437554 1 NA
"LOC100287072" 1.46113356583555 -0.203669913551242 1.27040114733151 -0.160319371545793 0.872629499954172 1 NA
"LOC100287632" 2.19133674247746 0.0863322235882804 1.48837189596924 0.0580044704029163 0.953745067657742 1 NA
"LOC100287704" 0 NA NA NA NA NA NA
"LOC100287728" 0.232158109549379 -0.142677225028184 6.56302487841578 -0.0217395526714237 0.982655712750723 NA NA
"LOC100287792" 0.250757437584472 1.63255978645473 6.52057596630321 0.250370487958642 0.802300850146409 NA NA
"LOC100287834" 0 NA NA NA NA NA NA
"LOC100288123" 6.00081036126276 0.0804946967533261 0.819658055403433 0.0982052164590841 0.921769340354235 1 NA
"LOC100288570" 0 NA NA NA NA NA NA
"LOC100288748" 0.562288691850446 -2.44039070642393 3.81460173183163 -0.639749802989827 0.522335271620901 NA NA
"LOC100288814" 2.04963805289059 -0.5258102849208 1.51108006400305 -0.347969837897178 0.727862835494578 1 NA
"LOC100288966" 0 NA NA NA NA NA NA
"LOC100289473" 11.6219388281937 -0.333412369938577 0.734786911725746 -0.453753822527286 0.650006023284319 1 NA
"LOC100289650" 1.35026916276435 -1.44761706496242 2.16600243862508 -0.668335842632443 0.503919238855376 1 NA
"LOC100289656" 0.0865803932315429 0.578568611912127 6.56302487845748 0.0881557852707864 0.929752858684314 NA NA
"LOC100289673" 5.43089511419665 1.0042708662939 1.29429334789602 0.775922141550386 0.437794958361269 1 NA
"LOC100303749" 0.0248194190545009 -0.719736546931813 6.56302487845748 -0.109665369286391 0.912674766021403 NA NA
"LOC100422212" 3.05458256595289 -1.49445198497859 1.83890568711657 -0.812685498472691 0.416398397616726 1 NA
"LOC100422737" 0.0445964960785763 -0.719718134783506 6.56302487845748 -0.10966256385008 0.912676991016316 NA NA
"LOC100499194" 0 NA NA NA NA NA NA
"LOC100500773" 0.0200386227979942 -0.719736546931814 6.56302487845748 -0.109665369286391 0.912674766021403 NA NA
"LOC100505474" 0.164996497874872 0.578615340048457 6.56302487844977 0.0881629051793462 0.929747199852403 NA NA
"LOC100505478" 0 NA NA NA NA NA NA
"LOC100505515" 0 NA NA NA NA NA NA
"LOC100505540" 0 NA NA NA NA NA NA
"LOC100505592" 0.772381320431416 0.218591710559517 3.42047504048461 0.0639068281371078 0.949044415328055 NA NA
"LOC100505622" 0.504234228727668 0.918652270884193 3.07505604340882 0.298743261233649 0.765135945806102 NA NA
"LOC100505625" 5.49702846942762 0.658370504750731 1.0693754420257 0.615658896658023 0.538119670769413 1 NA
"LOC100505658" 1.41850772189655 -0.871096376555961 2.56921367276386 -0.339051744037649 0.734570750167374 1 NA
"LOC100505716" 0.515379200266775 -3.71479955600974 5.94248849970539 -0.62512524108274 0.531888862844574 NA NA
"LOC100505718" 1.98963254659525 1.51086673770274 2.47547452859649 0.610334188556306 0.541640453821333 1 NA
"LOC100505736" 0.0491157465611642 0 6.5630248784175 0 1 NA NA
"LOC100505739" 0.258321973771889 -0.292406552573737 6.55996537161509 -0.0445744048953333 0.964446544310658 NA NA
"LOC100505776" 0.913759455707216 1.15569779883001 2.12168493554356 0.544707547981875 0.585954672749359 NA NA
"LOC100505782" 0 NA NA NA NA NA NA
"LOC100505795" 0.260828411288785 -1.97892410993122 6.53848605519571 -0.302657846667531 0.762150625378171 NA NA
"LOC100505811" 0.977566897058762 -0.370993145540469 1.45384021635463 -0.255181512636032 0.798582909283806 NA NA
"LOC100505817" 0.280626778915811 -2.69595921030896 6.51691847701969 -0.413686195372184 0.679103938274567 NA NA
"LOC100505835" 0.213323261378098 -0.142704855870053 6.56302487840083 -0.0217437627487441 0.982652354388871 NA NA
"LOC100505841" 0.611124553919899 -2.14949121699135 3.87853919899497 -0.554201235750907 0.579441132707027 NA NA
"LOC100505878" 0.0446079626461177 0 6.5630248784535 0 1 NA NA
"LOC100505887" 0.0264142200488665 0 6.56302487845748 0 1 NA NA
"LOC100505918" 0.187215492572103 0.578599710751465 6.56302487840283 0.0881605237632853 0.929749092577607 NA NA
"LOC100505984" 8.33356418839671 0.601832469338925 0.733411541862664 0.820593125396466 0.411878064797462 1 NA
"LOC100506076" 15.418236188959 0.805905167740523 0.915432927222432 0.880354140401925 0.378667491696706 1 NA
"LOC100506082" 6.21831043960118 -0.134678091104997 1.54659072489853 -0.0870806276908411 0.930607423746512 1 NA
"LOC100506085" 0.539664448021873 0 6.56302487824769 0 1 NA NA
"LOC100506100" 8.22037590379105 -1.22481545129264 0.88875500205339 -1.3781249595927 0.168164710574291 1 NA
"LOC100506122" 0.647838510714468 -0.142649994319655 4.43911419093183 -0.0321347881996501 0.974364560756448 NA NA
"LOC100506142" 0.946855545218935 -0.906554272470052 2.02800661596667 -0.447017413716836 0.654862486808351 NA NA
"LOC100506159" 1.68560519380677 -1.46062396445033 2.30766130589257 -0.632945554324047 0.526769198128143 1 NA
"LOC100506172" 0.0200386227979942 -0.719736546931814 6.56302487845748 -0.109665369286391 0.912674766021403 NA NA
"LOC100506175" 0.041938667071876 0 6.56302487845748 0 1 NA NA
"LOC100506178" 15.6329015283527 1.10878713968004 0.736843800153498 1.50477908540325 0.132380882545339 1 NA
"LOC100506188" 0.0412565634531673 0 6.56302487845748 0 1 NA NA
"LOC100506271" 3.53674552712707 -0.612307388087065 1.32250730994658 -0.462989794825252 0.643371682062732 1 NA
"LOC100506272" 0.0245578732805821 0 6.56302487845748 0 1 NA NA
"LOC100506281" 0.371715196652381 -0.14263508136963 6.19945557075973 -0.0230076786165516 0.981644147921295 NA NA
"LOC100506371" 2.73632699959202 -0.510874087186314 1.16954376113433 -0.436814853931435 0.662245625688348 1 NA
"LOC100506384" 0 NA NA NA NA NA NA
"LOC100506385" 1.20301473297155 -0.492773467288544 2.22318674503219 -0.221651855558094 0.824584911491661 1 NA
"LOC100506388" 0.168779146625431 0 6.56302487841158 0 1 NA NA
"LOC100506393" 4.21418455498224 -0.803226117767213 1.27236615611588 -0.631285352810078 0.527853962282424 1 NA
"LOC100506403" 0.844483509709033 -2.84099849007906 2.84197132746066 -0.999657689234159 0.317476194584277 NA NA
"LOC100506406" 0 NA NA NA NA NA NA
"LOC100506422" 0.0696921191153054 0 6.56302487845252 0 1 NA NA
"LOC100506457" 7.64039900802834 -0.660954949509328 0.794266297036422 -0.832157869439371 0.405319840943855 1 NA
"LOC100506470" 0 NA NA NA NA NA NA
"LOC100506499" 6.26513123915241 -0.816684005189307 0.749345986613364 -1.08986238637278 0.2757737676243 1 NA
"LOC100506526" 0.889319077658596 -1.28896421831347 2.38048652399728 -0.541470915848354 0.588183039028915 NA NA
"LOC100506585" 3.58621834850764 0.244755756849926 1.48769621515809 0.164519983553173 0.869321816483983 1 NA
"LOC100506655" 0.265901873668967 -0.719618532475703 6.56302487838393 -0.109647387570608 0.912689027353685 NA NA
"LOC100506675" 0.740776289745116 2.62460814210669 1.60991083465523 1.63028168120178 0.103041977419224 NA NA
"LOC100506682" 0 NA NA NA NA NA NA
"LOC100506700" 6.62845459167296 0.53523335139454 1.09504054407387 0.488779483363527 0.624997824700129 1 NA
"LOC100506725" 6.92121745011305 3.19396550876228 2.23712614631645 1.42770916786312 0.153375586278162 1 NA
"LOC100506747" 6.40651266305533 -0.124096384199051 1.0543682901262 -0.117697378953039 0.906307443638867 1 NA
"LOC100506787" 0.372219879828084 3.04139058469618 6.52052712521451 0.466433238646504 0.640905424254118 NA NA
"LOC100506790" 1.21051492928252 -0.142701266519201 1.99801323327596 -0.0714215822711179 0.943062233301517 1 NA
"LOC100506801" 8.31498133266895 1.33884019066763 0.975860448946937 1.37195865670382 0.170076308537363 1 NA
"LOC100506858" 0.147993827934684 0 6.56302487839653 0 1 NA NA
"LOC100506860" 1.0392327303218 -0.477395168200515 2.29321984429754 -0.208176799702669 0.83509092290505 NA NA
"LOC100507065" 0.0607925259954475 0.578547437972423 6.56302487845748 0.0881525590237287 0.929755422874287 NA NA
"LOC100507091" 0.108323998174129 1.15551587094804 6.56302487842503 0.176064527005928 0.860243248890738 NA NA
"LOC100507140" 0.900363393590093 2.72769054486266 3.11324226563644 0.876157495023934 0.380944420059805 NA NA
"LOC100507144" 0.0853560850852589 -0.142769007674852 6.56302487845748 -0.0217535374798712 0.982644557126104 NA NA
"LOC100507175" 2.84780188733324 0.779188413940653 1.57007232365928 0.49627549138924 0.619700055497749 1 NA
"LOC100507195" 0.186889706264924 2.61814890109025 6.52773167555833 0.401080962150044 0.688360516870624 NA NA
"LOC100507201" 0 NA NA NA NA NA NA
"LOC100507205" 2.70555076792167 0.644362529041236 1.73396254188717 0.371612715658747 0.710181220340645 1 NA
"LOC100507334" 0.207357184370389 1.31290469172081 6.54184453079626 0.200693349641711 0.840938360137458 NA NA
"LOC100507377" 10.5729731256228 0.94991805506934 1.01659614086834 0.934410447651274 0.350092210529884 1 NA
"LOC100507384" 0.0195982185069705 0 6.56302487845748 0 1 NA NA
"LOC100507389" 0.236309518707909 0 6.56302487838481 0 1 NA NA
"LOC100507391" 0 NA NA NA NA NA NA
"LOC100507412" 0 NA NA NA NA NA NA
"LOC100507443" 0.0198684454951598 0 6.56302487845748 0 1 NA NA
"LOC100507468" 11.5837636443456 0.46696450477182 0.841449366519809 0.554952589367511 0.578927089533544 1 NA
"LOC100507472" 3.33219615554806 -2.22709495792711 1.23524558326405 -1.80295723223083 0.0713949315820836 1 NA
"LOC100507534" 1.70387574833188 0.204207945974685 2.47464483479322 0.0825201027248617 0.93423313318757 1 NA
"LOC100507537" 3.98918557005341 -0.709738288733225 1.11272929899419 -0.637835535897871 0.52358074458607 1 NA
"LOC100507540" 0.206463640421195 -0.142690026229838 6.56302487839544 -0.0217415031747866 0.982654156841948 NA NA
"LOC100507600" 0.10567077587028 0.578577704615665 6.56302487845091 0.0881571707148897 0.929751757546959 NA NA
"LOC100507651" 0.82118563593309 0.438362658031192 3.44464337439334 0.127259228426918 0.898735228877652 NA NA
"LOC100508046" 0 NA NA NA NA NA NA
"LOC100631378" 7.0308923516289 0.177256712878313 0.991258165136868 0.178819927151711 0.858079097873867 1 NA
"LOC100652770" 1.81794964500214 1.36486141406759 1.95188766044787 0.699252032647423 0.484394538204115 1 NA
"LOC100652931" 0 NA NA NA NA NA NA
"LOC100996249" 0.157172301977706 0 6.56302487840829 0 1 NA NA
"LOC100996266" 1.74001246491064 -0.254259613929689 6.5630248783676 -0.0387412235427836 NA NA NA
"LOC100996324" 0.0426750263588585 0 6.56302487845748 0 1 NA NA
"LOC100996349" 0 NA NA NA NA NA NA
"LOC100996351" 0.0226196733691223 0 6.56302487845748 0 1 NA NA
"LOC100996385" 4.39330732840077 -2.33211520202908 1.20536126649628 -1.93478525223233 0.0530166535840014 1 NA
"LOC100996590" 4.62969050942359 2.50473350221778 1.44186494120425 1.73714848779514 0.0823609646193836 1 NA
"LOC100996609" 0.0459178585051741 -0.719722737710408 6.56302487845748 -0.109663265192371 0.912676434780837 NA NA
"LOC100996635" 4.2659869221448 3.31988787644417 1.65969557463575 2.00029928812263 0.0454679558572049 1 NA
"LOC100996669" 0.0210984394506731 0 6.56302487845748 0 1 NA NA
"LOC100996671" 0 NA NA NA NA NA NA
"LOC100996679" 0 NA NA NA NA NA NA
"LOC100996758" 0 NA NA NA NA NA NA
"LOC100996876" 0.326202360391765 1.00111170290646 3.96472103506349 0.252504954081953 0.800650785343187 NA NA
"LOC101054525" 0.405679424948447 0.578710867582595 6.56302487830291 0.0881774605937864 0.929735631366048 NA NA
"LOC101059948" 0.296743279965114 0.57865693921495 6.41169028456743 0.090250294935135 0.928088317783128 NA NA
"LOC101060004" 0.639273363266288 1.53313307547897 2.63028793403675 0.582876519197669 0.559976428576919 NA NA
"LOC101060019" 1.57893073535023 -1.15411126010932 1.75402062393561 -0.657980438975547 0.510550700640431 1 NA
"LOC101060211" 0 NA NA NA NA NA NA
"LOC101060321" 0 NA NA NA NA NA NA
"LOC101060351" 0 NA NA NA NA NA NA
"LOC101060376" 0 NA NA NA NA NA NA
"LOC101060385" 0.0205700278107664 0 6.56302487845748 0 1 NA NA
"LOC101060389" 0 NA NA NA NA NA NA
"LOC101060524" 0 NA NA NA NA NA NA
"LOC101060542" 1.02593904126322 -0.258327994141538 2.87572130675943 -0.0898306777970223 0.928421769379032 NA NA
"LOC101241902" 2.72893882459575 0.207098233314874 0.972703617180297 0.212909903548232 0.831397237570566 1 NA
"LOC101448202" 1.04849721756086 0.549087487291544 3.88300925171618 0.141407720583942 0.887547855414801 NA NA
"LOC101805491" 0 NA NA NA NA NA NA
"LOC101926892" 0.019530778071571 0 6.56302487845748 0 1 NA NA
"LOC101926905" 6.01796460337047 -0.830265594413529 1.15999421287938 -0.715749772882586 0.474145871333463 1 NA
"LOC101926908" 4.27016680910706 1.78535049966842 1.72865750456262 1.03279596736552 0.301699391326989 1 NA
"LOC101926924" 0.0742147784989857 0 6.56302487844913 0 1 NA NA
"LOC101926928" 0.951649795071721 -1.89603743190892 2.43613099818796 -0.778298635549249 0.436392979700381 NA NA
"LOC101926933" 2.88248858398889 0.209997446040883 1.56651962385941 0.134053504879509 0.893360265431362 1 NA
"LOC101926940" 1.12945939689288 0.44494749836742 3.79296905692628 0.117308496771127 0.906615592072548 NA NA
"LOC101926942" 0.157180149421577 -0.260283621087056 6.56079366037351 -0.0396725814834174 0.968354161268159 NA NA
"LOC101926944" 4.18050156646794 -1.7466183189422 1.50579695906186 -1.15992950339758 0.246077509458721 1 NA
"LOC101926950" 0.0411196808396138 0 6.56302487845748 0 1 NA NA
"LOC101926955" 0.774354178569041 0.194523638223277 2.46356676334549 0.0789601650409977 0.937064307786919 NA NA
"LOC101926960" 0.0699755457140641 -1.53960174486554 6.55753685163614 -0.234783544446479 0.814376740415426 NA NA
"LOC101926962" 0.019530778071571 0 6.56302487845748 0 1 NA NA
"LOC101926963" 0.0211374424640271 0.57852258132101 6.56302487845748 0.0881487716464334 0.929758433046077 NA NA
"LOC101926966" 0.0222388622921277 0 6.56302487845748 0 1 NA NA
"LOC101926987" 9.72316011508808 -0.182298101446604 1.26771424289834 -0.143800625785998 0.885657908706563 1 NA
"LOC101927015" 0 NA NA NA NA NA NA
"LOC101927018" 0.687923647263087 0.901477469810106 2.5092337573094 0.359264045122978 0.71939756909553 NA NA
"LOC101927023" 0.330268842394484 0 6.5630248783447 0 1 NA NA
"LOC101927048" 0 NA NA NA NA NA NA
"LOC101927053" 0.0644112891103464 0 6.56302487845748 0 1 NA NA
"LOC101927058" 0 NA NA NA NA NA NA
"LOC101927062" 0.77542180382573 1.63437187095555 3.96523801938877 0.4121749723381 0.680211180026025 NA NA
"LOC101927069" 2.37975630002544 0.801502876609109 1.35897818216548 0.589783476385137 0.555335821925815 1 NA
"LOC101927079" 0 NA NA NA NA NA NA
"LOC101927081" 5.14509511505763 -0.753406809903324 1.72467093027002 -0.436840904940265 0.662226731472351 1 NA
"LOC101927087" 6.37035079339351 3.6508792733547 1.35064141629829 2.70307072573022 0.00687021261831209 0.883357662696089 NA
"LOC101927100" 0.673697388628561 2.11639974837957 2.53609219648061 0.834512148776196 0.40399244428504 NA NA
"LOC101927112" 0.472163832795386 0 6.09540215465092 0 1 NA NA
"LOC101927123" 1.48976799600403 -0.342919469682071 1.46245055089993 -0.234482779244094 0.814610200749058 1 NA
"LOC101927129" 0.87916928377234 -0.624143199064727 2.35316506226992 -0.265235622044576 0.790827954866966 NA NA
"LOC101927131" 0.851325604477028 -0.809689035207313 3.1356679188846 -0.258219000274535 0.796237894945127 NA NA
"LOC101927132" 7.11694533149164 -0.72847580728161 1.3371855569539 -0.544782886334097 0.585902850255356 1 NA
"LOC101927136" 0.41406273717985 0.906893931699345 4.48054121600686 0.202407228943557 0.839598377483485 NA NA
"LOC101927142" 0.851903911565958 -1.33035270975375 2.66917621420685 -0.498413219281989 0.618192821271943 NA NA
"LOC101927143" 0.433119738218197 3.04868775629677 6.51213740437637 0.468154703592089 0.639673961906145 NA NA
"LOC101927150" 0 NA NA NA NA NA NA
"LOC101927153" 0.953542694450712 0.434375250532333 3.02387464573732 0.143648563985502 0.885777989799287 NA NA
"LOC101927159" 0 NA NA NA NA NA NA
"LOC101927166" 0.123366039095294 0 6.56302487843604 0 1 NA NA
"LOC101927190" 0.488304473976122 -2.69659088611691 3.06742855260001 -0.879104709327696 0.379344504570202 NA NA
"LOC101927196" 25.4445982408928 1.2557248234334 0.953053593665294 1.31758049261855 0.187644119353524 1 NA
"LOC101927207" 0.0673367546927282 0 6.56302487845748 0 1 NA NA
"LOC101927211" 4.07833104946705 0.659485651175201 0.984056369052608 0.670170603956474 0.50274904077275 1 NA
"LOC101927229" 0.104223374632041 0 6.5630248784503 0 1 NA NA
"LOC101927230" 0.227044623312532 -0.792966656362159 6.56164923854111 -0.120848681106652 0.903810890687102 NA NA
"LOC101927239" 0.408421411253251 1.50015573238009 6.51499970690691 0.230261826533881 0.817888321658592 NA NA
"LOC101927242" 0 NA NA NA NA NA NA
"LOC101927243" 0.179168857869535 -1.5614289901244 6.5164725354589 -0.239612609679241 0.810630588407886 NA NA
"LOC101927257" 0.216218312579127 0 6.56302487837042 0 1 NA NA
"LOC101927269" 3.99387490630953 0.372012555858563 1.11273296434325 0.33432329928154 0.738135610664922 1 NA
"LOC101927272" 9.40993728362202 -0.041884410882954 0.916151393431607 -0.0457177833087919 0.963535189598225 1 NA
"LOC101927273" 0.456378363819952 -0.142677097520278 3.91969286406636 -0.036400070737242 0.970963357778005 NA NA
"LOC101927274" 0.731389365503577 -2.2143699447838 2.02987889868642 -1.09088771069879 0.275322295315445 NA NA
"LOC101927280" 6.12955637080347 0.0234791968756635 1.30982246990762 0.0179254802960583 0.985698301941282 1 NA
"LOC101927282" 0.753519637825588 -1.41908455967039 2.76657506893631 -0.512939112191161 0.607993912960608 NA NA
"LOC101927284" 2.26274622196664 -0.2506369383256 1.88268872308933 -0.133127125717483 0.894092842859418 1 NA
"LOC101927286" 1.21805283987897 -2.81643323213569 1.83066601181404 -1.53847463926248 0.123932604747245 1 NA
"LOC101927292" 6.71017062207146 -0.96062736316796 0.969060275118945 -0.991297845791945 0.321540164583548 1 NA
"LOC101927310" 1.54558413924678 5.71806327854435 3.4087427503151 1.67746987595816 0.0934506353300867 1 NA
"LOC101927311" 0.108629762285662 0 6.56302487840938 0 1 NA NA
"LOC101927318" 0.449497855657096 -0.709258947361915 4.4799963782452 -0.158316857309543 0.874207125445279 NA NA
"LOC101927332" 0.596450282781413 -2.85122633197018 5.82834282005378 -0.489200175761774 0.624699985115136 NA NA
"LOC101927334" 0.0431899077652894 0 6.56302487845748 0 1 NA NA
"LOC101927347" 0.480826597233991 0.43434836715356 2.76605523884085 0.157028088613147 0.875222711194773 NA NA
"LOC101927348" 0.442631405933699 1.36003015133104 6.54048331116244 0.207940313678336 0.835275571323488 NA NA
"LOC101927356" 0.472793720007795 1.32890691453084 3.11193321138177 0.427035808374813 0.669353246400984 NA NA
"LOC101927364" 3.78767435096082 -0.772810635683349 2.05181121172515 -0.376648022618794 0.706435194651294 1 NA
"LOC101927378" 1.20304682198902 -1.73786817590823 2.68934303282694 -0.646205469029157 0.518146298147654 1 NA
"LOC101927379" 0.614757157668239 -1.85243906129091 2.2343041728692 -0.829089917024184 0.407053528842814 NA NA
"LOC101927406" 10.751965084319 0.632990736915738 0.84256359599304 0.751267607485105 0.452491619624187 1 NA
"LOC101927410" 0.101610024645281 -1.53593756097941 6.55767384001762 -0.23421987711656 0.814814284447542 NA NA
"LOC101927411" 0.118974540616229 2.5139576317683 6.52985221805109 0.38499456769002 0.700241440275923 NA NA
"LOC101927418" 0.167661276811058 0.578615309925591 6.56302487844799 0.0881629005895862 0.929747203500297 NA NA
"LOC101927421" 0.650580318436907 0 4.22481892901309 0 1 NA NA
"LOC101927431" 0.546260759545101 -2.11252368043905 6.53361999627869 -0.323331274491364 0.746444371295578 NA NA
"LOC101927437" 1.04131959528073 -0.935599598057892 1.84646825168779 -0.506696823626778 0.612367559623735 NA NA
"LOC101927446" 0.68839860161177 -2.16804179925269 2.63228092321476 -0.823636178088812 0.410146313064407 NA NA
"LOC101927450" 0 NA NA NA NA NA NA
"LOC101927460" 0.450867083029109 0.434349632399244 3.94321096186526 0.110151254041398 0.912289420578876 NA NA
"LOC101927464" 0 NA NA NA NA NA NA
"LOC101927476" 0.44955188001471 0.708398352999577 2.69566061741001 0.262792114268526 0.792710813882648 NA NA
"LOC101927478" 2.39844328814747 -0.0249374244650539 1.85710965898182 -0.0134280839822491 0.989286261082219 1 NA
"LOC101927482" 0.414646286542122 2.62671089488601 6.52756410169266 0.402402926109126 0.687387516902841 NA NA
"LOC101927488" 0.116666912902291 -2.52827185270317 6.52105542114156 -0.387708996385216 0.698231397421735 NA NA
"LOC101927495" 0.254579822536396 1.15554180683973 6.56302487840741 0.176068478826205 0.860240144289619 NA NA
"LOC101927501" 13.9624211345705 2.54391574599138 1.29501002055929 1.96439850318124 0.0494838962979299 1 NA
"LOC101927526" 0 NA NA NA NA NA NA
"LOC101927539" 0.197677936930192 -3.22757848724729 6.50656758311001 -0.496049329545974 0.619859607665709 NA NA
"LOC101927557" 0 NA NA NA NA NA NA
"LOC101927560" 0.685057792799921 1.65506146399799 2.02854473608472 0.815886105224581 0.414565279837314 NA NA
"LOC101927571" 0.88159594601888 -1.60412167107066 3.02817845829156 -0.529731550886098 0.596298069314137 NA NA
"LOC101927575" 2.08618491396704 -0.530855356758401 1.28041188419922 -0.414597336458184 0.678436698360697 1 NA
"LOC101927577" 0.187202821052201 -0.719628789023986 6.56302487843297 -0.109648950347391 0.912687787911392 NA NA
"LOC101927580" 0.10885362243888 -0.719669526266 6.5630248784175 -0.109655157430933 0.912682865059538 NA NA
"LOC101927587" 0.590784442366825 -1.57771004536064 3.09645501357362 -0.509521384436263 0.610386812999056 NA NA
"LOC101927592" 1.20307621106206 0.578705605002274 3.83205945296422 0.151016864979646 0.879962412145654 1 NA
"LOC101927616" 5.19180542236475 3.03647876213117 1.86314452859178 1.62976017991811 0.103152192780889 1 NA
"LOC101927619" 0.29415197662093 -0.978641213865064 6.55693604081251 -0.149252822930357 0.881354140061008 NA NA
"LOC101927623" 0.75223330490548 -1.89728761660312 2.65479229000365 -0.714665182563307 0.474815956865551 NA NA
"LOC101927630" 0.535332406839443 2.06949580571096 5.96718815282975 0.346812561076957 0.728732139789736 NA NA
"LOC101927637" 0 NA NA NA NA NA NA
"LOC101927641" 0.167859259771311 -0.142723367716413 6.5630248784535 -0.0217465833757504 0.982650104386154 NA NA
"LOC101927642" 4.46319151640062 0.188561174386026 1.45257621402855 0.129811553132261 0.896715522183225 1 NA
"LOC101927650" 1.09191858966174 -0.933441662168 2.85103840526068 -0.327404099659139 0.743362266106257 NA NA
"LOC101927651" 0.237233793041271 -1.48591892406373 6.53537754378798 -0.22736542978701 0.820139599402616 NA NA
"LOC101927653" 0.464771550408628 -1.28634850716211 3.1247025826877 -0.411670702449915 0.680580801723654 NA NA
"LOC101927661" 0.121622365192573 0.578593468563541 6.56302487845748 0.0881595726480818 0.929749848514385 NA NA
"LOC101927666" 3.32001666372945 -0.714988882847551 1.13777466536189 -0.628409916844243 0.529735442319743 1 NA
"LOC101927678" 3.29812211870197 0.287119943308719 1.66304177813696 0.172647462669499 0.862928542222862 1 NA
"LOC101927683" 7.8160632541005 -0.20295876725074 0.992752020990024 -0.204440548051808 0.838009246477744 1 NA
"LOC101927694" 0.382939913148387 0 6.56302487832107 0 1 NA NA
"LOC101927697" 0.522390677986206 0 6.56302487830477 0 1 NA NA
"LOC101927698" 8.14720341126656 -0.407638338605477 0.795219677255834 -0.512610980669099 0.608223470572415 1 NA
"LOC101927700" 0.859903450475271 -2.03014167734004 2.53106181919402 -0.802090909808956 0.422500372868105 NA NA
"LOC101927701" 0.167166054716959 1.15555057463608 6.56302487843054 0.176069814763892 0.860239094760183 NA NA
"LOC101927709" 0 NA NA NA NA NA NA
"LOC101927718" 0.35330053915739 0 6.56302487830496 0 1 NA NA
"LOC101927722" 0.0214813132539546 0 6.56302487845748 0 1 NA NA
"LOC101927728" 0.245661135821654 -0.719593215644334 6.56302487842757 -0.109643530075531 0.912692086743878 NA NA
"LOC101927730" 4.11325587031599 -0.696904200244669 1.06575859250871 -0.653904369285178 0.513173418804365 1 NA
"LOC101927735" 1.27870074069608 0.137955104130889 1.98104836557848 0.0696374235621477 0.944482249533637 1 NA
"LOC101927750" 5.65050603591589 -1.44813156869228 0.951830267445033 -1.52141786011854 0.12815500972086 1 NA
"LOC101927766" 0.627027957013908 -1.53576367141598 6.55767375494563 -0.234193363196475 0.814834867173085 NA NA
"LOC101927769" 0.903435394278691 -1.36981654596906 6.56164934555166 -0.208761010202062 0.834634810010958 NA NA
"LOC101927770" 1.01428524163997 -1.31342626671676 1.89312598190577 -0.693787037561312 0.487815772864491 NA NA
"LOC101927780" 0.367490744316249 -0.0135366306195637 3.45210007017876 -0.00392127410688379 0.996871283949503 NA NA
"LOC101927796" 2.84095790548935 0.676522341409783 1.18578153285762 0.57052865360403 0.568319193545828 1 NA
"LOC101927814" 4.18423336796655 -1.4974067117001 1.41702211149825 -1.05672783758953 0.290635816473223 1 NA
"LOC101927817" 0.337734922672212 0 6.56302487834922 0 1 NA NA
"LOC101927821" 0.265852382567217 1.15560671167162 6.50573449528527 0.177628938363391 0.859014396413038 NA NA
"LOC101927829" 0.320463910515728 0.434218789400522 6.56302487840287 0.0661613809859869 0.947249342885324 NA NA
"LOC101927830" 0 NA NA NA NA NA NA
"LOC101927839" 0.0534946502275009 0 6.56302487844914 0 1 NA NA
"LOC101927843" 0.391955602830742 0 6.15976375346674 0 1 NA NA
"LOC101927844" 0.123715728787226 0 6.56302487845196 0 1 NA NA
"LOC101927847" 0.0739304672669352 -0.142780055104861 6.56302487845748 -0.0217552207631459 0.982643214378135 NA NA
"LOC101927865" 5.07639041185221 -1.45423956921982 0.945189904514895 -1.53856866463907 0.123909633371208 1 NA
"LOC101927869" 0.303785668028181 -1.55559210154554 6.55693755999478 -0.237243696056605 0.812467739216224 NA NA
"LOC101927870" 7.35754961903289 -0.76122278577299 1.34322143170741 -0.566714294310637 0.570908307600569 1 NA
"LOC101927881" 17.3561035561221 0.117444698162266 0.842995644546167 0.139318273969842 0.889198650161315 1 NA
"LOC101927884" 0.0853052306289622 -0.719695232821605 6.56302487845091 -0.109659074306523 0.912679758578463 NA NA
"LOC101927900" 0.429998473021389 0 6.56302487824608 0 1 NA NA
"LOC101927901" 0.269338243992493 -1.27990298398538 6.5433364405426 -0.195604031003982 0.844920104946478 NA NA
"LOC101927907" 0.254837238483988 0 6.56302487834659 0 1 NA NA
"LOC101927917" 2.06935978196768 -2.79829319749327 2.6655296984659 -1.0498075482347 0.293806604139436 1 NA
"LOC101927921" 0.165761026171878 0 6.56302487839407 0 1 NA NA
"LOC101927922" 1.76198124532495 0.0478146590312778 2.45040661310113 0.0195129489022908 0.98443190728004 1 NA
"LOC101927924" 0.676711770501669 -1.50765303573769 2.66498620145208 -0.565726394724377 0.571579789419103 NA NA
"LOC101927926" 0 NA NA NA NA NA NA
"LOC101927931" 1.50069512825225 1.46119160751273 2.69832003876488 0.541519014246202 0.588149895446139 1 NA
"LOC101927934" 0.0661253365266788 -0.142780055104861 6.56302487845748 -0.0217552207631458 0.982643214378135 NA NA
"LOC101927948" 0.019530778071571 0 6.56302487845748 0 1 NA NA
"LOC101927950" 0 NA NA NA NA NA NA
"LOC101927967" 1.7435066351741 0.895824722058842 1.94147101088796 0.46141545098277 0.644500568294835 1 NA
"LOC101927990" 0.550484384062503 0.578671519558236 3.91511314986867 0.147804545464452 0.882497021981225 NA NA
"LOC101928001" 0.0240436908299171 0 6.56302487845748 0 1 NA NA
"LOC101928002" 2.90280285685137 -0.683125691317552 1.25758543925423 -0.54320419909017 0.5869892157655 1 NA
"LOC101928008" 0.155385421364048 0 6.56302487840155 0 1 NA NA
"LOC101928009" 0.130258575311596 0 6.56302487844767 0 1 NA NA
"LOC101928012" 1.44484840593633 -0.229129719331244 2.39663087083172 -0.0956049269496925 0.923834351988461 1 NA
"LOC101928030" 0.273607616241565 0.578662181177955 5.42595327834114 0.10664709987235 0.915068951336065 NA NA
"LOC101928035" 0.99377787162338 0.667739716924298 1.71377461175741 0.38963100068308 0.69680942508205 NA NA
"LOC101928036" 0.0428044637803869 0 6.56302487845562 0 1 NA NA
"LOC101928043" 1.97792665696738 -0.106713378146955 1.41957042383258 -0.075173007520718 0.940077060450404 1 NA
"LOC101928048" 0 NA NA NA NA NA NA
"LOC101928093" 5.08122957809202 -1.32681886621607 1.21833516154982 -1.08904257883213 0.276135109633179 1 NA
"LOC101928100" 3.91292795853895 0.985939963128861 1.07771217229237 0.914845344125323 0.360272826402999 1 NA
"LOC101928104" 0.0895487083867644 0 6.56302487843071 0 1 NA NA
"LOC101928107" 0.854034694686003 -0.142623254560072 4.93705803759859 -0.0288883082746673 0.976953670376809 NA NA
"LOC101928122" 1.41828377654995 -1.8524941733565 2.12865087586199 -0.870266794035139 0.384154621160104 1 NA
"LOC101928128" 0.382579121015803 -0.375561094303907 3.91094640360517 -0.096028187437626 0.923498185669677 NA NA
"LOC101928134" 4.89893151064482 3.06106213677682 1.39820803801633 2.18927516760641 0.0285768461157029 1 NA
"LOC101928136" 3.71330245303511 1.57437173059196 1.51663092094275 1.03807176080342 0.299236647339496 1 NA
"LOC101928138" 0.11466480350606 -1.53572137230709 6.53361946176402 -0.235049099705672 0.814170624489655 NA NA
"LOC101928154" 0.406010471354756 0 4.51358768497852 0 1 NA NA
"LOC101928158" 1.12076271789332 -0.335039875476267 2.21303583318192 -0.151393786965728 0.87966509025797 NA NA
"LOC101928162" 0.12014386521041 0 6.56302487840966 0 1 NA NA
"LOC101928163" 0.816285600246257 1.64818163077377 3.50209666900874 0.470627108999902 0.637907045182801 NA NA
"LOC101928167" 0.155346759463207 0 6.56302487838764 0 1 NA NA
"LOC101928168" 0 NA NA NA NA NA NA
"LOC101928200" 0.189058157718427 2.36060439239919 6.5332640587907 0.361320830010372 0.717859623952065 NA NA
"LOC101928201" 0.167491461710102 0 6.5630248783938 0 1 NA NA
"LOC101928205" 1.17048687177886 1.77340425517074 2.12886308722573 0.833028796361811 0.404828488891761 1 NA
"LOC101928211" 0.210101850016596 0 6.5630248784194 0 1 NA NA
"LOC101928227" 0 NA NA NA NA NA NA
"LOC101928241" 0.0459117266961001 -0.719718134783504 6.56302487845748 -0.10966256385008 0.912676991016316 NA NA
"LOC101928244" 0.0639175207900179 -0.719708928489001 6.56302487845748 -0.109661161098349 0.912678103540657 NA NA
"LOC101928248" 2.61842499055289 1.97044512958073 1.74821698434907 1.12711702678853 0.25969300531291 1 NA
"LOC101928254" 0.677136897942107 2.37879897575481 5.76837979040874 0.412385983965569 0.680056534698117 NA NA
"LOC101928259" 0.129791751502737 0 6.56302487838086 0 1 NA NA
"LOC101928269" 2.37057304087103 1.01895914603157 1.6863379269963 0.604243746000857 0.545681600468231 1 NA
"LOC101928273" 0.311362172077011 0.357922599210767 6.48668975153244 0.0551780049487044 0.955996651743044 NA NA
"LOC101928290" 0.960899376659344 4.56615490894562 4.54014050806835 1.00572986691294 0.314545531954407 NA NA
"LOC101928292" 0.21776992630006 1.15557318360048 6.56302487841547 0.176073259664296 0.860236388404271 NA NA
"LOC101928295" 2.21405248447954 -1.11465367692888 1.57339520248679 -0.708438461720959 0.478673014788308 1 NA
"LOC101928333" 0.0201684750081508 0 6.56302487845748 0 1 NA NA
"LOC101928340" 13.2493946917022 -1.04393294754367 0.894542365309078 -1.16700224386016 0.243209463382601 1 NA
"LOC101928363" 0.804212608433671 -1.9463186705384 3.51345639329048 -0.553961242910319 0.57960537040031 NA NA
"LOC101928372" 3.48054868388786 1.09783308256329 1.06563015809373 1.03021960689172 0.302906927715543 1 NA
"LOC101928386" 2.45655662459994 3.43630538043181 1.64835679017778 2.0846854278807 0.0370978642554751 1 NA
"LOC101928388" 1.45678474324003 0.362786750409586 2.42301394183262 0.149725407743711 0.880981261657535 1 NA
"LOC101928398" 0.172511175100378 0.578613368272073 6.5630248783606 0.0881626047434101 0.9297474386358 NA NA
"LOC101928401" 0.361704151731818 0 6.56302487838096 0 1 NA NA
"LOC101928404" 0.153717501659643 0.434205417036751 6.5630248784563 0.0661593434548858 0.947250965045789 NA NA
"LOC101928417" 0.0212141386118623 0 6.56302487845748 0 1 NA NA
"LOC101928418" 0 NA NA NA NA NA NA
"LOC101928420" 0 NA NA NA NA NA NA
"LOC101928435" 3.24006054238281 -1.37197767970872 1.60578020302112 -0.854399423487394 0.392883715264354 1 NA
"LOC101928436" 5.11579812415611 -1.71843266357025 1.18730255068703 -1.44734184439837 0.147801204984955 1 NA
"LOC101928437" 3.57213348394664 -0.0192369485248362 1.31243056541807 -0.0146574981044489 0.988305427312015 1 NA
"LOC101928440" 0.123420166864598 0 6.56302487840413 0 1 NA NA
"LOC101928441" 2.14224609184264 0.494504738956457 2.35219710422261 0.210230995552513 0.83348738913321 1 NA
"LOC101928442" 0.419661489362532 -2.69728055206908 6.49840042632086 -0.41506838223513 0.678091844488186 NA NA
"LOC101928443" 0 NA NA NA NA NA NA
"LOC101928446" 0.755280005007925 -0.696612369445918 2.83071523913962 -0.246090585098079 0.805612111017664 NA NA
"LOC101928448" 0.341747535634109 1.15564158173139 6.24119420200225 0.185163535106895 0.853100769256217 NA NA
"LOC101928449" 0.403210499693372 1.15564320099094 6.0074575550512 0.19236810088142 0.847453877540005 NA NA
"LOC101928455" 1.12684866465398 3.46582051916495 4.0191487138004 0.862327016481003 0.38850758992455 NA NA
"LOC101928460" 0.241180784487294 -0.719608490998101 6.56302487842077 -0.109645857562444 0.912690240807307 NA NA
"LOC101928471" 0.125632485899994 0 6.56302487841465 0 1 NA NA
"LOC101928489" 4.93399223102961 -0.21702385799201 1.34879155249801 -0.160902444554961 0.87217023691762 1 NA
"LOC101928491" 0 NA NA NA NA NA NA
"LOC101928495" 0.567567568060014 0.434350762291696 2.39502329641947 0.181355547956901 0.856088507844077 NA NA
"LOC101928505" 0.524667246251926 1.77598742342482 6.00999222964432 0.295505776973347 0.767607539899948 NA NA
"LOC101928516" 2.77143317187102 6.47474200845687 3.20274403641989 2.02162331264365 NA NA NA
"LOC101928517" 0.133964417453814 -0.978725962047386 6.5569357275821 -0.149265755027966 0.881343936039711 NA NA
"LOC101928519" 6.18083182997614 -0.207815803118679 0.950188840132147 -0.218710001992632 0.826875957145326 1 NA
"LOC101928523" 0.158337713583856 0 6.56302487841151 0 1 NA NA
"LOC101928535" 2.01432343902519 -0.633665335217889 1.1274172083882 -0.562050437498469 0.574081655182347 1 NA
"LOC101928536" 0.855341559174763 0 6.56302487830907 0 1 NA NA
"LOC101928539" 0 NA NA NA NA NA NA
"LOC101928559" 2.63192392737135 1.29425302053709 1.78233203159061 0.726157078253292 0.46774248120164 1 NA
"LOC101928564" 1.45580072092916 0.687358890173878 1.81543983861244 0.378618379719612 0.704971271550878 1 NA
"LOC101928567" 0.66419057760525 0.683551393609717 3.15792086945353 0.216456150064331 0.82863220207808 NA NA
"LOC101928569" 0.452651519472342 -0.369931587991103 3.46542242136223 -0.106749349144479 0.914987831293244 NA NA
"LOC101928580" 0.117190541729726 0 6.56302487845748 0 1 NA NA
"LOC101928597" 2.15950149836802 -1.45016365269274 1.73816618213321 -0.834306677692346 0.404108189855632 1 NA
"LOC101928604" 0.287818865035033 0.578610585678605 6.56302487838657 0.0881621807627292 0.929747775611302 NA NA
"LOC101928611" 0.205403737477246 -1.69664961118185 6.51350880240885 -0.260481663977239 0.794492257303192 NA NA
"LOC101928618" 0 NA NA NA NA NA NA
"LOC101928651" 0.0942718732207274 -0.719683335487402 6.5630248784175 -0.109657261524953 0.91268119629862 NA NA
"LOC101928663" 0.0461654400042116 0 6.56302487845748 0 1 NA NA
"LOC101928674" 7.2294361029807 1.14677289629133 1.03179728144308 1.11143236846626 0.266382286159621 1 NA
"LOC101928682" 0.64561719257413 0.943175956556752 3.08854120528828 0.305379107438107 0.760077432148601 NA NA
"LOC101928694" 0 NA NA NA NA NA NA
"LOC101928700" 1.24966898467903 0.407037722907938 1.51410476160072 0.268830620727734 0.78806002852132 1 NA
"LOC101928708" 0 NA NA NA NA NA NA
"LOC101928710" 0.204793292657524 0 6.56302487841299 0 1 NA NA
"LOC101928730" 0.702605450337765 1.15567559452188 4.74160489543102 0.243730892811309 0.807439245746372 NA NA
"LOC101928731" 0.574264821562307 1.32801547486644 3.45021283446164 0.384908276266864 0.700305373876739 NA NA
"LOC101928738" 0.425438010920637 -1.6289542376204 3.03713363161037 -0.536345921913446 0.591719498475826 NA NA
"LOC101928744" 0 NA NA NA NA NA NA
"LOC101928748" 0.858799652520255 5.10996648907534 6.50440283421587 0.785616546102401 0.432092167936703 NA NA
"LOC101928767" 4.52299564527508 1.8857743972865 1.25908733633223 1.49773120805094 0.134203100145837 1 NA
"LOC101928769" 0.0636781921553008 0 6.56302487845631 0 1 NA NA
"LOC101928773" 1.12143846203397 -2.30808156892361 2.13529212751109 -1.0809207504614 0.279732367406872 NA NA
"LOC101928775" 0 NA NA NA NA NA NA
"LOC101928778" 0.0534946502275009 0 6.56302487844914 0 1 NA NA
"LOC101928782" 0.149624958904172 1.15554057074283 6.56302487844073 0.176068290482752 0.860240292254622 NA NA
"LOC101928790" 4.65620862970678 2.85479837378861 1.59913203210329 1.78521742825312 0.0742260561112392 1 NA
"LOC101928791" 0.442271911695586 0 6.56302487832697 0 1 NA NA
"LOC101928794" 5.25805086389474 0.275747109806451 1.02336747568816 0.269450726505673 0.787582854926815 1 NA
"LOC101928795" 0.189666784408542 -1.53587928876103 6.55767375516234 -0.234210994036102 0.814821180358405 NA NA
"LOC101928797" 0.375944733061018 -2.03184530168235 5.18013390507057 -0.392237988229123 0.694882377896258 NA NA
"LOC101928804" 0 NA NA NA NA NA NA
"LOC101928844" 0.875455402517191 -0.693666739748317 2.4655176988234 -0.281347296788561 0.778444037096668 NA NA
"LOC101928855" 0.2505194197927 -0.719593974607057 6.56302487834992 -0.109643645719042 0.912691995026666 NA NA
"LOC101928861" 0.142630997115167 0 6.56302487840246 0 1 NA NA
"LOC101928869" 0.0874721434647323 -2.39364988769457 6.52473932197815 -0.36685755086517 0.71372527655387 NA NA
"LOC101928880" 1.46938506710997 -1.58981446995883 1.55662029130903 -1.02132451878928 0.307100713618645 1 NA
"LOC101928882" 1.00141833892974 -2.72294204670597 2.92821435768709 -0.92989846851811 0.352423656023485 NA NA
"LOC101928891" 0.501723301405745 -1.47834813953504 2.58391201856169 -0.57213563345626 0.567230090008603 NA NA
"LOC101928894" 0.040207097806145 -0.719722737710409 6.56302487845748 -0.109663265192371 0.912676434780837 NA NA
"LOC101928896" 0.0638484427382369 0 6.56302487845524 0 1 NA NA
"LOC101928909" 8.33869936516603 -0.00298965863423457 1.04205044230981 -0.00286901527301086 0.997710860149371 1 NA
"LOC101928911" 1.28611205805709 -1.21747880201439 2.12968755761289 -0.571670148356891 0.567545461811431 1 NA
"LOC101928937" 0.359797115875947 0 6.56302487831609 0 1 NA NA
"LOC101928940" 0.547131722209665 0.00994679190855724 2.65573410928628 0.00374540202416212 0.9970116085378 NA NA
"LOC101928943" 0.227564983949177 -0.401779882317653 6.55693420878447 -0.0612755701863502 0.951139746401157 NA NA
"LOC101928961" 1.7662960617253 -0.71260610708313 2.20792393765224 -0.322749391376619 0.746885043236358 1 NA
"LOC101928988" 0.157906856252779 -1.91876949741634 6.52191460730147 -0.294203406967061 0.768602477411806 NA NA
"LOC101928992" 0.265196245644182 2.63063032203186 6.5274877210871 0.403008084340564 0.686942277226361 NA NA
"LOC101929010" 0.0839006384109469 0.578568611912127 6.56302487845748 0.0881557852707864 0.929752858684314 NA NA
"LOC101929034" 5.55866952412332 0.40177519168497 1.33460529647394 0.301044205913516 0.763380785684977 1 NA
"LOC101929064" 0.246191155220771 0 6.56302487841141 0 1 NA NA
"LOC101929076" 1.57865840041787 -0.278903789755693 1.96991263383306 -0.141581806708353 0.887410338296419 1 NA
"LOC101929080" 0.318036459261969 0 6.56302487833274 0 1 NA NA
"LOC101929084" 0 NA NA NA NA NA NA
"LOC101929086" 3.74148338781042 2.7682619814958 1.46628423484321 1.88794363037791 0.0590335183826969 1 NA
"LOC101929106" 1.63931388020869 1.81259673030589 1.80565172047172 1.00384626213097 0.315452721835194 1 NA
"LOC101929124" 0.0935276920389128 0 6.56302487842281 0 1 NA NA
"LOC101929125" 4.12181494697269 0.105455717223012 1.34684494984494 0.0782983351091397 0.937590741789319 1 NA
"LOC101929144" 0.063310173200556 0 6.56302487845748 0 1 NA NA
"LOC101929148" 0.172112551140337 0 6.56302487841623 0 1 NA NA
"LOC101929153" 0 NA NA NA NA NA NA
"LOC101929154" 0.0753618430454928 0.578551443007413 6.56302487844809 0.0881531692660929 0.929754937859499 NA NA
"LOC101929164" 0.0625333580502495 0.578549178328331 6.56302487845288 0.0881528241996721 0.929755212114983 NA NA
"LOC101929172" 0 NA NA NA NA NA NA
"LOC101929173" 0.0216961505220889 0 6.56302487845748 0 1 NA NA
"LOC101929181" 1.37191963694423 -0.271888235869726 1.88141307816816 -0.14451278085855 0.885095564721718 1 NA
"LOC101929207" 1.60811392693611 -2.13447091563569 2.54335268743315 -0.839235126996833 0.401337379101787 1 NA
"LOC101929217" 0.203577060322101 0 6.56302487840624 0 1 NA NA
"LOC101929224" 1.7554863069028 -2.35510162775475 1.87867261048273 -1.25359874552576 0.209987887428717 1 NA
"LOC101929225" 4.64794347844 0.181420424405558 0.94863204731637 0.191244249990064 0.848334236871097 1 NA
"LOC101929239" 2.62416789781289 -1.07632523070798 1.80208704340392 -0.597265950414325 0.550329833737576 1 NA
"LOC101929241" 2.519343993 0.26437796172616 1.92458774288059 0.137368619697462 0.890739433730225 1 NA
"LOC101929259" 0.96138895101447 -0.144416140358376 1.22677187064273 -0.117720453015207 0.90628916030203 NA NA
"LOC101929260" 3.5219547575914 2.54787858021287 2.68369613563712 0.949391604503688 0.342421478723379 1 NA
"LOC101929265" 0.0641279592210818 0 6.5630248784315 0 1 NA NA
"LOC101929268" 0.147053848481658 -0.719659201198254 6.5630248784461 -0.109653584212627 0.912684112782182 NA NA
"LOC101929282" 0.105062139363256 0 6.56302487845428 0 1 NA NA
"LOC101929284" 0.184122498898631 0 6.56302487842002 0 1 NA NA
"LOC101929295" 1.72016983923589 -1.28620274772698 1.40317265595643 -0.916638976869366 0.359331852805137 1 NA
"LOC101929312" 0.0885107277057449 0 6.56302487845339 0 1 NA NA
"LOC101929319" 0.0924652814026977 -0.719686646305384 6.56302487844595 -0.109657765989727 0.912680796206718 NA NA
"LOC101929335" 0.526776921971504 0.313954342883106 2.31783615099672 0.135451482516613 0.892254921985449 NA NA
"LOC101929344" 0.360106545238242 1.15563368405972 6.56302487832213 0.176082478047099 0.860229146338012 NA NA
"LOC101929369" 1.55622615386425 -2.09087228665406 2.61746310323806 -0.798816336347757 0.424396916531899 1 NA
"LOC101929371" 0.134878034071308 -2.02483674533718 6.53676586403024 -0.309761246992066 0.756742523445141 NA NA
"LOC101929372" 4.15943837636437 -0.281635276362123 1.09980832821128 -0.256076690035774 0.797891620672805 1 NA
"LOC101929374" 6.16818909996526 -0.0152586798290691 0.878543857975897 -0.0173681480902092 0.986142919463242 1 NA
"LOC101929380" 0.405443441637873 -1.97885016880649 6.53848605384527 -0.302646538129837 0.762159244364316 NA NA
"LOC101929384" 2.58827937693203 -0.696584651847059 1.53133636717436 -0.454886768693678 0.649190702297066 1 NA
"LOC101929395" 0.295807755110465 1.61714055587611 5.35896430329114 0.301763636470384 0.762832253217188 NA NA
"LOC101929406" 1.64639024181004 0.675895213983798 1.33675115928037 0.505625306020054 0.61311971306444 1 NA
"LOC101929412" 0.0428404165047414 0 6.56302487845748 0 1 NA NA
"LOC101929413" 0.0433931266302163 0.578540993469317 6.56302487845748 0.0881515770827449 0.929756203311632 NA NA
"LOC101929420" 0.0680970838628648 0 6.56302487845748 0 1 NA NA
"LOC101929427" 3.73083182892486 0.474263712281861 1.33674457689401 0.354790077685474 0.722746862311407 1 NA
"LOC101929452" 0.0698223571771676 0 6.56302487845351 0 1 NA NA
"LOC101929454" 0.0195982185069705 0 6.56302487845748 0 1 NA NA
"LOC101929478" 0.207527773659425 0.578645381256234 6.56302487842515 0.0881674825214261 0.929743561828704 NA NA
"LOC101929486" 7.01553779805835 -1.61558390670453 0.993978485301845 -1.62537110268933 0.104083509394069 1 NA
"LOC101929512" 0.895388113715594 1.9688421214419 3.9885118633067 0.493628247556375 0.621568747619487 NA NA
"LOC101929526" 0.205989290071303 -0.719670449200782 6.5630248783921 -0.109655298057791 0.912682753528101 NA NA
"LOC101929528" 0 NA NA NA NA NA NA
"LOC101929539" 3.96850146114861 -1.76286354824136 1.25244613064152 -1.40753642421203 0.159268384349476 1 NA
"LOC101929551" 0.855433509170403 -0.71961591582013 4.87457931083097 -0.14762626063365 0.882637729186123 NA NA
"LOC101929555" 3.83966574109978 0.11340967027388 1.56463189533352 0.0724832918286541 0.942217301680578 1 NA
"LOC101929570" 0.548321793646714 -0.719658146854795 4.50357426490623 -0.159797108812589 0.873040901649355 NA NA
"LOC101929572" 0 NA NA NA NA NA NA
"LOC101929584" 2.25399589832468 2.37893233357259 2.04151559518802 1.16527757083016 0.243906655016415 1 NA
"LOC101929591" 0 NA NA NA NA NA NA
"LOC101929596" 2.03684351878752 -0.262117755207657 2.04953585307205 -0.127891275878277 0.898235015190667 1 NA
"LOC101929608" 0 NA NA NA NA NA NA
"LOC101929613" 1.0461398241083 1.60429462754891 2.14452810717133 0.748087480030748 0.45440739326104 NA NA
"LOC101929625" 0 NA NA NA NA NA NA
"LOC101929631" 0.019530778071571 0 6.56302487845748 0 1 NA NA
"LOC101929633" 2.2430640709777 -0.988082203143779 1.79215386287671 -0.55133781959867 0.581402117329692 1 NA
"LOC101929645" 0.0864342938902825 0 6.56302487845355 0 1 NA NA
"LOC101929653" 0.451999373487134 -1.28977884622348 3.94192505777999 -0.327195171729078 0.743520272497043 NA NA
"LOC101929657" 2.88921731621129 -0.514552751335489 1.0501378358444 -0.489985917821678 0.624143863766949 1 NA
"LOC101929663" 0 NA NA NA NA NA NA
"LOC101929681" 0 NA NA NA NA NA NA
"LOC101929685" 0.065687703716043 0 6.5630248784301 0 1 NA NA
"LOC101929690" 0.805478326218271 -2.15005844876669 2.15119440477964 -0.999471941722037 0.317566124623584 NA NA
"LOC101929694" 0.0637442378660284 0 6.56302487845355 0 1 NA NA
"LOC101929696" 0.64166867253873 -2.8047697180383 2.35116963899285 -1.19292528770479 0.232898634570413 NA NA
"LOC101929701" 0 NA NA NA NA NA NA
"LOC101929717" 7.1395202595693 -0.741379639707437 0.997793215474724 -0.74301932325197 0.457469981633198 1 NA
"LOC101929723" 0.408205587355058 0.18227527963341 3.93902024608352 0.0462742682814699 0.963091648269811 NA NA
"LOC101929733" 0.456036509936322 -2.83981336026051 6.50370819110094 -0.436645260952243 0.662368632951185 NA NA
"LOC101929746" 0.782025897380113 -0.296413330271715 2.00059210007432 -0.148162801532958 0.882214287829148 NA NA
"LOC101929753" 0.0407049101898333 0 6.56302487845748 0 1 NA NA
"LOC101929760" 4.76275662013957 -0.170069270470433 1.22839015710203 -0.138448903621675 0.889885649618939 1 NA
"LOC101929765" 0.615361519751476 -0.894144258475259 1.95224847465874 -0.458007405349135 0.646947120979238 NA NA
"LOC101929829" 0 NA NA NA NA NA NA
"LOC101930452" 14.7463862133924 0.544299901473526 0.848688261508151 0.641342559052584 0.521300143954292 1 NA
"LOC102031319" 0.271250052744107 0.578656719378217 6.56302487838185 0.0881692100976597 0.92974218876953 NA NA
"LOC102060414" 5.99522781543131 -2.79490273683383 0.991388520218448 -2.81918004882484 0.0048146503252782 0.690832544136476 NA
"LOC102467074" 1.1910974397756 2.86174791578533 2.20788420870959 1.29614945588922 0.194923999139527 1 NA
"LOC102467075" 0 NA NA NA NA NA NA
"LOC102467079" 0.02405768720889 -0.719736546931813 6.56302487845748 -0.109665369286391 0.912674766021403 NA NA
"LOC102467080" 2.16837717361229 0.599176156754585 1.95829070561166 0.305968952943295 0.759628284813326 1 NA
"LOC102467081" 1.15524999348765 -0.948206826418444 1.66473217798922 -0.569585209534276 0.568959062408456 1 NA
"LOC102467146" 6.9304640078935 0.836260433554497 1.16571230316892 0.71738149394252 0.473138735229298 1 NA
"LOC102467212" 6.10916174954989 -0.414212372702587 0.871797102330297 -0.475124741290611 0.634698064721588 1 NA
"LOC102467213" 0.872623385458934 -1.24007066379478 2.0658668432381 -0.60026650209994 0.548328639588688 NA NA
"LOC102467216" 0.0421968789013462 0 6.56302487845632 0 1 NA NA
"LOC102467217" 0.0831033858610159 0.578558097423969 6.56302487843604 0.0881541831914918 0.929754132001359 NA NA
"LOC102467223" 0.0195982185069705 0 6.56302487845748 0 1 NA NA
"LOC102467224" 0.267618698563602 2.36076658030721 6.53326025640614 0.361345865258066 0.717840911063904 NA NA
"LOC102467225" 0.0666578150114252 -0.719704325562101 6.56302487845748 -0.109660459756059 0.912678659776264 NA NA
"LOC102467226" 0.0213933024287167 0.578522581321009 6.56302487845748 0.0881487716464333 0.929758433046077 NA NA
"LOC102467655" 0 NA NA NA NA NA NA
"LOC102477328" 5.1612719013958 -1.23273642442426 1.0632293948881 -1.15942658315423 0.246282346279209 1 NA
"LOC102503427" 0.895049269209655 0.0158441371754852 2.64747681882027 0.00598461790594464 0.995224994273883 NA NA
"LOC102546228" 0 NA NA NA NA NA NA
"LOC102546229" 0.234640544547682 0 6.56302487835825 0 1 NA NA
"LOC102577424" 11.2362493979575 -0.177725873119818 0.56786823797794 -0.312970265343001 0.754303252934595 1 NA
"LOC102577426" 0.665131558247815 2.62701885177554 4.04889570074756 0.648823542500861 0.516452438576405 NA NA
"LOC102606466" 0.381138131329727 -0.38157772614462 6.23427067998281 -0.0612064739777503 0.951194773913067 NA NA
"LOC102659288" 2.33688389423119 -1.67009120567974 1.20144327955275 -1.39007078744612 0.164507382983627 1 NA
"LOC102723318" 1.80032694572297 -0.356972026524032 1.66863752537506 -0.213930240148348 0.830601457866089 1 NA
"LOC102723320" 0.019530778071571 0 6.56302487845748 0 1 NA NA
"LOC102723344" 2.56622741788451 -0.419526264792208 2.05044153683545 -0.204602890282687 0.837882397056597 1 NA
"LOC102723362" 0 NA NA NA NA NA NA
"LOC102723373" 1.0911202593061 -2.66712698848861 2.48998609614545 -1.07114131786414 0.284105892532414 NA NA
"LOC102723376" 0.501448440670989 1.15556919943268 6.56302487837945 0.176072652602531 0.860236865319302 NA NA
"LOC102723385" 9.9544874938695 0.705515357118853 0.871522840797614 0.809520214608683 0.418215980118944 1 NA
"LOC102723426" 0.0222388622921277 0 6.56302487845748 0 1 NA NA
"LOC102723427" 0.206450780411256 0 6.56302487836165 0 1 NA NA
"LOC102723448" 0 NA NA NA NA NA NA
"LOC102723483" 3.41375400012758 -0.661543489034042 1.11891567296475 -0.591236234345681 0.554362147759648 1 NA
"LOC102723487" 6.10350518254343 3.18162094359763 1.58909975441827 2.00215306481017 0.0452682718280976 1 NA
"LOC102723505" 0.337801457783586 -1.54671263833151 5.27981150296351 -0.292948458001456 0.769561548653118 NA NA
"LOC102723517" 0.272724102092716 0.434284657206476 6.48975813115615 0.0669184657470598 0.946646612448645 NA NA
"LOC102723544" 0.326238216750939 -1.96328811639587 6.53908398988824 -0.30023901198269 0.763994849644011 NA NA
"LOC102723562" 0.620355003241697 -1.32029504503453 2.66552246898782 -0.495323172246934 0.620372016524052 NA NA
"LOC102723578" 0 NA NA NA NA NA NA
"LOC102723590" 0.119969671442914 0.578578108405607 6.56302487838377 0.0881572322407665 0.9297517086468 NA NA
"LOC102723605" 0.179835234350951 0 6.56302487839703 0 1 NA NA
"LOC102723617" 7.95863306109577 -0.52206064610837 0.983892976142939 -0.530607148101569 0.595691041240184 1 NA
"LOC102723631" 0 NA NA NA NA NA NA
"LOC102723641" 2.00338291021354 -0.335571047779722 1.33492837906078 -0.251377566799367 0.80152221007387 1 NA
"LOC102723680" 0 NA NA NA NA NA NA
"LOC102723737" 0 NA NA NA NA NA NA
"LOC102723742" 0.407614715901976 -0.719684656646038 4.44041102049846 -0.162076135142384 0.871245899100672 NA NA
"LOC102723809" 1.73395352446795 0.957311876035961 2.14453763329165 0.446395465938542 0.655311607406416 1 NA
"LOC102723824" 2.00586955340632 0.22920144766712 1.73558307867097 0.132060199528237 0.894936676303527 1 NA
"LOC102723854" 0.37958073737969 -0.797865240369028 3.46199040047154 -0.230464313321133 0.817730990997841 NA NA
"LOC102723859" 0 NA NA NA NA NA NA
"LOC102724020" 0.0428746156826713 0.578536390542415 6.56302487845748 0.0881508757404542 0.92975676073185 NA NA
"LOC102724034" 0.415745595393922 -1.53984339980339 5.09764328318045 -0.302069665189022 0.762598956580869 NA NA
"LOC102724050" 5.3787015563788 -1.1020578929402 1.09831979222302 -1.00340347205217 0.315666229558227 1 NA
"LOC102724058" 2.91372628890795 0.0984871960863343 1.0704566013323 0.0920048472434624 0.926694188385886 1 NA
"LOC102724084" 9.53130504119549 -0.86644058957234 0.90144557452105 -0.961167944091014 0.336467731437359 1 NA
"LOC102724153" 0.126974175003422 -0.719668427961448 6.56302487845429 -0.109654990083009 0.912682997783507 NA NA
"LOC102724163" 0.621627533653088 -3.01007784741911 4.33733155166957 -0.69399302579496 0.487686582629574 NA NA
"LOC102724188" 0 NA NA NA NA NA NA
"LOC102724190" 4.34400953054315 -0.840756593854317 1.34986455397648 -0.622845152409984 0.533386283531532 1 NA
"LOC102724224" 1.42123843160514 -2.85260961586284 2.28615948217748 -1.24777367375343 0.21211395224813 1 NA
"LOC102724321" 0 NA NA NA NA NA NA
"LOC102724386" 0.700118797474376 -0.719731294761137 3.14011553638251 -0.229205354523447 0.818709311048484 NA NA
"LOC102724421" 0.0643622967707806 -0.719707087353498 6.56302487845748 -0.109660880566805 0.912678326030634 NA NA
"LOC102724467" 7.25554791107895 -0.879965863224563 0.967031802664177 -0.909965795127165 0.362840548896233 1 NA
"LOC102724484" 4.78874321264862 0.322851742541541 1.59202198274234 0.202793520467231 0.839296422630562 1 NA
"LOC102724550" 0.81662605119757 2.25285211010399 2.92878541351322 0.769210369496338 0.441768435594393 NA NA
"LOC102724555" 0.0267473251137505 0 6.56302487845748 0 1 NA NA
"LOC102724558" 0 NA NA NA NA NA NA
"LOC102724631" 0 NA NA NA NA NA NA
"LOC102724651" 0.182131739781436 0 6.56302487839622 0 1 NA NA
"LOC102724663" 2.34741328402081 -1.23648095515644 1.11760047387079 -1.10637118009972 0.268565894325906 1 NA
"LOC102724678" 0.0841931983929546 0 6.56302487843238 0 1 NA NA
"LOC102724849" 0 NA NA NA NA NA NA
"LOC102724862" 0 NA NA NA NA NA NA
"LOC102724933" 0.0248194190545009 -0.719736546931813 6.56302487845748 -0.109665369286391 0.912674766021403 NA NA
"LOC102724958" 0.02405768720889 -0.719736546931813 6.56302487845748 -0.109665369286391 0.912674766021403 NA NA
"LOC102800310" 0.264831748076728 -2.80710254813569 6.5144298573024 -0.43090533010944 0.666537207703349 NA NA
"LOC102800315" 0.204277107754054 0 6.56302487838155 0 1 NA NA
"LOC102800447" 1.13787027056177 0.478897089032225 2.3838408446251 0.200893063021386 0.840782192047489 1 NA
"LOC103021295" 0 NA NA NA NA NA NA
"LOC103191607" 0.0817863759141544 0 6.56302487845748 0 1 NA NA
"LOC103312105" 0.14880700057236 -0.142744582107107 6.56302487841086 -0.0217498157864168 0.982647525905451 NA NA
"LOC115110" 0.212779456850177 -1.36990813082844 6.5616493456676 -0.208774967795702 0.834623913525329 NA NA
"LOC145474" 3.36037811460866 -0.815369875226333 1.84332661958655 -0.442336082256122 0.658246024374286 1 NA
"LOC146481" 0.0986625519564557 0 6.56302487840967 0 1 NA NA
"LOC146513" 0 NA NA NA NA NA NA
"LOC148696" 0.0734775132642099 0 6.56302487842392 0 1 NA NA
"LOC149684" 0.262534023406414 -0.21602935664057 6.56164913142185 -0.0329230277806333 0.97373596923455 NA NA
"LOC149950" 1.585365514605 -1.73851569257832 2.13424458723827 -0.814581282283104 0.41531202820363 1 NA
"LOC150381" 0.841866509253271 -0.10086586112698 3.56601890220857 -0.0282852850456037 0.977434616737774 NA NA
"LOC150935" 0.244662505831897 -0.719602726491321 6.5549603541134 -0.109779874723384 0.912583952205964 NA NA
"LOC151475" 2.59854576038295 -0.472575040365303 1.42151653121217 -0.33244428044908 0.739553807008823 1 NA
"LOC152225" 0.338369747149315 -2.85046062698177 6.51350936554539 -0.437622864574341 0.661659693718601 NA NA
"LOC152578" 3.23459114331982 -2.97213500155018 1.29395438926603 -2.29693954145947 0.0216222188966474 1 NA
"LOC152586" 0.0651084451034457 0 6.56302487845561 0 1 NA NA
"LOC153910" 0.565753800571985 -1.37313993637371 3.98474407778572 -0.344599279042471 0.730395647869279 NA NA
"LOC154449" 0.0496388381090019 -1.55568467479987 6.55693734806325 -0.237257822092715 0.812456781057001 NA NA
"LOC154872" 0.0214813132539546 0 6.56302487845748 0 1 NA NA
"LOC157273" 1.49888372628437 1.39537589334423 2.23330231828508 0.624803852984723 0.532099801576891 1 NA
"LOC158434" 0.105369157604214 -0.719680389668129 6.56302487843085 -0.109656812673884 0.912681552283214 NA NA
"LOC1720" 0.0205700278107664 0 6.56302487845748 0 1 NA NA
"LOC200726" 9.75038313793113 -0.827981372587541 1.07786214924375 -0.768170005012669 0.442386191078708 1 NA
"LOC200772" 0.409061391042989 0.434279644932817 6.56302487838519 0.0661706534685071 0.947241960691787 NA NA
"LOC221122" 0.062972201858657 0.57855019976382 6.56302487845748 0.0881529798344749 0.929755088417932 NA NA
"LOC253044" 4.71502999030097 -0.894630045876143 1.28463624535519 -0.696407289698406 0.4861737991302 1 NA
"LOC253573" 0.151464096947528 0.578594796366249 6.56302487841202 0.0881597749643521 0.929749687715447 NA NA
"LOC255654" 0.830420077328229 1.32401568691413 3.47931911676312 0.380538732574173 0.703545550732528 NA NA
"LOC283038" 5.74519914669735 -0.463411735485815 1.00078722569351 -0.463047212822574 0.643330525912444 1 NA
"LOC283214" 0 NA NA NA NA NA NA
"LOC283299" 1.85967596581503 1.93964554108324 1.59435603245078 1.21656988878557 0.223767905084459 1 NA
"LOC283332" 0.0605312284687349 0 6.56302487845748 0 1 NA NA
"LOC283352" 0.0267473251137505 0 6.56302487845748 0 1 NA NA
"LOC283440" 9.665735048442 3.46207430692576 1.39649205474127 2.47912209394358 0.0131706213785008 1 NA
"LOC283575" 2.34398034575143 -1.59953556215755 1.51036444334621 -1.05903947170113 0.289581803833123 1 NA
"LOC283585" 0 NA NA NA NA NA NA
"LOC283692" 4.85217876634408 -0.695304652065829 1.13561078173977 -0.612273732555283 0.540356665700836 1 NA
"LOC283710" 0.220759331274737 -0.978668611493523 6.55693604097755 -0.149257001345955 0.881350843096286 NA NA
"LOC283788" 0 NA NA NA NA NA NA
"LOC283914" 0.0327544020049138 0 6.56302487845748 0 1 NA NA
"LOC284294" 0.250385632269102 0 6.56302487835684 0 1 NA NA
"LOC284344" 0.188615642954811 0 6.56302487839001 0 1 NA NA
"LOC284379" 0.416237747609941 0 6.56302487833883 0 1 NA NA
"LOC284632" 0.125889219424251 0 6.56302487840774 0 1 NA NA
"LOC284661" 0.086146191845695 0 6.56302487845252 0 1 NA NA
"LOC284757" 2.37968963191092 0.792419720049314 1.37289333088227 0.577189576367216 0.563811397765473 1 NA
"LOC284788" 0.166491027573666 0 6.56302487840204 0 1 NA NA
"LOC284798" 4.80981751632543 -1.25298063613462 1.35765186460647 -0.922902747603716 0.356057888640169 1 NA
"LOC284801" 3.76245965014589 1.14784353940341 1.21727742995193 0.942959682944863 0.345701525320542 1 NA
"LOC284837" 4.22594885595855 -1.73249631425174 1.18537859262248 -1.46155525756445 0.143863122796908 1 NA
"LOC284933" 0 NA NA NA NA NA NA
"LOC284950" 1.8605971397584 -0.370583571471839 2.04197603538967 -0.18148282107587 0.855988616053401 1 NA
"LOC285000" 0.0404818235447327 0 6.56302487845748 0 1 NA NA
"LOC285593" 1.29498357407097 1.62124607259756 1.9639627581841 0.825497360294439 0.409089280723852 1 NA
"LOC285626" 1.90231577303771 -0.736081386843639 1.92767053759033 -0.381850203387853 0.702572478302032 1 NA
"LOC285627" 0 NA NA NA NA NA NA
"LOC285629" 0 NA NA NA NA NA NA
"LOC285692" 1.98143728131682 -1.12427141811257 1.54492567131213 -0.727718775724475 0.466785754420243 1 NA
"LOC285740" 0.280296373314045 -1.41410547038406 6.56079448200731 -0.215538754378328 0.829347300398257 NA NA
"LOC285762" 0.351906978077801 -1.41407764096333 6.56079448209021 -0.215534512599581 0.829350607139958 NA NA
"LOC285768" 0.781738630500293 0.356549065866898 4.19722483892234 0.0849487648506446 0.932302123122441 NA NA
"LOC285819" 3.42280029282984 -0.821550425905982 0.886648140973339 -0.926579990348941 0.354144647983273 1 NA
"LOC285847" 5.53078731370156 1.18459580506537 0.861730640317306 1.37467063330739 0.169233579580837 1 NA
"LOC286083" 0.415358470261863 -1.5299182230224 3.94194639934846 -0.388112386123583 0.697932866213748 NA NA
"LOC286094" 0.105269898127593 2.02571762621687 6.54209530078422 0.309643551963244 0.756832033202139 NA NA
"LOC286114" 0.216239264612801 -1.55558680795045 6.55693769126728 -0.237242883979549 0.812468369179603 NA NA
"LOC286177" 0 NA NA NA NA NA NA
"LOC286190" 5.39954123792772 -0.555087167550119 1.05435111743716 -0.52647278346836 0.598559757252638 1 NA
"LOC286238" 0.190673192296891 0 6.56302487841474 0 1 NA NA
"LOC286297" 0.531306748362955 -1.44622752725803 6.55996585797397 -0.220462660716453 0.825510849409535 NA NA
"LOC286359" 0.0214022318901934 0 6.56302487845748 0 1 NA NA
"LOC286370" 0.152409176372068 0 6.56302487841689 0 1 NA NA
"LOC338694" 0.247883771628725 -0.142690447867916 6.56302487842103 -0.0217415674191754 0.982654105594455 NA NA
"LOC338963" 1.99022349142994 0.88909630357027 1.67973034159638 0.529308950105224 0.596591147889136 1 NA
"LOC339240" 1.05544622400586 0.232190270801084 2.23998827186706 0.103656913617476 0.917441620342907 NA NA
"LOC339298" 0.497265452593326 0.578714845960423 6.56302487826582 0.088178066774804 0.929735149580238 NA NA
"LOC339568" 0.0655088040098276 0 6.563024878436 0 1 NA NA
"LOC339593" 1.06642105119004 -0.725524513673287 2.09967820592588 -0.345540812694847 0.729687833380856 NA NA
"LOC339622" 2.29316043849116 -0.559157703492428 2.06791882740267 -0.270396350225573 0.786855347661733 1 NA
"LOC339666" 1.29674048402347 -1.54783915161028 2.32811431475408 -0.664846713840931 0.506148540727209 1 NA
"LOC339807" 0.0213759864070273 0 6.56302487845748 0 1 NA NA
"LOC339975" 1.76456298371869 1.01034076932976 1.73259465835659 0.583137414430272 0.559800798665883 1 NA
"LOC340017" 0 NA NA NA NA NA NA
"LOC340074" 0 NA NA NA NA NA NA
"LOC340107" 0.190999731279056 0 6.56302487838139 0 1 NA NA
"LOC340113" 0.238790117726545 -0.792941791549352 6.56164930253655 -0.120844890512942 0.903813893139237 NA NA
"LOC340357" 0 NA NA NA NA NA NA
"LOC340515" 2.66284659902512 -0.737090100182551 1.22254832824765 -0.602912852728748 0.546566665254934 1 NA
"LOC341056" 0.693598208028888 -2.11246684413905 6.53361999619927 -0.323322575443308 0.746450958651867 NA NA
"LOC344887" 0.0433256861948168 0.578536390542415 6.56302487845748 0.0881508757404542 0.92975676073185 NA NA
"LOC344967" 1.33951305833641 -0.695163910790773 1.98824856181376 -0.34963632019762 0.72661164968455 1 NA
"LOC349160" 3.19329663526795 2.19244176823836 2.2294553210556 0.98339793918825 0.325411624164551 1 NA
"LOC375196" 16.0811161600272 1.22290115396381 0.744953688371349 1.64158010498259 0.10067705351101 1 NA
"LOC387810" 0.426986950551077 0 5.16844593133947 0 1 NA NA
"LOC388242" 0 NA NA NA NA NA NA
"LOC388282" 0.0729029043387974 0 6.56302487842055 0 1 NA NA
"LOC388436" 0 NA NA NA NA NA NA
"LOC388553" 1.3419268952767 4.68673239419979 2.34582447674401 1.99790412311877 0.0457270555628494 1 NA
"LOC388813" 6.80619117602593 -1.52630351450428 1.21081326608013 -1.26056061430967 0.207467196353651 1 NA
"LOC388849" 1.65548166620591 0.137568185743221 1.4943884534785 0.092056510088125 0.926653141594242 1 NA
"LOC388942" 1.338366823232 -0.0841147164432404 2.37801917537958 -0.0353717570127726 0.97178330525261 1 NA
"LOC389033" 0.231652697043155 1.62019250105583 6.55577750498742 0.247139641304672 0.80480015572095 NA NA
"LOC389602" 0.0393992235667308 0 6.56302487845748 0 1 NA NA
"LOC389641" 0.727355951345053 -2.05025860019332 2.07818394615133 -0.986562620691144 0.323857102357876 NA NA
"LOC389831" 0 NA NA NA NA NA NA
"LOC389834" 0 NA NA NA NA NA NA
"LOC390705" 0 NA NA NA NA NA NA
"LOC391003" 0 NA NA NA NA NA NA
"LOC392196" 0.0655088040098276 0 6.563024878436 0 1 NA NA
"LOC392364" 0.912009095100761 -0.719615894745652 5.42485146975233 -0.132651723048651 0.894468824760693 NA NA
"LOC392452" 0 NA NA NA NA NA NA
"LOC400043" 16.370626535532 0.225839127874145 1.09969171546733 0.205365853627597 0.837286296532681 1 NA
"LOC400548" 0.388100787945997 -1.89078413175448 6.52266561349967 -0.289879053103873 0.771908767124819 NA NA
"LOC400553" 0.0541566338951073 0 6.56302487845748 0 1 NA NA
"LOC400558" 2.66169639131364 -1.35449256161441 1.10520390289181 -1.22555897429454 0.220364684385578 1 NA
"LOC400620" 0.279724285001723 -0.719648324247783 5.40182438485635 -0.133223198863197 0.894016864339254 NA NA
"LOC400644" 0.838768214519957 -0.293605098834741 2.54455491795648 -0.115385640436692 0.908139460210596 NA NA
"LOC400654" 0.0420177484356371 0 6.56302487845748 0 1 NA NA
"LOC400655" 2.99931034304219 0.18874282440979 1.40406550031197 0.13442593979259 0.893065770797212 1 NA
"LOC400736" 0 NA NA NA NA NA NA
"LOC400794" 0.933647064778433 -1.71167955588398 2.87818049768424 -0.594708899341505 0.552038072089979 NA NA
"LOC400867" 2.09961281426442 1.42614170472207 1.52609593548448 0.934503311070887 0.350044328818416 1 NA
"LOC400958" 1.40738315201943 -0.805848274705445 2.4201332219619 -0.33297682433043 0.739151777383197 1 NA
"LOC401010" 11.7497021350786 3.33514724902686 1.72313056057393 1.93551627795169 0.0529269731059318 1 NA
"LOC401134" 10.7351328053468 -0.0598554002843583 1.1830031631974 -0.0505961455948959 0.959647334263062 1 NA
"LOC401177" 0.202771926005703 0 6.56302487838929 0 1 NA NA
"LOC401324" 0.270506776868573 -1.44629153399192 6.55996598533339 -0.220472413610909 0.825503254564076 NA NA
"LOC401463" 7.0815696729409 0.750300364370519 1.13152461242406 0.663087975402631 0.50727421140216 1 NA
"LOC401557" 0.140827435019418 0 6.56302487840368 0 1 NA NA
"LOC402160" 7.62784274357908 0.627977768268743 0.927147657154811 0.677322283481632 0.498201495548753 1 NA
"LOC407835" 0.201808320491659 -0.142701243257075 6.56302487843599 -0.0217432122992471 0.982652793480217 NA NA
"LOC440028" 5.3524311386746 -0.276582056064797 1.21775137004132 -0.227125226765634 0.820326368468822 1 NA
"LOC440040" 12.6492199438607 0.0368372629672674 1.22152516289958 0.0301567778430577 0.97594201912399 1 NA
"LOC440117" 0.172388736044964 0 6.56302487838557 0 1 NA NA
"LOC440311" 0.0867552096743774 -0.71969795914672 6.5630248784292 -0.109659489713678 0.912679429118379 NA NA
"LOC440461" 5.95174313118944 0.0894011569466114 0.920247815932318 0.0971490020392362 0.922608066867003 1 NA
"LOC440602" 0.248472192834112 -1.44633192318155 6.55996598539582 -0.220478570529398 0.825498460011789 NA NA
"LOC440700" 7.54170480357959 0.388755771973465 0.969495174828922 0.400987835800282 0.688429079767268 1 NA
"LOC440704" 0.159763624351741 0 6.56302487839182 0 1 NA NA
"LOC440895" 0 NA NA NA NA NA NA
"LOC440896" 10.9102969588627 1.47818617949986 1.12004892164015 1.31975144204887 0.186918018659587 1 NA
"LOC441025" 0.0950253189990793 0 6.56302487844476 0 1 NA NA
"LOC441081" 8.26657922989876 -0.0316274409244964 0.816403247637772 -0.0387399744133908 0.969097702343569 1 NA
"LOC441455" 2.69834446374064 -1.28668475947734 1.43488560053087 -0.896715918677629 0.369870524092255 1 NA
"LOC441461" 11.2367309600426 -0.312010702042774 0.772414382442382 -0.403942118550659 0.686255283195661 1 NA
"LOC441601" 0 NA NA NA NA NA NA
"LOC442028" 1.51389825232161 -2.05865865926229 3.22614699123834 -0.63811682011181 0.523397638179738 1 NA
"LOC442132" 1.82736800384657 -0.444490133977346 2.19834920005402 -0.202192688025371 0.839766089192882 1 NA
"LOC442497" 3.97579725522874 0.317640582814196 1.18451895222312 0.268159983610261 0.788576175696727 1 NA
"LOC494127" 0 NA NA NA NA NA NA
"LOC494141" 2.21015334349529 -3.11188971020784 1.97693102707806 -1.57410130529807 0.115464030860779 1 NA
"LOC541473" 0.285028522680813 -0.719619620665162 6.56302487836697 -0.109647553376976 0.912688895852217 NA NA
"LOC550113" 14.4341514862229 1.35922294098548 0.733258029730905 1.8536761765627 0.0637855020202465 1 NA
"LOC554223" 2.45257168813611 -1.06753994573695 1.77064220482688 -0.602911160045079 0.546567791368568 1 NA
"LOC574538" 7.98549614004383 -0.779639771395076 0.828667917837332 -0.940834989038539 0.346789427328624 1 NA
"LOC606724" 0 NA NA NA NA NA NA
"LOC613038" 0 NA NA NA NA NA NA
"LOC63930" 0.727050297118829 -3.30337758304291 3.02819674303395 -1.09087284062437 0.275328839321499 NA NA
"LOC641367" 0.466475681493165 0.578720415434307 6.56302487826908 0.0881789153886215 0.929734475111625 NA NA
"LOC641515" 2.95924583065768 0.254994156663325 1.29844029050289 0.196384969357786 0.84430885991322 1 NA
"LOC641746" 6.00868968431425 -1.90144330574004 1.11321751626165 -1.70806089372845 0.0876250441475812 1 NA
"LOC642423" 4.44016613048743 0.630840332151032 0.797127961239757 0.791391549193556 0.428715539874502 1 NA
"LOC642426" 2.78153818653007 0 6.56302487837174 0 1 1 NA
"LOC642929" 0.0204361640667308 0 6.56302487845748 0 1 NA NA
"LOC642943" 0.645517906210387 3.04200357415636 3.90108582979051 0.77978381068322 0.435518137106744 NA NA
"LOC643339" 2.1206896902953 0.867880788415371 1.25213224137445 0.693122307483043 0.488232799463891 1 NA
"LOC643387" 2.43983223518428 -0.645625973559564 1.54745384655172 -0.417218242080855 0.676518783316325 1 NA
"LOC643441" 0.0851348856701202 -1.97900389319403 6.53848605534969 -0.302670048760727 0.762141325387238 NA NA
"LOC643486" 0 NA NA NA NA NA NA
"LOC643623" 0.51782700906846 0.5786603770987 6.56302487839322 0.0881697674198623 0.929741745815829 NA NA
"LOC643733" 0.508124871642339 2.04273611843214 6.54159569811601 0.312268781609425 0.75483626329231 NA NA
"LOC643802" 0.0252143945310499 0 6.56302487845748 0 1 NA NA
"LOC644050" 2.29145103386428 -0.905032491474786 2.02509609878177 -0.446908416849562 0.654941186549344 1 NA
"LOC644145" 3.87200006486238 -0.14884467793053 1.45583619899375 -0.102239989659145 0.918566186888004 1 NA
"LOC644189" 3.16145815373521 -1.43915765835311 1.20472870237747 -1.19459066220719 0.23224699933624 1 NA
"LOC644669" 0.335981171117535 1.39398155304536 5.29275955864191 0.263375189747529 0.792261411449154 NA NA
"LOC644762" 0.0200386227979942 -0.719736546931814 6.56302487845748 -0.109665369286391 0.912674766021403 NA NA
"LOC644936" 0.578957847105595 -0.208346138159497 3.84671717247116 -0.0541620630834301 0.956806045569782 NA NA
"LOC645354" 0 NA NA NA NA NA NA
"LOC645355" 0.44600172136402 0 6.56302487834928 0 1 NA NA
"LOC645382" 0 NA NA NA NA NA NA
"LOC645638" 0.967955997443136 3.14328836478343 2.227400745153 1.41119121542159 0.158188239691265 NA NA
"LOC645752" 4.26273744710131 0.148750117613219 1.42975630143845 0.104038791410511 0.917138564497436 1 NA
"LOC645949" 0.0604475231649694 0 6.56302487845748 0 1 NA NA
"LOC646268" 0.686422932953387 -2.34544075872672 3.44038654618145 -0.681737568509553 0.495404907441759 NA NA
"LOC646522" 0.10558843005338 0 6.56302487841981 0 1 NA NA
"LOC646736" 0.130349965304813 0.578588489613185 6.56302487845148 0.0881588140116422 0.929750451471026 NA NA
"LOC646743" 0 NA NA NA NA NA NA
"LOC646813" 0 NA NA NA NA NA NA
"LOC646862" 2.0475919818617 -0.539885937238991 1.83937409747759 -0.293516113975596 0.769127684443446 1 NA
"LOC646938" 5.96888368277507 -0.205719809189579 0.950198188613256 -0.216502001008665 0.828596465568382 1 NA
"LOC647323" 0.362113964197143 -1.67089032173209 5.17728878457433 -0.322734618688934 0.746896231971661 NA NA
"LOC648691" 0.0216961505220889 0 6.56302487845748 0 1 NA NA
"LOC649133" 0.240904379137734 -2.81604268866858 6.50404795742083 -0.432967700592613 0.665038235061878 NA NA
"LOC649324" 0 NA NA NA NA NA NA
"LOC649330" 0 NA NA NA NA NA NA
"LOC649352" 0 NA NA NA NA NA NA
"LOC650226" 6.83523224126238 -1.19346991330324 1.03765588984008 -1.15015962901456 0.250078130501614 1 NA
"LOC650293" 0.435429692683066 0.434339027445286 5.19686132731245 0.0835771824740809 0.933392609198164 NA NA
"LOC653486" 0 NA NA NA NA NA NA
"LOC653786" 4.09203099710034 -0.853831316781373 1.00460852685352 -0.849914463154729 0.395372643874561 1 NA
"LOC727751" 0 NA NA NA NA NA NA
"LOC727924" 0.019530778071571 0 6.56302487845748 0 1 NA NA
"LOC728040" 0.0662317509262918 0.578554802690722 6.56302487845748 0.0881536811767657 0.929754530997818 NA NA
"LOC728228" 1.02234396112215 -1.84773118846368 1.9043268423282 -0.970280493554705 0.331906697646957 NA NA
"LOC728463" 9.54064572678944 0.793969430960627 1.0958184025838 0.724544713876451 0.468731386500463 1 NA
"LOC728637" 1.63207689163311 1.8903102551462 1.8142035811896 1.04195045955465 0.297434647864461 1 NA
"LOC729080" 0.0481233115207777 0 6.56302487845748 0 1 NA NA
"LOC729159" 3.48265991316417 -0.341248978181848 1.44258067637012 -0.236554519113976 0.813002407264554 1 NA
"LOC729296" 0.0585923342147129 0 6.56302487843723 0 1 NA NA
"LOC729609" 1.64106920062114 0.705191892769093 2.42330415297651 0.29100428516285 0.771048042186688 1 NA
"LOC729739" 1.51018535607449 -2.78367156693551 1.77671236283878 -1.56675420577804 0.117172155198014 1 NA
"LOC729930" 0.15713328074429 0.578609900639866 6.56302487845438 0.0881620763833111 0.929747858570996 NA NA
"LOC729950" 2.70674360509445 -0.611199642272669 1.31389797023321 -0.465180444843966 0.641802241379412 1 NA
"LOC729966" 0.319359833383712 0.948154864390696 5.28966973985441 0.179246514625844 0.857744141720951 NA NA
"LOC729987" 7.42353339021643 -0.178010352115594 1.2737210389501 -0.139756152777632 0.888852658214353 1 NA
"LOC730159" 0.271322017880253 0 6.56302487838462 0 1 NA NA
"LOC730668" 1.82078635005268 1.05279624749389 2.08967271304739 0.503809156773928 0.614395492436277 1 NA
"LOC731157" 9.36675612636948 0.0493177824523034 0.604588911324723 0.0815724230605595 0.934986731401988 1 NA
"LOC731424" 2.35666198182196 -1.40581668491673 1.30551239451312 -1.07683135818946 0.281555613283921 1 NA
"LOC79999" 0 NA NA NA NA NA NA
"LOC90246" 7.66477143712018 0.741774468705136 0.94867173178696 0.781908476716068 0.434268362959363 1 NA
"LOC93432" 9.65190813118905 0.177698303368611 0.941693273307512 0.18870083115756 0.850327300122472 1 NA
"LOXHD1" 6.44572652745802 0.588803197269326 1.19607975308782 0.492277538976196 0.622523156256347 1 NA
"LPO" 4.63904990101465 -0.655197889273033 1.13455979929182 -0.577490838016646 0.563607926062848 1 NA
"LPP-AS1" 0.0198684454951598 0 6.56302487845748 0 1 NA NA
"LRCOL1" 0.722684606280907 1.15571640859517 3.22110222268027 0.358795321817979 0.719748212620459 NA NA
"LRIT1" 1.97691052165513 -1.94689731068758 2.27026141640107 -0.857565255094677 0.391132567522682 1 NA
"LRMP" 5.90448923644631 0.97791319091617 0.878412650461751 1.11327311873539 0.26559114778386 1 NA
"LRRC10" 0.409947533700388 -1.40690597869532 6.56098215277157 -0.214435269893395 0.830207639879509 NA NA
"LRRC14B" 1.65112687140302 -0.922833824372731 2.1851131047605 -0.422327714918848 0.672785831431937 1 NA
"LRRC15" 0.866368279285065 1.34702813267556 2.13282775801976 0.631569111762791 0.527668475506589 NA NA
"LRRC18" 0.581533391378711 -1.49906850368255 2.81496969173152 -0.532534509371735 0.59435584722206 NA NA
"LRRC19" 0.77671035691046 0.434369846729008 2.80153184739691 0.155047263564971 0.876784056865055 NA NA
"LRRC2" 7.23152988221322 0.795940489329646 0.781386403030728 1.01862597844353 0.308380566224781 1 NA
"LRRC2-AS1" 0.413573049544536 -0.719584908307813 6.56302487836082 -0.109642264298034 0.912693090635853 NA NA
"LRRC25" 1.39625754730763 -1.88653694844247 1.68912572656718 -1.11687183421005 0.264049129034795 1 NA
"LRRC30" 0.0821990076124486 -0.719699875089649 6.56302487843351 -0.109659781643465 0.912679197588404 NA NA
"LRRC31" 0.676900270503473 0.434351841938201 3.08162549388677 0.140948938409243 0.887910280760756 NA NA
"LRRC37A11P" 0.749011984271 1.70416015361572 2.67532235149791 0.636992455380776 0.524129757956224 NA NA
"LRRC37A5P" 0.0223039813230588 0 6.56302487845748 0 1 NA NA
"LRRC38" 5.07499689779797 -0.628698962333295 1.15635750489118 -0.543689092407852 0.586655439663378 1 NA
"LRRC3C" 1.03035087071851 -0.00409507391077118 2.52752147090891 -0.00162019352076901 0.998707273169839 NA NA
"LRRC52" 0.24437081649139 0 6.56302487840817 0 1 NA NA
"LRRC69" 13.9864744156776 0.517691993174727 0.834179616928528 0.620600147341028 0.53486274270498 1 NA
"LRRC71" 2.39677500600506 0.8777263034258 1.35631976679668 0.647138178557105 0.517542517948179 1 NA
"LRRC72" 0.183075049140311 0.578622634395932 6.56302487839794 0.0881640166107638 0.92974631649818 NA NA
"LRRC74" 0.0423532773633551 0 6.56302487845748 0 1 NA NA
"LRRC8E" 7.26601748507204 -0.574313001191878 1.1665915831957 -0.492299969813457 0.622507301473463 1 NA
"LRRIQ4" 5.96972629448483 -0.170690507747363 0.948539274207111 -0.17995091230149 0.857191105302634 1 NA
"LRTM1" 5.97183442424134 0.57158746217265 1.46414418702885 0.390390145476422 0.696248073715553 1 NA
"LSAMP-AS1" 2.57960429543583 -0.327670680400733 1.24210330728167 -0.263803081820816 0.791931659724237 1 NA
"LSP1" 5.39109859230406 0.987892735174662 1.19117415123204 0.82934366410896 0.40690996979331 1 NA
"LSP1P3" 0 NA NA NA NA NA NA
"LST1" 1.68154952299714 2.12402213415531 2.04484623543339 1.03871973224683 0.298935101388622 1 NA
"LTB" 1.38392259617848 -2.41455316208451 1.55314835057046 -1.55461850195936 0.120036954644897 1 NA
"LTBR" 3.39287022845775 -1.08807612773862 1.50841258887294 -0.721338535467679 0.47070125314552 1 NA
"LTF" 1.25073706621871 -0.964380292068904 2.57187053549823 -0.374972331910977 0.707681043800981 1 NA
"LUCAT1" 0.849276446768024 0.956502491938777 2.44176150442681 0.391726419719812 0.695260366909039 NA NA
"LUZP4" 0.238243319445351 0.57860462270045 6.56302487839041 0.0881612721910562 0.929748497734803 NA NA
"LUZP6" 0 NA NA NA NA NA NA
"LY6D" 0.040134653688653 0 6.56302487845748 0 1 NA NA
"LY6G6D" 1.01800387406637 0.269151088898739 2.0541760760718 0.131026299076288 0.89575450309359 NA NA
"LY6G6E" 2.35113208475409 1.60522009641748 2.2912088273135 0.700599647348446 0.483552898566736 1 NA
"LY6G6F" 0.257554124635127 -0.292222744847674 4.65363702701506 -0.0627944859367581 0.949930156790339 NA NA
"LY6K" 1.1294160685746 -0.356251155566309 2.76688078355774 -0.128755513314249 0.897551107665643 NA NA
"LY75" 1.0201154569762 2.78279004974194 2.73893985229541 1.01600991617606 0.309624664499564 NA NA
"LY75-CD302" 0 NA NA NA NA NA NA
"LY86" 0 NA NA NA NA NA NA
"LY86-AS1" 0.828857602605941 -2.84718049742426 2.17036608938207 -1.31184343109364 0.189572967529696 NA NA
"LY9" 0.573720355806623 -0.719540728839236 6.56302487831343 -0.10963553272773 0.912698429467033 NA NA
"LY96" 1.86371935124703 0.0714051467279353 2.11730316129172 0.0337245738037686 0.973096783053925 1 NA
"LYG2" 2.51504967305414 1.69627720223813 1.38131972905894 1.22801199936076 0.219442463542096 1 NA
"LYL1" 3.77954352696681 -0.0767203751357083 1.13852743038461 -0.067385618552722 0.946274717896894 1 NA
"LYPD2" 0 NA NA NA NA NA NA
"LYPD4" 0.428556065907596 4.2872961633399 6.50828629657885 0.658744248173833 0.510060013781063 NA NA
"LYPD5" 7.94317255427534 0.613069780355166 0.74293691400057 0.825197629572484 0.409259398990367 1 NA
"LYPD8" 0 NA NA NA NA NA NA
"LYPLA2P2" 0.239957403807637 0.578634288176386 5.4644338957884 0.105890985088566 0.915668846710558 NA NA
"LYVE1" 1.54538291396969 1.25026729544904 2.26511665033423 0.551965963988899 0.580971672659172 1 NA
"LYZ" 14.0264600283518 0.419147180389519 0.692694864418934 0.605096416791137 0.545114934956039 1 NA
"LYZL1" 0.07217306162667 -2.11267805512157 6.53361993514128 -0.323354905258334 0.74642647698498 NA NA
"LYZL2" 0.121959160949314 0 6.56302487843471 0 1 NA NA
"LYZL4" 0.544769636540315 -2.9618750551122 2.06067966370411 -1.43732920127342 0.150624475264913 NA NA
"LYZL6" 0.0650884515662667 0 6.56302487842978 0 1 NA NA
"LZTS1-AS1" 0.238909484788764 -1.47222393059012 6.55931246488639 -0.22444790341538 0.822408799805556 NA NA
"MACC1-AS1" 0.794914252712495 1.62792162226091 2.98014705560829 0.546255467225132 0.584890343119942 NA NA
"MACROD2-AS1" 0.139797809532145 0 6.5630248784132 0 1 NA NA
"MACROD2-IT1" 0.684495450882906 -0.142684660383002 3.76654625156197 -0.0378820943254928 0.969781689459498 NA NA
"MAFIP" 0 NA NA NA NA NA NA
"MAG" 0.281562666607789 0 6.56302487837131 0 1 NA NA
"MAGEA1" 0.0211374424640271 0.57852258132101 6.56302487845748 0.0881487716464334 0.929758433046077 NA NA
"MAGEA10" 0.173556706761163 0 6.56302487840203 0 1 NA NA
"MAGEA10-MAGEA5" 0.17054129841025 -0.142722564937605 6.56302487838087 -0.0217464610575749 0.982650201958863 NA NA
"MAGEA11" 0.135787202857078 0 6.56302487840156 0 1 NA NA
"MAGEA2B" 0.155545380037096 0 6.56302487837216 0 1 NA NA
"MAGEA3" 49.4247053536867 4.82159343720593 0.760679998714284 6.33853058494436 2.31966797135181e-10 2.41746028951248e-07 NA
"MAGEA4" 4735.05693962755 11.1878636921489 1.04882558406843 10.6670392695331 1.45178798593926e-26 4.79114231826387e-23 NA
"MAGEA5" 0 NA NA NA NA NA NA
"MAGEA6" 38.156464129161 5.89750177324888 0.862038260604871 6.84134572995722 7.84526607813307e-12 9.70900710081956e-09 NA
"MAGEA8" 0.567909204089302 1.91502746854329 6.51321798983587 0.294021706556077 0.76874131666129 NA NA
"MAGEA8-AS1" 3.61602800174928 -1.24035768194096 1.36874474300211 -0.906200873670902 0.364829540686209 1 NA
"MAGEA9" 0 NA NA NA NA NA NA
"MAGEA9B" 0 NA NA NA NA NA NA
"MAGEB1" 0 NA NA NA NA NA NA
"MAGEB10" 0.0240436908299171 0 6.56302487845748 0 1 NA NA
"MAGEB16" 0 NA NA NA NA NA NA
"MAGEB17" 7.36353260364102 -1.07823659067306 0.991794489177037 -1.08715727143004 0.276967310730963 1 NA
"MAGEB18" 0.0252143945310499 0 6.56302487845748 0 1 NA NA
"MAGEB2" 0.684334091235631 0 6.5630248783763 0 1 NA NA
"MAGEB3" 0.0817525009300859 0 6.56302487845748 0 1 NA NA
"MAGEB4" 0 NA NA NA NA NA NA
"MAGEB5" 0 NA NA NA NA NA NA
"MAGEB6" 0 NA NA NA NA NA NA
"MAGEC1" 0.351040316379653 0 6.25672600467407 0 1 NA NA
"MAGEC2" 0.558146145327395 -1.47211266181615 6.55931246469467 -0.224430939940696 0.822421998060306 NA NA
"MAGED4" 11.2035390452945 -0.161798302255067 2.33275365162743 -0.0693593608318603 NA NA NA
"MAGED4B" 0 NA NA NA NA NA NA
"MAGI1-AS1" 0 NA NA NA NA NA NA
"MAGI2-AS2" 0 NA NA NA NA NA NA
"MAGOH2" 2.35630252872815 -1.08359426230878 1.25764881104877 -0.8616032176782 0.388905899753564 1 NA
"MAL" 8.24701895754553 1.86860632957476 1.52155799829351 1.22808748116764 0.219414129974835 1 NA
"MALL" 6.60003903651551 0.622803365257695 0.866549638029848 0.718716318056142 0.472315726911136 1 NA
"MANSC4" 3.72508599858152 -0.0139053673436029 1.05412555143157 -0.013191376800153 0.989475109359928 1 NA
"MAP3K19" 4.67436154471173 -0.413339199693332 1.93429285102204 -0.213690082902872 0.830788745418789 1 NA
"MARCO" 1.02809213979038 0.0786148139661831 2.53304844671661 0.031035653529677 0.975241105954477 NA NA
"MARK2P9" 1.01555829647741 1.25528330859615 3.25909723217491 0.385162889957246 0.700116735864064 NA NA
"MARVELD3" 5.81748385567454 0.809731959805334 0.964391177101049 0.83963020300474 0.401115759320334 1 NA
"MAS1" 0.342629767521436 -1.48437034797759 4.46589436219788 -0.332379189383033 0.739602950635726 NA NA
"MAS1L" 0.0237949081232458 0.57852258132101 6.56302487845748 0.0881487716464334 0.929758433046077 NA NA
"MATN4" 7.02165571898391 -0.597809389485828 1.13250184709791 -0.527866149638292 0.597592240665371 1 NA
"MB" 4.04727059823986 2.52108823553768 1.66377550265585 1.5152814977221 0.12970113185127 1 NA
"MB21D1" 11.4588099986042 -0.322489791045266 0.670919255584963 -0.480668557893889 0.630752081180639 1 NA
"MBD3L1" 0 NA NA NA NA NA NA
"MBD3L2" 0.0424073373002785 0 6.56302487845474 0 1 NA NA
"MBD3L3" 0 NA NA NA NA NA NA
"MBD3L4" 0 NA NA NA NA NA NA
"MBD3L5" 0 NA NA NA NA NA NA
"MBL2" 0 NA NA NA NA NA NA
"MBOAT4" 0.667762528507818 -0.76082910931365 4.25852700664338 -0.178660158342719 0.858204554798719 NA NA
"MC2R" 1.7441699477464 0.899499925129559 1.19601081925359 0.752083434906488 0.452000885035092 1 NA
"MC3R" 0.171957803370284 -0.719640762199208 6.56302487843331 -0.109650774685315 0.912686341024552 NA NA
"MC5R" 14.4840341079864 1.87542980168706 0.867174053793147 2.16269132302063 0.0305649289229742 1 NA
"MCCD1" 0.112335675773084 1.62957323928346 6.55549482071352 0.248581271719485 0.80368469684439 NA NA
"MCEMP1" 0.912299454060265 -2.12374586928604 2.51262116398354 -0.845231226946695 0.397981750554586 NA NA
"MCHR2" 2.94430055344691 -1.89757879653032 1.6227212154372 -1.1693806542235 0.242250300668151 1 NA
"MCHR2-AS1" 0 NA NA NA NA NA NA
"MCIDAS" 2.56758350132894 0.627366164161756 2.15214601221923 0.291507249322194 0.770663400356337 1 NA
"MCOLN2" 2.95462461464392 -1.5066479347415 1.40586513041865 -1.07168739172928 0.283860465780437 1 NA
"MCOLN3" 9.07898890531544 0.0273262033581921 0.876810815595212 0.0311654496867059 0.975137593677743 1 NA
"MDS2" 0.126118523222126 -0.719669682779094 6.56302487838778 -0.109655181279136 0.912682846145481 NA NA
"MEDAG" 9.43562847815788 0.507902157425057 1.01390204395605 0.500938094022691 0.616414691679669 1 NA
"MEF2B" 2.87924883921404 0.731516313870321 1.17929311564327 0.620300673485489 0.535059851613128 1 NA
"MEFV" 1.04205103074629 -0.843494914661184 1.86174535880492 -0.45306674764729 0.650500678739626 NA NA
"MEG8" 0.623238066248253 -0.831817643156236 3.83158932311121 -0.217094676127975 0.828134562868325 NA NA
"MEG9" 4.65425084564812 -0.719408005685262 1.20322381383634 -0.5979004050722 0.549906389585611 1 NA
"MEI1" 9.46116235964296 0.376142548051608 0.719440646009215 0.522826379268526 0.601095080608619 1 NA
"MEIOB" 9.61848700763993 -0.0450886957496127 0.821701646922339 -0.0548723443825275 0.956240164658977 1 NA
"MEIS1-AS3" 10.3070132973784 0.168486615409509 1.49649899141114 0.112587189417771 0.910357841831569 1 NA
"MEOX1" 4.94822676595082 0.452931066266945 1.95474708546661 0.231708270412296 0.816764607327865 1 NA
"MEP1A" 0.661936505205596 1.1557068776328 3.88007742448358 0.297856653668867 0.765812572453494 NA NA
"MEP1B" 7.36306439683168 4.26795906609678 1.12785475733327 3.78413890471859 0.000154241666498284 0.0526575730746985 NA
"MEPE" 0.120274439665477 -2.52827185270317 6.52105542114156 -0.387708996385216 0.698231397421735 NA NA
"METTL21C" 0.168893279728614 -1.94696020378414 6.53971858870162 -0.297713147343651 0.765922108078129 NA NA
"METTL24" 7.76383100849565 -0.766302469038074 0.940189963656647 -0.815050679819769 0.415043301164943 1 NA
"METTL7B" 2.27530318040582 2.78748443896927 1.84911568998479 1.50746892369519 0.131690503610711 1 NA
"MFAP5" 6.46253288162625 2.10046945309022 1.28970578587569 1.62864234315583 0.103388754937616 1 NA
"MFRP" 0 NA NA NA NA NA NA
"MFSD6L" 0.0211374424640271 0.57852258132101 6.56302487845748 0.0881487716464334 0.929758433046077 NA NA
"MFSD7" 3.79389014396853 -1.03403917869396 1.33180229333935 -0.776420932645503 0.437500489024875 1 NA
"MGC16025" 5.86875337499171 0.0980599764160399 1.18424944490508 0.0828034810047134 0.934007801194122 1 NA
"MGC27382" 0.277625075736351 -1.31391241347046 6.5226652229793 -0.201437965701744 0.840356131245412 NA NA
"MGC34796" 0 NA NA NA NA NA NA
"MGC39584" 0 NA NA NA NA NA NA
"MGC45922" 2.3333306019389 0.889218293415872 1.80376646042121 0.492978616094362 0.622027696905837 1 NA
"MGC70870" 0 NA NA NA NA NA NA
"MIA" 9.04982633244248 1.50931107621654 1.13631900172295 1.32824591855635 0.184096879422772 1 NA
"MIA-RAB4B" 2.3624010149375 0.0559799705909509 1.32573606818568 0.0422255771222711 0.966318873145064 1 NA
"MIA2" 0.358516783747475 0 6.24168089970833 0 1 NA NA
"MICALCL" 4.74456941867302 0.497779152020079 1.03944475594177 0.478889473610433 0.632017259882237 1 NA
"MILR1" 0.101340767209407 0 6.56302487842244 0 1 NA NA
"MIMT1" 66.8828481858667 0 6.56302487837039 0 1 1 NA
"MINOS1-NBL1" 2.37211613453268 0.209713762909368 1.3427402705466 0.156183416487537 0.875888448044893 1 NA
"MINOS1P1" 7.16010947078992 0.695240448762729 1.23327603896749 0.563734660202098 0.572934725294506 1 NA
"MIOX" 3.11859644022392 -1.29654101976695 1.35810066999473 -0.954672248097763 0.33974346833258 1 NA
"MIR1-1" 0 NA NA NA NA NA NA
"MIR1-2" 0 NA NA NA NA NA NA
"MIR100" 0 NA NA NA NA NA NA
"MIR101-1" 0.583437052830442 -0.719657227044623 4.4302822824379 -0.162440490507212 0.8709589874215 NA NA
"MIR101-2" 0.342173270072658 0.578602507316541 6.56302487838353 0.0881609498727133 0.929748753910149 NA NA
"MIR103A1" 0.404203630915413 -0.142624761248745 6.56302487835281 -0.021731558830315 0.982662089406671 NA NA
"MIR103B1" 0 NA NA NA NA NA NA
"MIR103B2" 0.314347013413279 -0.737317520595625 3.38352613966272 -0.217913942485198 0.82749616365626 NA NA
"MIR105-1" 0 NA NA NA NA NA NA
"MIR105-2" 0 NA NA NA NA NA NA
"MIR106A" 0.394219387635776 0 6.5630248783515 0 1 NA NA
"MIR106B" 3.24803698621011 -0.93380402388997 1.5436535954031 -0.604931071757794 0.545224796648453 1 NA
"MIR107" 0.888917699240511 1.76393321285252 6.53046347989628 0.27010842619099 0.787076839810701 NA NA
"MIR10A" 0 NA NA NA NA NA NA
"MIR10B" 0.973655530126764 2.36764302429082 3.21376392570905 0.736719646813648 0.461292856584464 NA NA
"MIR1178" 0.0413059174721779 0.578536390542415 6.56302487845748 0.0881508757404541 0.92975676073185 NA NA
"MIR1179" 4.10479158230991 3.59302666496177 1.94658827266361 1.84580720813922 0.0649202036187231 1 NA
"MIR1180" 5.71323416741613 -0.399092995396887 1.08314149595776 -0.368458781134584 0.712531174428301 1 NA
"MIR1181" 0 NA NA NA NA NA NA
"MIR1182" 0 NA NA NA NA NA NA
"MIR1184-1" 0 NA NA NA NA NA NA
"MIR1184-2" 0 NA NA NA NA NA NA
"MIR1184-3" 0 NA NA NA NA NA NA
"MIR1185-1" 0 NA NA NA NA NA NA
"MIR1185-2" 0 NA NA NA NA NA NA
"MIR1193" 0 NA NA NA NA NA NA
"MIR1197" 0 NA NA NA NA NA NA
"MIR1199" 0 NA NA NA NA NA NA
"MIR1200" 0.0211374424640271 0.57852258132101 6.56302487845748 0.0881487716464334 0.929758433046077 NA NA
"MIR1203" 0 NA NA NA NA NA NA
"MIR1204" 13.8847618553487 -0.397506112346469 1.08103471891138 -0.367708923120215 0.713090286333011 1 NA
"MIR1205" 0.763511590954079 -1.36977182287611 6.56164940950437 -0.208754192336462 0.834640132628706 NA NA
"MIR1206" 0.547800357496839 0 6.56302487835211 0 1 NA NA
"MIR1207" 0.551978829080197 0 6.56302487836875 0 1 NA NA
"MIR1208" 2.21328827124189 3.36070233643199 1.32287486588642 2.5404536914987 0.0110708753452037 1 NA
"MIR122" 0 NA NA NA NA NA NA
"MIR1224" 0 NA NA NA NA NA NA
"MIR1225" 0 NA NA NA NA NA NA
"MIR1226" 0 NA NA NA NA NA NA
"MIR1227" 0.0201684750081508 0 6.56302487845748 0 1 NA NA
"MIR1228" 0 NA NA NA NA NA NA
"MIR1229" 0 NA NA NA NA NA NA
"MIR1231" 0 NA NA NA NA NA NA
"MIR1233-1" 0 NA NA NA NA NA NA
"MIR1233-2" 0 NA NA NA NA NA NA
"MIR1234" 0 NA NA NA NA NA NA
"MIR1236" 0 NA NA NA NA NA NA
"MIR1237" 0 NA NA NA NA NA NA
"MIR1238" 0 NA NA NA NA NA NA
"MIR124-1" 5.40677232746968 0.242124603770123 1.67633835742086 0.144436594616044 0.88515572143717 1 NA
"MIR124-3" 0.669154989764699 0.578665131419381 3.56383207950021 0.162371604079767 0.871013230747103 NA NA
"MIR1243" 0.967108611308063 0 6.56302487825815 0 1 NA NA
"MIR1244-1" 0 NA NA NA NA NA NA
"MIR1244-2" 0 NA NA NA NA NA NA
"MIR1244-3" 0 NA NA NA NA NA NA
"MIR1245A" 0.12976720474969 0.578572534248934 6.56302487840939 0.0881563829130504 0.929752383684101 NA NA
"MIR1245B" 0 NA NA NA NA NA NA
"MIR1246" 0 NA NA NA NA NA NA
"MIR1248" 0.795332001648673 0.584080797318311 1.83556089849001 0.31820289798001 0.750331034657719 NA NA
"MIR1250" 7.49249770273863 -0.678667089261446 1.09193723680388 -0.62152573095494 0.534253769961358 1 NA
"MIR1251" 6.42610634809524 2.4426073508834 1.67909952911357 1.45471266505143 0.145748824865941 1 NA
"MIR1252" 0.98920440473692 -0.796188752400709 3.94776538493645 -0.201680868736207 0.840166219802373 NA NA
"MIR1253" 0.423945509422473 -0.719710469776396 3.88284021285362 -0.185356705484272 0.852949263961406 NA NA
"MIR1256" 11.4158443038345 0.823199894583556 0.894751661418921 0.920031702738729 0.357556192487661 1 NA
"MIR1257" 1.22299453357594 1.00005850252309 1.8221358144507 0.548838618171041 0.58311620538579 1 NA
"MIR1258" 0 NA NA NA NA NA NA
"MIR125A" 0.164341015347272 -0.719664872571365 6.56302487840542 -0.109654448353427 0.912683427430326 NA NA
"MIR125B1" 6.68504793761646 0.942963287670927 1.25567395528726 0.750961890784146 0.452675591118195 1 NA
"MIR125B2" 1.82322248599663 -0.352710990324055 1.62786484193624 -0.216670930680294 0.828464803798899 1 NA
"MIR126" 0.163822994620477 0.578619213745101 6.56302487841098 0.0881634954102437 0.929746730742965 NA NA
"MIR1260A" 0.179904825472997 -2.04752220356121 6.53593321356077 -0.313271592083134 0.754074330901822 NA NA
"MIR1260B" 2.56576854941011 -1.71468740410389 1.21354964434392 -1.41295200579198 0.157669836282624 1 NA
"MIR1262" 0.476736941018742 0 6.56302487838008 0 1 NA NA
"MIR1264" 0 NA NA NA NA NA NA
"MIR1265" 0.180957386952979 0 6.56302487840854 0 1 NA NA
"MIR1266" 0 NA NA NA NA NA NA
"MIR127" 0.108480752610445 0 6.56302487840601 0 1 NA NA
"MIR1270" 0 NA NA NA NA NA NA
"MIR1272" 0.0271574405714156 0 6.56302487845748 0 1 NA NA
"MIR1273H" 0.108312749226492 0.578584239751685 6.56302487842668 0.0881581664658242 0.929750966133986 NA NA
"MIR1275" 0.39172611292126 1.77635749632978 6.55012803754169 0.271194316530714 0.786241583999631 NA NA
"MIR1276" 1.08793591121803 -1.51563219874574 2.23829505634345 -0.677136910279255 0.498319092109104 NA NA
"MIR1277" 0.196032774091743 0 6.56302487839448 0 1 NA NA
"MIR1278" 0.0938953234132221 0 6.56302487845748 0 1 NA NA
"MIR128-1" 1.04664445687227 0.57865492919353 2.57121203885717 0.225051423394363 0.82193927009753 NA NA
"MIR128-2" 0.384019138230176 1.05480989145318 6.23906618417148 0.169065347331822 0.865745241344501 NA NA
"MIR1283-1" 0 NA NA NA NA NA NA
"MIR1283-2" 0 NA NA NA NA NA NA
"MIR1284" 0.255089115347476 1.15559522702587 6.5489216883352 0.176455801736672 0.859935868890538 NA NA
"MIR1286" 1.07136160693129 -2.77654631885728 2.17829741891886 -1.27464059533034 0.202436481883701 NA NA
"MIR1287" 0.0245578732805821 0 6.56302487845748 0 1 NA NA
"MIR1288" 0.339264500885841 0 6.56302487834448 0 1 NA NA
"MIR1289-2" 0 NA NA NA NA NA NA
"MIR129-1" 0 NA NA NA NA NA NA
"MIR129-2" 0 NA NA NA NA NA NA
"MIR1291" 1.3088952393108 -0.269408620858144 2.09312794938509 -0.128711014029166 0.897586319972361 1 NA
"MIR1292" 0 NA NA NA NA NA NA
"MIR1293" 0.067088618173326 1.15548367607486 6.56302487845748 0.17605962151197 0.86024710271324 NA NA
"MIR1295A" 0 NA NA NA NA NA NA
"MIR1295B" 0 NA NA NA NA NA NA
"MIR1296" 1.80454966093142 0.586443996597495 2.12869802077345 0.275494218002991 0.782936567388592 1 NA
"MIR1297" 0.175167209909448 0 6.56302487839275 0 1 NA NA
"MIR1298" 0.0204361640667308 0 6.56302487845748 0 1 NA NA
"MIR1301" 1.11652217751441 -1.72408585578978 2.32788262389677 -0.740624049550976 0.458921421880033 NA NA
"MIR1305" 0.39286698891837 -0.253114659946206 6.13575638842588 -0.0412523972470071 0.967094682232215 NA NA
"MIR1306" 0 NA NA NA NA NA NA
"MIR1307" 5.3040760294046 0.448381471495497 1.1575490806531 0.387354177019014 0.698494022408805 1 NA
"MIR130A" 2.03906017685096 -0.154862518971249 1.54604317505371 -0.100167007927103 0.920211738109493 1 NA
"MIR132" 4.87073615462575 0.248202013529585 0.81968580411617 0.302801405469269 0.762041212264393 1 NA
"MIR1322" 0 NA NA NA NA NA NA
"MIR1323" 0 NA NA NA NA NA NA
"MIR1324" 0.0195982185069705 0 6.56302487845748 0 1 NA NA
"MIR133A1" 0 NA NA NA NA NA NA
"MIR133A1HG" 7.31483172114744 0.403563706764653 1.83916619052119 0.219427536698187 0.82631702147833 1 NA
"MIR133A2" 0 NA NA NA NA NA NA
"MIR133B" 2.63682774707717 2.40269721676914 3.00524149509782 0.799502209951661 0.423999265733886 1 NA
"MIR134" 0 NA NA NA NA NA NA
"MIR1343" 0.147688439362382 0 6.56302487841118 0 1 NA NA
"MIR135A1" 0.429234027079292 -2.91036150833665 5.16280113910917 -0.563717530448756 0.572946384919343 NA NA
"MIR136" 0.15231903555153 0.908157089163629 6.55549740097892 0.13853366626734 0.889818664286569 NA NA
"MIR137" 0 NA NA NA NA NA NA
"MIR138-1" 6.45797814141406 0.104770684612599 1.08226248842773 0.0968070923023537 0.922879591549463 1 NA
"MIR138-2" 2.05788064387726 -0.991194955839219 1.50658681221948 -0.657907627891023 0.510597488870415 1 NA
"MIR139" 0 NA NA NA NA NA NA
"MIR140" 0.136446546951807 2.19176990106267 6.5374619130377 0.335263123551299 0.73742660871399 NA NA
"MIR141" 0.0445941223905726 -0.719722737710408 6.56302487845748 -0.109663265192371 0.912676434780837 NA NA
"MIR142" 0.0207201282714848 0 6.56302487845748 0 1 NA NA
"MIR143" 0 NA NA NA NA NA NA
"MIR143HG" 0.537997159484017 2.61119783869332 5.11186266627658 0.510811422208118 0.609483110245434 NA NA
"MIR144" 0 NA NA NA NA NA NA
"MIR145" 0.0813933159152872 0 6.56302487843492 0 1 NA NA
"MIR1468" 0.183902246725684 1.15555725688904 6.56302487842581 0.176070832930655 0.860238294875744 NA NA
"MIR1469" 0.887694983714325 -0.254903579117937 2.21781500888527 -0.114934554097935 0.90849699636015 NA NA
"MIR146A" 0 NA NA NA NA NA NA
"MIR146B" 0 NA NA NA NA NA NA
"MIR1470" 0.107800986499895 -1.97899059571497 6.53848605409711 -0.302668015094245 0.762142875371363 NA NA
"MIR1471" 0 NA NA NA NA NA NA
"MIR147A" 0 NA NA NA NA NA NA
"MIR147B" 0 NA NA NA NA NA NA
"MIR148A" 0 NA NA NA NA NA NA
"MIR148B" 1.41521652938135 2.34375954622816 1.9211920393138 1.21995068596333 0.222483569734522 1 NA
"MIR150" 0 NA NA NA NA NA NA
"MIR152" 0.286502504315892 -2.40489021929737 6.3559237730475 -0.378369896362727 0.705155828043166 NA NA
"MIR153-1" 7.9702736176949 -0.0837690705928502 1.03739471546303 -0.0807494672415608 0.935641196060486 1 NA
"MIR153-2" 0.133563968774593 1.15553688751163 6.56302487841751 0.176067729273984 0.860240733147372 NA NA
"MIR1537" 0.115927567984924 1.77623709053677 6.55013225858512 0.271175759574731 0.786255855758628 NA NA
"MIR1538" 0.614381080771479 -0.14263841498736 5.04458655133628 -0.0282755412234083 0.977442388074759 NA NA
"MIR1539" 1.76896604305938 -0.846312810358671 2.10853164101667 -0.401375437719589 0.688143730445241 1 NA
"MIR154" 0 NA NA NA NA NA NA
"MIR155" 0 NA NA NA NA NA NA
"MIR155HG" 0.174262465505746 0 6.56302487841216 0 1 NA NA
"MIR15A" 0.103325180028862 0.578582421133532 6.56302487845748 0.0881578893648072 0.929751186371121 NA NA
"MIR15B" 0 NA NA NA NA NA NA
"MIR16-1" 0.0205364351816825 0 6.56302487845748 0 1 NA NA
"MIR16-2" 0.0841931983929546 0 6.56302487843238 0 1 NA NA
"MIR17" 0 NA NA NA NA NA NA
"MIR181A1" 0.0436633536184056 0.578533628751018 6.56302487845748 0.0881504549297079 0.929757095188266 NA NA
"MIR181A1HG" 11.3930590791585 2.06846340132983 0.945109489305147 2.1885965856195 0.0286261742153706 1 NA
"MIR181A2" 0.910472064245074 -2.07720842472086 3.19800453867818 -0.649532669387463 0.51599413719545 NA NA
"MIR181B1" 1.05547004308738 -1.65559451301427 2.07728387950356 -0.796999644271024 0.42545123791795 NA NA
"MIR181B2" 0.652550306038662 0.226083665722459 2.17985493288255 0.103715005210689 0.917395518440488 NA NA
"MIR181C" 0.896486518530584 -0.362404414888711 3.03549976119318 -0.119388714676182 0.904967401730539 NA NA
"MIR181D" 3.51675413859821 0.430979812515546 1.30484235322198 0.330292629949779 0.741178861211644 1 NA
"MIR182" 0.241852762821225 0 6.56302487837449 0 1 NA NA
"MIR1827" 0.0211374424640271 0.57852258132101 6.56302487845748 0.0881487716464334 0.929758433046077 NA NA
"MIR183" 0 NA NA NA NA NA NA
"MIR184" 0 NA NA NA NA NA NA
"MIR185" 0.106436779879551 0 6.5630248784465 0 1 NA NA
"MIR187" 0 NA NA NA NA NA NA
"MIR188" 0 NA NA NA NA NA NA
"MIR18A" 0 NA NA NA NA NA NA
"MIR18B" 0.346937330331732 -0.216870385389129 5.32497047416672 -0.0407270587585871 0.967513489717352 NA NA
"MIR1908" 5.18493795354815 0.762127107582544 1.16714155593216 0.652986009887942 0.513765297751973 1 NA
"MIR1909" 0 NA NA NA NA NA NA
"MIR190A" 0.104067961567653 0.578581399698042 6.56302487845288 0.0881577337300042 0.929751310068118 NA NA
"MIR190B" 0 NA NA NA NA NA NA
"MIR191" 0.36962626781477 -0.142696517412942 3.94723241141548 -0.036151030023026 0.97116193282139 NA NA
"MIR1910" 0.326402069047102 0 6.56302487838168 0 1 NA NA
"MIR1911" 0 NA NA NA NA NA NA
"MIR1912" 0 NA NA NA NA NA NA
"MIR1913" 0.465380426819139 0 6.56302487835549 0 1 NA NA
"MIR192" 0.106833215531776 -0.142755198453447 6.56302487845748 -0.0217514333858505 0.9826462355531 NA NA
"MIR193A" 0.0467859479117447 -0.719722737710409 6.56302487845748 -0.109663265192371 0.912676434780837 NA NA
"MIR193B" 0.0695897992985318 0 6.56302487845338 0 1 NA NA
"MIR194-1" 0 NA NA NA NA NA NA
"MIR194-2" 0.0965942290663115 0 6.56302487843773 0 1 NA NA
"MIR195" 0 NA NA NA NA NA NA
"MIR196A1" 0 NA NA NA NA NA NA
"MIR196A2" 0 NA NA NA NA NA NA
"MIR196B" 0 NA NA NA NA NA NA
"MIR197" 5.55361446858356 -1.05129286925577 1.03880541865614 -1.0120209717579 0.311528026211459 1 NA
"MIR1972-1" 0 NA NA NA NA NA NA
"MIR1972-2" 0 NA NA NA NA NA NA
"MIR1973" 0 NA NA NA NA NA NA
"MIR1976" 0.0195982185069705 0 6.56302487845748 0 1 NA NA
"MIR198" 0 NA NA NA NA NA NA
"MIR199A1" 0.0452718258207523 -0.719722737710408 6.56302487845748 -0.109663265192371 0.912676434780837 NA NA
"MIR199A2" 0 NA NA NA NA NA NA
"MIR199B" 0.0516887657269351 0 6.56302487842055 0 1 NA NA
"MIR19A" 0 NA NA NA NA NA NA
"MIR19B1" 0 NA NA NA NA NA NA
"MIR19B2" 0.105206531964385 0.578572534562098 6.56302487843503 0.0881563829604224 0.92975238364645 NA NA
"MIR200A" 0 NA NA NA NA NA NA
"MIR200B" 0 NA NA NA NA NA NA
"MIR200C" 0 NA NA NA NA NA NA
"MIR202" 0 NA NA NA NA NA NA
"MIR202HG" 0.334980608869019 0.434327263097813 3.93650540054234 0.110333206462253 0.912145123070255 NA NA
"MIR203A" 0 NA NA NA NA NA NA
"MIR203B" 0 NA NA NA NA NA NA
"MIR204" 0 NA NA NA NA NA NA
"MIR205" 0 NA NA NA NA NA NA
"MIR2052" 0.167852357570815 0 6.56302487840134 0 1 NA NA
"MIR2053" 0 NA NA NA NA NA NA
"MIR2054" 0 NA NA NA NA NA NA
"MIR205HG" 0.366884555339825 0.57861302502397 6.56302487839963 0.0881625524425961 0.92974748020395 NA NA
"MIR206" 0.0212141386118623 0 6.56302487845748 0 1 NA NA
"MIR208A" 0 NA NA NA NA NA NA
"MIR208B" 0 NA NA NA NA NA NA
"MIR20A" 0 NA NA NA NA NA NA
"MIR20B" 0.0420494849238348 0 6.56302487845748 0 1 NA NA
"MIR211" 0 NA NA NA NA NA NA
"MIR2110" 0 NA NA NA NA NA NA
"MIR2113" 0 NA NA NA NA NA NA
"MIR2114" 0 NA NA NA NA NA NA
"MIR2116" 0.519169608849767 -0.142646185217263 5.11540558419638 -0.0278856061106779 0.97775338863991 NA NA
"MIR2117" 0.0621495337895527 0.57855019976382 6.56302487845748 0.0881529798344749 0.929755088417932 NA NA
"MIR212" 0.0639045467405169 -1.44639396317642 6.55996592918425 -0.220488029784064 0.82549109385726 NA NA
"MIR214" 0 NA NA NA NA NA NA
"MIR215" 0.89357131661513 -0.71962696200295 6.56302487837484 -0.109648671967422 0.912688008695247 NA NA
"MIR216A" 0.396316521581844 1.77634658559662 6.55012841999379 0.271192634967957 0.786242877250718 NA NA
"MIR216B" 2.5874588017372 6.6980593337448 4.41302494072873 1.51779321977699 NA NA NA
"MIR217" 0.305167775542639 0 6.56302487834582 0 1 NA NA
"MIR218-1" 1.202466051605 -0.719679157796853 3.75072527213583 -0.191877331870546 0.847838294055081 1 NA
"MIR218-2" 0.442386442714829 0.948219767540038 5.25161606198609 0.180557709540829 0.856714753090469 NA NA
"MIR219A2" 8.06543261823081 -1.17430755603141 1.16641094399292 -1.00677000852844 0.31404531028902 1 NA
"MIR219B" 3.92558311703199 -1.06782404698252 1.16036367701175 -0.920249459835258 0.35744241331273 1 NA
"MIR22" 0 NA NA NA NA NA NA
"MIR221" 4.41657863413627 0.176447254871329 1.38929353361489 0.127005021330676 0.898936424288783 1 NA
"MIR222" 0.0198684454951598 0 6.56302487845748 0 1 NA NA
"MIR223" 0 NA NA NA NA NA NA
"MIR2276" 0.200940336360567 0.578610900285726 6.56302487839851 0.0881622286988675 0.929747737512149 NA NA
"MIR2277" 0 NA NA NA NA NA NA
"MIR2278" 0.125114231051134 0 6.56302487842244 0 1 NA NA
"MIR2355" 0.97033172788081 -0.945653411800421 2.09457395190497 -0.451477691174556 0.651645300119996 NA NA
"MIR2392" 0 NA NA NA NA NA NA
"MIR23A" 0.124615265525653 0 6.56302487843264 0 1 NA NA
"MIR23B" 1.59749458828005 -0.400510589338412 1.67026911422026 -0.239788059258572 0.810494564287561 1 NA
"MIR23C" 0.922564060921922 1.91964055867388 2.22738874048818 0.861834543642864 0.388778572986579 NA NA
"MIR24-1" 3.53990223031369 0.126792741941747 1.47939681555719 0.0857057015456618 0.931700369630814 1 NA
"MIR24-2" 0 NA NA NA NA NA NA
"MIR2467" 0.870069164569494 1.15570820744552 2.70937995836636 0.42655818866482 0.669701157028972 NA NA
"MIR2681" 0.949100747333056 0.434386031072032 6.56302487826724 0.0661868633944167 0.947229055333472 NA NA
"MIR26A1" 0.29658828816102 -1.53569090396064 6.41574572539477 -0.239362806708825 0.8108242677571 NA NA
"MIR26A2" 0.907614200855963 -0.231073206429549 1.97672744464276 -0.116896847390769 0.906941796443912 NA NA
"MIR26B" 0.0971844481404859 0 6.56302487845748 0 1 NA NA
"MIR27A" 0 NA NA NA NA NA NA
"MIR27B" 2.59536411415294 0.562563043485342 1.75866137587174 0.319881388881068 0.749058246729181 1 NA
"MIR2861" 0.024264797050476 0 6.56302487845748 0 1 NA NA
"MIR2909" 0.354711373406504 0 6.5630248783215 0 1 NA NA
"MIR296" 4.2215843133253 -0.349026772792541 1.26817782859772 -0.275219109593231 0.783147906337087 1 NA
"MIR298" 2.00466086352939 -0.528713970127602 1.37171248912724 -0.385440807981561 0.699910853268711 1 NA
"MIR299" 0 NA NA NA NA NA NA
"MIR29A" 0.0195982185069705 0 6.56302487845748 0 1 NA NA
"MIR29B1" 0 NA NA NA NA NA NA
"MIR29B2" 5.97606050070534 2.49935377142955 1.44524553139026 1.72936273950993 0.0837441943064406 1 NA
"MIR300" 0 NA NA NA NA NA NA
"MIR301A" 0.417276008290961 0 6.56302487832746 0 1 NA NA
"MIR301B" 0.713667670821209 -0.719744551748814 2.67548311574709 -0.269014798677896 0.787918294622889 NA NA
"MIR302A" 0.0213933024287167 0.578522581321009 6.56302487845748 0.0881487716464333 0.929758433046077 NA NA
"MIR302B" 0.0211374424640271 0.57852258132101 6.56302487845748 0.0881487716464334 0.929758433046077 NA NA
"MIR302C" 0.0411400556215328 0 6.56302487845287 0 1 NA NA
"MIR302D" 0 NA NA NA NA NA NA
"MIR302F" 0 NA NA NA NA NA NA
"MIR3065" 0.902140361392774 -0.805432333376753 2.4521140494961 -0.328464466627181 0.742560506771106 NA NA
"MIR3074" 2.23021611180746 -0.911470296493506 1.94551496256894 -0.468498219766947 0.639428343778029 1 NA
"MIR30A" 0.22627030591843 0 6.56302487838879 0 1 NA NA
"MIR30B" 0.549392374037159 0.578630893662543 6.56302487837811 0.0881652750652893 0.929745316291613 NA NA
"MIR30C1" 0.148591714655391 0 6.56302487840611 0 1 NA NA
"MIR30C2" 7.23531548439413 2.54275081843604 1.18253792806116 2.15024884876635 0.0315355360890316 1 NA
"MIR30D" 0.0491157465611642 0 6.5630248784175 0 1 NA NA
"MIR30E" 0.126068817792823 -0.719676148431366 6.56302487842244 -0.109656166442013 0.912682064810908 NA NA
"MIR31" 0 NA NA NA NA NA NA
"MIR3115" 0.0223039813230588 0 6.56302487845748 0 1 NA NA
"MIR3117" 8.4082467205813 -0.339934938084381 1.0342588842736 -0.328674902631491 0.742401426135435 1 NA
"MIR3119-1" 0 NA NA NA NA NA NA
"MIR3119-2" 0.0252143945310499 0 6.56302487845748 0 1 NA NA
"MIR3120" 2.41752489255551 -0.45792614865549 1.33822112043961 -0.342190196867511 0.732207762188525 1 NA
"MIR3121" 0.156323638038761 0 6.56302487840156 0 1 NA NA
"MIR3122" 1.22178083580334 1.32477638398502 2.8732035361315 0.46107989473266 0.644741285672537 1 NA
"MIR3123" 0.0244925044214033 0 6.56302487845748 0 1 NA NA
"MIR3124" 1.87893645483675 -0.860111559668673 1.46920316439608 -0.585427244177102 0.558260474253337 1 NA
"MIR3125" 6.2437892061761 0.0047061041964937 1.06606905829001 0.00441444591220231 0.996477793201894 1 NA
"MIR3126" 0.407377693107912 0.578699855872933 6.12654559145216 0.0944577735094868 0.924745524275235 NA NA
"MIR3127" 0.480265900839424 -0.719580802102604 6.01324472165283 -0.119665976591889 0.904747753381398 NA NA
"MIR3128" 0.844437232723793 1.00064204365905 3.49198823232634 0.286553670025521 0.77445409320688 NA NA
"MIR3129" 0.0195982185069705 0 6.56302487845748 0 1 NA NA
"MIR3130-1" 0 NA NA NA NA NA NA
"MIR3130-2" 0 NA NA NA NA NA NA
"MIR3131" 0.156762716706156 1.47045256479963 6.53746157278645 0.224927144645973 0.822035951935969 NA NA
"MIR3132" 1.63420783341936 0.438888729680491 1.73932838668995 0.252332298511912 0.800784225051153 1 NA
"MIR3134" 0.0444176375614714 -0.719718134783506 6.56302487845748 -0.10966256385008 0.912676991016316 NA NA
"MIR3136" 1.68581894122143 -1.40991561461271 1.62745527246833 -0.866331406130946 0.386308448203407 1 NA
"MIR3138" 0.827160094995806 2.45105890247566 2.18014035557643 1.12426656210746 0.260899959224046 NA NA
"MIR3140" 0.392273328505006 -0.142670947490359 6.56302487834666 -0.0217385961709627 0.98265647574736 NA NA
"MIR3141" 0 NA NA NA NA NA NA
"MIR3142" 0 NA NA NA NA NA NA
"MIR3143" 0.752635017158997 -1.29019215287653 3.88807041844437 -0.331833535410282 0.740014960109485 NA NA
"MIR3145" 4.45332866516374 -0.535057396994481 1.76347787974795 -0.303410325209724 0.761577177941856 1 NA
"MIR3146" 0.267856382637691 0 5.40447816508829 0 1 NA NA
"MIR3147" 0 NA NA NA NA NA NA
"MIR3148" 0 NA NA NA NA NA NA
"MIR3150A" 0 NA NA NA NA NA NA
"MIR3150B" 0 NA NA NA NA NA NA
"MIR3151" 0 NA NA NA NA NA NA
"MIR3152" 0 NA NA NA NA NA NA
"MIR3153" 6.75316633751372 0.902574856672013 1.7701831907481 0.509876526559138 0.610137968005612 1 NA
"MIR3154" 0 NA NA NA NA NA NA
"MIR3155A" 0.465719756152187 2.47117591193267 6.06199996070082 0.407650268550476 0.683530453325143 NA NA
"MIR3155B" 0 NA NA NA NA NA NA
"MIR3156-1" 0 NA NA NA NA NA NA
"MIR3156-2" 0 NA NA NA NA NA NA
"MIR3156-3" 0 NA NA NA NA NA NA
"MIR3157" 0 NA NA NA NA NA NA
"MIR3158-1" 0.282923470027722 3.52906277550734 6.51445954260542 0.541727637178004 0.588006147814921 NA NA
"MIR3158-2" 0.0959124821338741 0 6.56302487839203 0 1 NA NA
"MIR3160-1" 0 NA NA NA NA NA NA
"MIR3160-2" 0 NA NA NA NA NA NA
"MIR3162" 0.403846662726518 -1.44618329454991 4.42317916402547 -0.326955621945406 0.743701450637356 NA NA
"MIR3165" 0.0543148811428312 0 6.56302487844914 0 1 NA NA
"MIR3167" 0.280213339583858 0.578627707367666 6.56302487839206 0.0881647895732844 0.929745702155595 NA NA
"MIR3169" 0 NA NA NA NA NA NA
"MIR3170" 0.326184662908286 -0.142678015547713 6.56302487838766 -0.0217396731220017 0.982655616667774 NA NA
"MIR3173" 0.614832174743724 -2.23013467299186 2.79376958326601 -0.798252900435961 0.424723744345661 NA NA
"MIR3175" 1.19664518449592 -1.33838937143173 2.44561099279688 -0.547261758052987 0.58419891269614 1 NA
"MIR3177" 8.18475952650317 -0.192967920742601 1.11374009867717 -0.173261177335534 0.862446138124784 1 NA
"MIR3178" 1.6324276158546 -0.70067598489038 1.76186858717578 -0.397689129592544 0.690859351287228 1 NA
"MIR3179-1" 0 NA NA NA NA NA NA
"MIR3179-2" 0 NA NA NA NA NA NA
"MIR3179-3" 0 NA NA NA NA NA NA
"MIR3180-1" 0 NA NA NA NA NA NA
"MIR3180-2" 0 NA NA NA NA NA NA
"MIR3180-3" 0 NA NA NA NA NA NA
"MIR3180-4" 1.54509316013598 2.93325787154982 1.70745273173604 1.71791453844081 0.085812204606204 1 NA
"MIR3180-5" 0.196983774501491 0 6.56302487836458 0 1 NA NA
"MIR3182" 0 NA NA NA NA NA NA
"MIR3183" 0.34760854883559 1.67956641924797 6.27220946401912 0.267779070339232 0.788869382015888 NA NA
"MIR3184" 0.738132746267885 -0.397269154136806 3.54173377620647 -0.112167988685564 0.910690210286832 NA NA
"MIR3185" 0 NA NA NA NA NA NA
"MIR3186" 0.0684637049727013 0 6.56302487845748 0 1 NA NA
"MIR3188" 0.524963717551007 -0.310527352613701 4.37107696944922 -0.0710413828866594 0.943364819893309 NA NA
"MIR3189" 0.301089088940004 -1.19887622081836 5.30154404223251 -0.226137180275788 0.821094727804487 NA NA
"MIR3190" 0.716785749742822 1.12289518215772 2.70998070138367 0.414355416473773 0.678613834810879 NA NA
"MIR3192" 2.93251805163433 1.6694940757275 1.46832398859451 1.13700660664514 0.255535523824832 1 NA
"MIR3193" 3.71947965350028 5.68997055115514 2.2673155651065 2.50956269110598 0.0120880756718283 1 NA
"MIR3194" 0 NA NA NA NA NA NA
"MIR3196" 0 NA NA NA NA NA NA
"MIR3197" 0.0470582813466287 -0.719722737710408 6.56302487845748 -0.109663265192371 0.912676434780837 NA NA
"MIR3198-1" 0.607768724446337 -2.19375812419493 5.01688483166617 -0.437274962013899 0.661911951197927 NA NA
"MIR3198-2" 0 NA NA NA NA NA NA
"MIR3199-1" 0.0214813132539546 0 6.56302487845748 0 1 NA NA
"MIR3199-2" 0.158372475620016 -1.41413673852181 6.5607944114926 -0.21554352260218 0.829343583262055 NA NA
"MIR31HG" 1.4090118566379 -0.231310305081315 2.26105141021046 -0.10230209894245 0.918516889335675 1 NA
"MIR32" 0.762983575095653 -0.142698219680523 2.84090844576027 -0.0502297847343455 0.959939276718871 NA NA
"MIR3200" 0.910332608420665 -2.1117106038896 5.71357044095098 -0.369595619011589 0.711683815847652 NA NA
"MIR3201" 0 NA NA NA NA NA NA
"MIR3202-1" 0.2119932720272 0 6.56302487845241 0 1 NA NA
"MIR3202-2" 0 NA NA NA NA NA NA
"MIR320A" 1.34111457706628 -0.0669439522587252 1.431070303543 -0.0467789402749727 0.962689413881284 1 NA
"MIR320B1" 0 NA NA NA NA NA NA
"MIR320B2" 2.88993725539346 1.74306436504841 1.56737256710842 1.11209319444969 0.266098082539607 1 NA
"MIR320C1" 0.257788421258352 0.578678544867622 6.55759561555202 0.0882455367475277 0.929681525370702 NA NA
"MIR320C2" 0 NA NA NA NA NA NA
"MIR320D1" 10.7604185958068 0.850634336287884 0.849367648881522 1.00149132994179 0.31658932964831 1 NA
"MIR320D2" 0 NA NA NA NA NA NA
"MIR320E" 2.56359039159731 0.00967342321552793 2.10111513691066 0.00460394723049355 0.996326594563162 1 NA
"MIR323A" 0 NA NA NA NA NA NA
"MIR323B" 0 NA NA NA NA NA NA
"MIR324" 2.80369344092972 1.09061565124796 1.64215200663145 0.664138062033088 0.50660195121606 1 NA
"MIR326" 0.464134935895411 0 5.98193837720522 0 1 NA NA
"MIR328" 0.902033887641491 -0.914503555119794 2.21894664924571 -0.412134088681521 0.680241144226671 NA NA
"MIR329-1" 0 NA NA NA NA NA NA
"MIR329-2" 0 NA NA NA NA NA NA
"MIR330" 3.07556846032935 -0.706650901705872 1.4676954827938 -0.481469698578578 0.630182710636733 1 NA
"MIR331" 6.89587707867214 1.77686405293651 1.07562938364939 1.65192963296333 0.0985488963963815 1 NA
"MIR335" 0.351894996575997 0.578670565869942 6.56302487838026 0.0881713198705345 0.929740511944824 NA NA
"MIR337" 0 NA NA NA NA NA NA
"MIR338" 0.158337713583856 0 6.56302487841151 0 1 NA NA
"MIR33A" 0.841693907201992 -2.52812071328136 6.52105544357029 -0.387685817910668 0.698248552222019 NA NA
"MIR33B" 0.652158280977509 -1.82934742806159 2.30008956153468 -0.795337476702864 0.426417218961522 NA NA
"MIR340" 2.77922289215533 -1.27550962479881 2.04796711933535 -0.622817433325183 0.533404500807913 1 NA
"MIR345" 1.4165967957431 0.0744493321854816 2.12887590230734 0.0349711940018631 0.972102710673927 1 NA
"MIR346" 0.019530778071571 0 6.56302487845748 0 1 NA NA
"MIR34A" 2.29099797504461 -0.921559897566091 2.0023204689178 -0.460245955565828 0.645339688359845 1 NA
"MIR34B" 0.131275027226153 0 6.5630248784175 0 1 NA NA
"MIR34C" 0 NA NA NA NA NA NA
"MIR3529" 0.0237949081232458 0.57852258132101 6.56302487845748 0.0881487716464334 0.929758433046077 NA NA
"MIR3591" 0 NA NA NA NA NA NA
"MIR3605" 6.51676314797906 -0.49576389011216 1.09792456753781 -0.451546403797079 0.651595788370795 1 NA
"MIR3606" 0 NA NA NA NA NA NA
"MIR3609" 6.8224107078559 -2.94807343952464 1.78544598163957 -1.65116921477369 0.0987040273264881 1 NA
"MIR3610" 0 NA NA NA NA NA NA
"MIR3612" 0.0676847850122382 0 6.56302487845748 0 1 NA NA
"MIR3613" 1.80256984414186 0.263137835072069 1.532622920896 0.171691178230738 0.863680321579231 1 NA
"MIR3614" 0 NA NA NA NA NA NA
"MIR3615" 0 NA NA NA NA NA NA
"MIR3616" 0.099666983654373 0 6.56302487838782 0 1 NA NA
"MIR3618" 0 NA NA NA NA NA NA
"MIR3619" 0.019530778071571 0 6.56302487845748 0 1 NA NA
"MIR362" 0.0271574405714156 0 6.56302487845748 0 1 NA NA
"MIR3620" 0 NA NA NA NA NA NA
"MIR3621" 0 NA NA NA NA NA NA
"MIR3622A" 0.278638798516017 0.578655552988643 6.56302487834672 0.0881690323767919 0.929742330020171 NA NA
"MIR3622B" 0 NA NA NA NA NA NA
"MIR363" 1.89621084592069 0.735000884961046 1.76819806186551 0.41567791573394 0.677645703456472 1 NA
"MIR3646" 0 NA NA NA NA NA NA
"MIR3649" 0 NA NA NA NA NA NA
"MIR3650" 1.45274681478295 -0.331973435094718 1.73390764213851 -0.191459698906038 0.848165452044376 1 NA
"MIR3651" 1.27284144205316 -0.93814663596697 1.9786032430012 -0.474145910396854 0.635395861675954 1 NA
"MIR3652" 0 NA NA NA NA NA NA
"MIR3654" 0 NA NA NA NA NA NA
"MIR3655" 0.832376901955648 0.974834301057677 2.06077010014857 0.473043694193447 0.636182006281491 NA NA
"MIR3656" 0.0418185677221579 0 6.56302487845748 0 1 NA NA
"MIR3658" 0 NA NA NA NA NA NA
"MIR3659" 0.0504287890620999 0 6.56302487845748 0 1 NA NA
"MIR365A" 0.17700993085005 0 6.56302487839137 0 1 NA NA
"MIR365B" 0 NA NA NA NA NA NA
"MIR3660" 0.623207746431986 0.434360973297763 2.89975699876943 0.149792197581416 0.880928565331602 NA NA
"MIR3662" 3.12324298599803 0.105197182892805 1.43333298181589 0.0733934014129295 0.941493068345585 1 NA
"MIR3663" 0.0807137313584626 0 6.56302487845748 0 1 NA NA
"MIR3664" 0 NA NA NA NA NA NA
"MIR3665" 5.66079642745413 0.363848126641218 1.07699500526773 0.337836410439776 0.735486469837075 1 NA
"MIR3666" 0.0481084860445773 0 6.56302487845339 0 1 NA NA
"MIR3668" 0.0214813132539546 0 6.56302487845748 0 1 NA NA
"MIR367" 0.0391964370139409 0 6.56302487843609 0 1 NA NA
"MIR3675" 0 NA NA NA NA NA NA
"MIR3678" 0.0490093026542958 0.578533628751018 6.56302487845748 0.0881504549297079 0.929757095188266 NA NA
"MIR3679" 0.275816977923875 0 6.56302487837513 0 1 NA NA
"MIR3680-1" 0 NA NA NA NA NA NA
"MIR3680-2" 0 NA NA NA NA NA NA
"MIR3684" 0.0427752974738103 0 6.56302487845748 0 1 NA NA
"MIR3688-1" 0 NA NA NA NA NA NA
"MIR3688-2" 0.200965532128562 1.77626313505802 6.55013134547913 0.271179773560417 0.786252768681775 NA NA
"MIR3689A" 0 NA NA NA NA NA NA
"MIR3689B" 0 NA NA NA NA NA NA
"MIR3689C" 0 NA NA NA NA NA NA
"MIR3689D1" 0 NA NA NA NA NA NA
"MIR3689D2" 0 NA NA NA NA NA NA
"MIR3689E" 0 NA NA NA NA NA NA
"MIR3689F" 0 NA NA NA NA NA NA
"MIR369" 0 NA NA NA NA NA NA
"MIR3690" 0 NA NA NA NA NA NA
"MIR3691" 0.497051230798075 0 6.56302487830016 0 1 NA NA
"MIR3692" 0.0504287890620999 0 6.56302487845748 0 1 NA NA
"MIR3714" 0 NA NA NA NA NA NA
"MIR371A" 0 NA NA NA NA NA NA
"MIR371B" 0 NA NA NA NA NA NA
"MIR372" 0 NA NA NA NA NA NA
"MIR373" 0 NA NA NA NA NA NA
"MIR374A" 0.142435200061601 -0.719645527270525 6.56302487843416 -0.109651500733336 0.912685765194183 NA NA
"MIR374B" 8.91612091794524 -1.56805010847187 1.16547618970896 -1.34541582429362 0.178490987850203 1 NA
"MIR374C" 0 NA NA NA NA NA NA
"MIR375" 0 NA NA NA NA NA NA
"MIR376A1" 0 NA NA NA NA NA NA
"MIR376A2" 0 NA NA NA NA NA NA
"MIR376B" 0 NA NA NA NA NA NA
"MIR376C" 0 NA NA NA NA NA NA
"MIR377" 0 NA NA NA NA NA NA
"MIR378C" 0 NA NA NA NA NA NA
"MIR378D1" 0 NA NA NA NA NA NA
"MIR378D2" 1.65933387815887 -0.920066429838067 1.80971464400369 -0.508404146966823 0.611169945130966 1 NA
"MIR378E" 0 NA NA NA NA NA NA
"MIR378F" 0 NA NA NA NA NA NA
"MIR378J" 9.47966151122634 -0.306793648230443 1.11477696802548 -0.275206303170977 0.783157744651671 1 NA
"MIR379" 0 NA NA NA NA NA NA
"MIR380" 0 NA NA NA NA NA NA
"MIR381" 0.0200386227979942 -0.719736546931814 6.56302487845748 -0.109665369286391 0.912674766021403 NA NA
"MIR381HG" 0.0267473251137505 0 6.56302487845748 0 1 NA NA
"MIR382" 0 NA NA NA NA NA NA
"MIR383" 0 NA NA NA NA NA NA
"MIR384" 0.555406346271575 0 6.56302487833339 0 1 NA NA
"MIR3907" 0.124141401150956 0 6.56302487843192 0 1 NA NA
"MIR3908" 0.20506057645296 0 6.56302487839448 0 1 NA NA
"MIR3909" 0.173081834961947 -0.71963152057026 6.56302487843848 -0.109649366549633 0.912687457820357 NA NA
"MIR3910-1" 0.0327544020049138 0 6.56302487845748 0 1 NA NA
"MIR3910-2" 0 NA NA NA NA NA NA
"MIR3912" 0.218841440303097 -0.869359472579956 6.55996568579404 -0.132525003059483 0.89456904785581 NA NA
"MIR3913-1" 0.019530778071571 0 6.56302487845748 0 1 NA NA
"MIR3913-2" 0 NA NA NA NA NA NA
"MIR3914-1" 0 NA NA NA NA NA NA
"MIR3914-2" 0 NA NA NA NA NA NA
"MIR3917" 0.186809103951711 -0.719642783065667 6.56302487845438 -0.109651082601891 0.912686096815196 NA NA
"MIR3918" 0.330956261077967 -0.142689326623203 6.56302487837572 -0.0217413965766525 0.982654241874854 NA NA
"MIR3919" 0 NA NA NA NA NA NA
"MIR3920" 0 NA NA NA NA NA NA
"MIR3921" 0 NA NA NA NA NA NA
"MIR3922" 0.0814723217142468 0 6.56302487842244 0 1 NA NA
"MIR3924" 0.0195982185069705 0 6.56302487845748 0 1 NA NA
"MIR3925" 0 NA NA NA NA NA NA
"MIR3926-1" 0.369484904487118 0 6.2106680403914 0 1 NA NA
"MIR3926-2" 0 NA NA NA NA NA NA
"MIR3928" 0.676992532897739 -0.220509391492665 3.53448724271908 -0.0623879438090791 0.950253895704079 NA NA
"MIR3935" 1.2719752345306 0.608749084603069 4.69901541781358 0.129548220313419 0.896923872090127 1 NA
"MIR3938" 0.144238515713102 0 6.5630248783946 0 1 NA NA
"MIR3939" 5.32960095116518 0.943481456058126 1.36240203829154 0.692513244652258 0.488615071249665 1 NA
"MIR3940" 0 NA NA NA NA NA NA
"MIR3941" 1.11389251804824 -0.142640400189186 3.90793580036618 -0.0365001902477058 0.970883527016077 NA NA
"MIR3942" 0.442572227861396 -0.719717439366484 3.56562646669086 -0.201848804435881 0.840034926300725 NA NA
"MIR3943" 0.648344316718298 -2.36847923899399 3.52886604713181 -0.671172894454026 0.502110394023094 NA NA
"MIR3944" 0.497870359404842 2.15073105767149 3.91340208687677 0.549580904268378 0.582606859311766 NA NA
"MIR3945" 0.0418347593946298 0 6.56302487845748 0 1 NA NA
"MIR3973" 0.229362398885913 0 6.56302487833568 0 1 NA NA
"MIR3974" 0 NA NA NA NA NA NA
"MIR3975" 0.80516836147026 0.578688868323011 4.79672404039089 0.120642518404259 0.903974189963716 NA NA
"MIR3976" 0 NA NA NA NA NA NA
"MIR3977" 0.0201684750081508 0 6.56302487845748 0 1 NA NA
"MIR3978" 0.255788573969504 0 6.56302487838622 0 1 NA NA
"MIR409" 0 NA NA NA NA NA NA
"MIR410" 0 NA NA NA NA NA NA
"MIR411" 0 NA NA NA NA NA NA
"MIR412" 0 NA NA NA NA NA NA
"MIR424" 0 NA NA NA NA NA NA
"MIR425" 1.59039478438033 -1.17743998501472 1.78775282017614 -0.658614530893994 0.510143329454635 1 NA
"MIR4251" 0.0624661727920818 0.578549169251243 6.56302487845633 0.088152822816561 0.929755213214266 NA NA
"MIR4252" 0 NA NA NA NA NA NA
"MIR4254" 3.60920018871769 -0.690993595519176 1.54236937731397 -0.448007854462553 0.654147528037716 1 NA
"MIR4255" 0 NA NA NA NA NA NA
"MIR4256" 0.193140437161567 -0.142715556687235 6.56302487840386 -0.0217453932190401 0.982651053769315 NA NA
"MIR4257" 0.323102017370952 -0.719588742656165 6.33037256486571 -0.113672415846417 0.909497479723099 NA NA
"MIR4258" 2.46911038361433 0.00797656645566472 1.43501345486021 0.00555853077798613 0.995564956949959 1 NA
"MIR4260" 0 NA NA NA NA NA NA
"MIR4261" 0.0682558566679849 0 6.56302487842629 0 1 NA NA
"MIR4262" 0 NA NA NA NA NA NA
"MIR4263" 7.51102403314667 -0.501673728360032 1.06489898920867 -0.47109982584623 0.637569449486973 1 NA
"MIR4264" 0 NA NA NA NA NA NA
"MIR4265" 0.0775331485904027 0 6.56302487839408 0 1 NA NA
"MIR4266" 0 NA NA NA NA NA NA
"MIR4267" 0.0204361640667308 0 6.56302487845748 0 1 NA NA
"MIR4268" 0 NA NA NA NA NA NA
"MIR4269" 0 NA NA NA NA NA NA
"MIR4270" 0.211944662031815 0 6.5630248783958 0 1 NA NA
"MIR4271" 8.03525588684824 -0.162248303892913 0.839462342421085 -0.19327645290791 0.846742466486651 1 NA
"MIR4272" 0 NA NA NA NA NA NA
"MIR4273" 0.159586387425604 -0.216062101447418 6.56164913144542 -0.0329280181123953 0.973731989683564 NA NA
"MIR4274" 0.303576295103032 -0.719616391010432 6.56302487836542 -0.109647061278497 0.912689286136826 NA NA
"MIR4275" 0 NA NA NA NA NA NA
"MIR4276" 0 NA NA NA NA NA NA
"MIR4277" 0 NA NA NA NA NA NA
"MIR4278" 0 NA NA NA NA NA NA
"MIR4279" 0 NA NA NA NA NA NA
"MIR4280" 0 NA NA NA NA NA NA
"MIR4281" 0.0919162697169441 0 6.56302487845748 0 1 NA NA
"MIR4282" 0 NA NA NA NA NA NA
"MIR4283-1" 0 NA NA NA NA NA NA
"MIR4283-2" 0 NA NA NA NA NA NA
"MIR4284" 0.272634717816388 0 6.56302487837531 0 1 NA NA
"MIR4285" 1.43912885944974 -0.376504376200483 1.48402257234886 -0.253705289404436 0.799723247382152 1 NA
"MIR4287" 0 NA NA NA NA NA NA
"MIR4288" 0 NA NA NA NA NA NA
"MIR4289" 0 NA NA NA NA NA NA
"MIR429" 0 NA NA NA NA NA NA
"MIR4290" 0 NA NA NA NA NA NA
"MIR4291" 0 NA NA NA NA NA NA
"MIR4294" 0.223916686628042 -0.719638193547481 6.56302487839599 -0.109650383303645 0.91268665143028 NA NA
"MIR4295" 0.933171539183637 0 6.56302487828298 0 1 NA NA
"MIR4296" 1.70282312808116 1.39170938279974 2.5295260368419 0.550185830281978 0.582191921384206 1 NA
"MIR4297" 7.56982425005505 0.605698631404219 1.03204890753626 0.58688946520002 0.55727794552059 1 NA
"MIR4298" 0.0209510454731617 0 6.56302487845748 0 1 NA NA
"MIR4299" 0.0205364351816825 0 6.56302487845748 0 1 NA NA
"MIR4300" 0.0222388622921277 0 6.56302487845748 0 1 NA NA
"MIR4301" 0.805689819396309 -0.142655354315127 3.63209182980306 -0.039276362217654 0.968670052288984 NA NA
"MIR4302" 0 NA NA NA NA NA NA
"MIR4303" 0 NA NA NA NA NA NA
"MIR4304" 1.745359648187 4.70470467203555 6.49624778621789 0.72421878395969 NA NA NA
"MIR4305" 0 NA NA NA NA NA NA
"MIR4306" 0.134808077960976 -0.719666719983643 6.56302487841149 -0.109654729841254 0.912683204181762 NA NA
"MIR4307" 0.244381316424244 2.51403239312845 6.52985064116073 0.385006109830647 0.700232888826797 NA NA
"MIR4308" 0 NA NA NA NA NA NA
"MIR4309" 0 NA NA NA NA NA NA
"MIR431" 0.0214813132539546 0 6.56302487845748 0 1 NA NA
"MIR4310" 0 NA NA NA NA NA NA
"MIR4311" 0 NA NA NA NA NA NA
"MIR4312" 1.77816661648714 2.17448736831573 1.91941600840217 1.13289008677483 0.257260413497676 1 NA
"MIR4313" 0.126417230769301 -0.719670380591341 6.56302487843342 -0.109655287603165 0.912682761819686 NA NA
"MIR4314" 0 NA NA NA NA NA NA
"MIR4315-1" 0 NA NA NA NA NA NA
"MIR4315-2" 0 NA NA NA NA NA NA
"MIR4316" 0 NA NA NA NA NA NA
"MIR4317" 0 NA NA NA NA NA NA
"MIR4318" 0 NA NA NA NA NA NA
"MIR4319" 0.244166866011649 0 6.56302487837545 0 1 NA NA
"MIR432" 0.0739969139673418 0 6.56302487842281 0 1 NA NA
"MIR4320" 0 NA NA NA NA NA NA
"MIR4322" 4.71885893411935 -2.09760543851153 0.914116770817018 -2.29467996373892 0.0217514718769209 1 NA
"MIR4323" 0.0543148811428312 0 6.56302487844914 0 1 NA NA
"MIR4324" 5.26843986867269 0.58619349822346 1.34009162465114 0.437427924658554 0.661801036186739 1 NA
"MIR4325" 0 NA NA NA NA NA NA
"MIR4326" 5.97647724622579 0.96760575311245 1.31211878184957 0.737437621118803 0.46085626421668 1 NA
"MIR4327" 0 NA NA NA NA NA NA
"MIR4328" 0 NA NA NA NA NA NA
"MIR4329" 0.0822465186139817 0 6.56302487843604 0 1 NA NA
"MIR433" 0.295265249392674 -1.635465079434 5.26876114323358 -0.310407899499175 0.756250787695858 NA NA
"MIR4330" 0.108629762285662 0 6.56302487840938 0 1 NA NA
"MIR4417" 0 NA NA NA NA NA NA
"MIR4420" 0 NA NA NA NA NA NA
"MIR4422" 0.226572533303424 1.15555144983157 6.5630248783943 0.176069948117321 0.860238989996067 NA NA
"MIR4423" 0.468174423485539 -0.219020755144567 4.01405646790577 -0.0545634464526692 0.956486260859271 NA NA
"MIR4424" 1.06271762998895 2.45413132301751 2.33050139220234 1.05304864061821 0.29231869986441 NA NA
"MIR4426" 0 NA NA NA NA NA NA
"MIR4427" 0 NA NA NA NA NA NA
"MIR4429" 0 NA NA NA NA NA NA
"MIR4432" 0 NA NA NA NA NA NA
"MIR4434" 0.935451085964453 -0.0078323218835969 2.73756254643268 -0.00286105677979968 0.99771721008217 NA NA
"MIR4435-1" 0.531293280138133 -1.5555576964119 6.55693769116991 -0.237238444175966 0.812471813329875 NA NA
"MIR4435-2" 0 NA NA NA NA NA NA
"MIR4436A" 0 NA NA NA NA NA NA
"MIR4436B1" 0 NA NA NA NA NA NA
"MIR4436B2" 0 NA NA NA NA NA NA
"MIR4437" 0 NA NA NA NA NA NA
"MIR4439" 0 NA NA NA NA NA NA
"MIR4440" 0.220882731912457 -0.719604765023781 6.56302487839904 -0.109645289840699 0.912690691069014 NA NA
"MIR4441" 2.6884246907177 0.972851086710655 1.99741334457005 0.487055465687831 0.626219025023814 1 NA
"MIR4443" 0 NA NA NA NA NA NA
"MIR4444-1" 0 NA NA NA NA NA NA
"MIR4444-2" 0 NA NA NA NA NA NA
"MIR4446" 0.0209510454731617 0 6.56302487845748 0 1 NA NA
"MIR4449" 2.12178363052961 -2.62542766289276 1.39627049895596 -1.88031449841266 0.0600652285051198 1 NA
"MIR4450" 1.80847658247444 -1.29864391558186 1.88499273791165 -0.688938418415663 0.490862021497961 1 NA
"MIR4451" 0.234722968701845 -0.142675966931125 6.56302487840608 -0.0217393609767597 0.982655865664797 NA NA
"MIR4453" 0 NA NA NA NA NA NA
"MIR4454" 0.126782354375914 0 6.56302487842758 0 1 NA NA
"MIR4456" 0 NA NA NA NA NA NA
"MIR4457" 0 NA NA NA NA NA NA
"MIR4458" 0 NA NA NA NA NA NA
"MIR4460" 0 NA NA NA NA NA NA
"MIR4461" 0.528928578084934 -0.950199682938484 3.14160748394553 -0.302456525136976 0.762304070272033 NA NA
"MIR4462" 0.0327544020049138 0 6.56302487845748 0 1 NA NA
"MIR4464" 0.150345378140684 0 6.56302487840007 0 1 NA NA
"MIR4465" 0.0210984394506731 0 6.56302487845748 0 1 NA NA
"MIR4466" 0.296289116160038 -0.839038453598985 3.95172070738101 -0.212322306086013 0.831855594386555 NA NA
"MIR4467" 7.15587398043297 1.05572646067263 0.991737764001744 1.06452179093461 0.287092388239513 1 NA
"MIR4468" 0.0214813132539546 0 6.56302487845748 0 1 NA NA
"MIR4469" 3.3547611247773 -2.34257530573242 1.07063698615431 -2.18802015625003 0.0286681341301592 1 NA
"MIR4470" 0 NA NA NA NA NA NA
"MIR4471" 0 NA NA NA NA NA NA
"MIR4472-1" 0 NA NA NA NA NA NA
"MIR4472-2" 0 NA NA NA NA NA NA
"MIR4473" 0.210304109213344 0 6.56302487840663 0 1 NA NA
"MIR4474" 0.255746854613524 0 6.56302487838571 0 1 NA NA
"MIR4475" 0 NA NA NA NA NA NA
"MIR4476" 0.0209510454731617 0 6.56302487845748 0 1 NA NA
"MIR4478" 0.101752566210181 0 6.56302487841271 0 1 NA NA
"MIR4479" 4.86427985677817 0.173064671308428 0.793469496739445 0.218111309911209 0.827342385504399 1 NA
"MIR448" 0 NA NA NA NA NA NA
"MIR4480" 0.583003713965953 -1.50129027507323 3.02966790425153 -0.495529649624789 0.620226298146547 NA NA
"MIR4483" 0 NA NA NA NA NA NA
"MIR4484" 0 NA NA NA NA NA NA
"MIR4485" 0 NA NA NA NA NA NA
"MIR4486" 0.880753100537338 1.1557100676081 4.88046212897505 0.236803408584344 0.812809307092052 NA NA
"MIR4488" 0.0474532568231777 0 6.56302487845748 0 1 NA NA
"MIR4489" 0.374637973878827 0.43434546605572 3.5041498558093 0.123951738346934 0.901353487497177 NA NA
"MIR4490" 0 NA NA NA NA NA NA
"MIR4491" 0 NA NA NA NA NA NA
"MIR4492" 0.175456935879695 0 6.56302487839574 0 1 NA NA
"MIR4493" 0 NA NA NA NA NA NA
"MIR4497" 0 NA NA NA NA NA NA
"MIR4498" 0.02405768720889 -0.719736546931813 6.56302487845748 -0.109665369286391 0.912674766021403 NA NA
"MIR4499" 0 NA NA NA NA NA NA
"MIR449A" 0 NA NA NA NA NA NA
"MIR449B" 0 NA NA NA NA NA NA
"MIR449C" 0.127282858034446 0 6.56302487841516 0 1 NA NA
"MIR4500" 0.264173366046146 0 6.56302487835335 0 1 NA NA
"MIR4503" 0 NA NA NA NA NA NA
"MIR4505" 0 NA NA NA NA NA NA
"MIR4508" 1.23375653931637 1.90161130108668 2.47501533576626 0.768323037682491 0.44229529119562 1 NA
"MIR4509-1" 0 NA NA NA NA NA NA
"MIR4509-2" 0 NA NA NA NA NA NA
"MIR4509-3" 0 NA NA NA NA NA NA
"MIR450A1" 0.042607441040579 0.578536390542415 6.56302487845748 0.0881508757404541 0.92975676073185 NA NA
"MIR450A2" 0.0211374424640271 0.57852258132101 6.56302487845748 0.0881487716464334 0.929758433046077 NA NA
"MIR450B" 0 NA NA NA NA NA NA
"MIR4510" 0.190102083999909 0 6.56302487839263 0 1 NA NA
"MIR4511" 0.155373949746289 -2.13837203265974 6.51647284416699 -0.328148690832623 0.74279924041976 NA NA
"MIR4513" 0.0959124821338741 0 6.56302487839203 0 1 NA NA
"MIR4514" 0.313248333907485 -0.838972946142397 3.98695288092989 -0.210429611585156 0.833332383307079 NA NA
"MIR4515" 0.521433698573115 -2.84870273712107 4.35770545219744 -0.653716220238007 0.51329465117817 NA NA
"MIR4516" 0 NA NA NA NA NA NA
"MIR4518" 0 NA NA NA NA NA NA
"MIR4519" 7.05411854363877 -1.00008719358134 0.893880363990782 -1.11881548568356 0.263218863850951 1 NA
"MIR451A" 0.0424724563312096 0 6.56302487845748 0 1 NA NA
"MIR451B" 0.28627012763871 2.77725430012442 6.52477383679805 0.425647596313825 0.670364652550838 NA NA
"MIR452" 0.649388945327277 0 6.56302487837691 0 1 NA NA
"MIR4520B" 2.44267077639362 -0.377008359503862 1.46748900867726 -0.256907109541954 0.797250482125876 1 NA
"MIR4521" 0.183872121619636 -0.837179820399516 6.56079403589715 -0.12760342967923 0.898462816832263 NA NA
"MIR4522" 0.310483542054521 -0.719695673544362 4.57549445632554 -0.157293529784392 0.875013519271573 NA NA
"MIR4524A" 0.28382047733513 0 6.56302487834766 0 1 NA NA
"MIR4524B" 0.420399757792256 0 6.56302487839669 0 1 NA NA
"MIR4526" 0.0828805130859391 0 6.56302487841775 0 1 NA NA
"MIR4529" 0.0528284400977331 0 6.56302487844595 0 1 NA NA
"MIR4530" 0.04588580685012 0.578536390542415 6.56302487845748 0.0881508757404542 0.92975676073185 NA NA
"MIR4531" 0 NA NA NA NA NA NA
"MIR4532" 0 NA NA NA NA NA NA
"MIR4533" 0.1962522860925 1.70445995813151 6.53176959753885 0.260949185772527 0.794131693711031 NA NA
"MIR4534" 4.98655373048599 -0.623625297292328 1.05990878848241 -0.588376381127323 0.55627968751329 1 NA
"MIR4535" 0.286500119897371 0.578661412414262 6.56302487837759 0.0881699251698265 0.929741620437856 NA NA
"MIR4536-1" 0 NA NA NA NA NA NA
"MIR454" 4.27563922356823 -0.641190568371604 1.74871320392833 -0.366664223116304 0.71386949639374 1 NA
"MIR4540" 0.0904786934764894 0 6.56302487842936 0 1 NA NA
"MIR455" 0 NA NA NA NA NA NA
"MIR4632" 0 NA NA NA NA NA NA
"MIR4633" 0.234618969683156 -2.39355251773556 6.52473932188644 -0.366842627675052 0.713736408684076 NA NA
"MIR4634" 0 NA NA NA NA NA NA
"MIR4635" 0.33622668259529 -0.14269806102059 3.50254759981651 -0.0407412196276978 0.967502200348464 NA NA
"MIR4636" 0.0745295944666466 -1.53595366750615 6.55767385947017 -0.23422233255593 0.814812378299261 NA NA
"MIR4637" 0.0410825841070221 0 6.56302487845748 0 1 NA NA
"MIR4638" 0.115429899346937 -0.719678496094112 6.56302487844914 -0.109656524152042 0.912681781110417 NA NA
"MIR4639" 0.609721647368165 -0.220722253860034 3.4826090494107 -0.0633784185156768 0.949465172225062 NA NA
"MIR4640" 8.05654534425691 -0.370373637444601 1.52080394649834 -0.243538056497938 0.807588607535692 1 NA
"MIR4641" 0.340183790137245 0.25672642857758 3.11229425530571 0.0824878393615653 0.934258788162775 NA NA
"MIR4642" 0.429903680472519 1.62025602284288 6.55577558458342 0.247149403138978 0.804792601180521 NA NA
"MIR4643" 0.0847800581835767 0 6.56302487843351 0 1 NA NA
"MIR4644" 0.32631128599871 1.15561651066133 6.56302487832845 0.176079861357413 0.860231202037962 NA NA
"MIR4645" 1.0121668169055 -1.8806603786237 2.23034734679634 -0.84321412147981 0.399108702036429 NA NA
"MIR4646" 0.0685832273497771 0 6.56302487845128 0 1 NA NA
"MIR4647" 0 NA NA NA NA NA NA
"MIR4648" 1.87166751912012 1.4652293485346 2.24086743081802 0.65386703755149 0.513197472030366 1 NA
"MIR4649" 0 NA NA NA NA NA NA
"MIR4650-1" 0 NA NA NA NA NA NA
"MIR4650-2" 0 NA NA NA NA NA NA
"MIR4651" 3.00757850986552 -0.596630012515157 1.18978180350432 -0.501461705631972 0.616046222093221 1 NA
"MIR4652" 0.443845764709253 0.578686587582866 5.16698031914977 0.111997056663473 0.910825740331288 NA NA
"MIR4653" 1.79795221332557 1.02018184231563 1.80175554325321 0.566215459214636 0.571247322136125 1 NA
"MIR4654" 0.356444027666146 0.434308971985698 6.24344950148144 0.0695623424010471 0.944542010711571 NA NA
"MIR4655" 0.0542357152588684 0 6.56302487844767 0 1 NA NA
"MIR4656" 1.12463055665712 1.05591924024893 1.69383775231491 0.623388656207386 0.533029150626648 NA NA
"MIR4657" 0 NA NA NA NA NA NA
"MIR4658" 0 NA NA NA NA NA NA
"MIR4659A" 1.36252908727326 0.999740834295876 1.70728851069027 0.58557228496294 0.558162977542333 1 NA
"MIR4659B" 0 NA NA NA NA NA NA
"MIR4660" 0.828998215556492 0.434365143816381 2.95209515225635 0.147137921175876 0.883023158830503 NA NA
"MIR4661" 0 NA NA NA NA NA NA
"MIR4663" 0.277752723678981 -0.719645162191959 6.56302487838723 -0.109651445107549 0.912685809311122 NA NA
"MIR4665" 1.54449761475597 -3.98092228953739 2.13384030865758 -1.86561396997971 0.0620953936859569 1 NA
"MIR4667" 0.0222388622921277 0 6.56302487845748 0 1 NA NA
"MIR4668" 0.0853170820719048 -0.719697881058994 6.56302487845748 -0.109659477815075 0.91267943855518 NA NA
"MIR4669" 0 NA NA NA NA NA NA
"MIR4670" 0 NA NA NA NA NA NA
"MIR4671" 0.144038147689642 0 6.56302487842672 0 1 NA NA
"MIR4672" 2.83278688225018 3.73589381597541 1.91475464275274 1.95110837313575 0.0510441553875493 1 NA
"MIR4673" 0.255045894700619 -1.55556766414877 6.55693769117348 -0.237239964357565 0.812470634057958 NA NA
"MIR4674" 0.632482132477616 0.434349434856456 2.7470290523058 0.158116068882443 0.874365338753303 NA NA
"MIR4675" 0.0195982185069705 0 6.56302487845748 0 1 NA NA
"MIR4676" 0.0529228770130646 0 6.56302487845748 0 1 NA NA
"MIR4677" 2.54164654555933 -1.49179448222634 1.3413601075465 -1.11215062520012 0.26607339296786 1 NA
"MIR4678" 0 NA NA NA NA NA NA
"MIR4679-1" 0 NA NA NA NA NA NA
"MIR4679-2" 0.0223039813230588 0 6.56302487845748 0 1 NA NA
"MIR4680" 0 NA NA NA NA NA NA
"MIR4681" 0.110944285618225 -1.5359288197295 6.55767375526191 -0.234218547163476 0.81481531688554 NA NA
"MIR4682" 1.59705601979197 -1.21386140455169 2.01798005667071 -0.601522993519736 0.547491701679925 1 NA
"MIR4683" 0 NA NA NA NA NA NA
"MIR4684" 0.445342207437309 -1.53581882551762 6.55767375505419 -0.234201773812538 0.814828338007707 NA NA
"MIR4685" 0.208717847293517 0 5.59814671189552 0 1 NA NA
"MIR4686" 0.0248194190545009 -0.719736546931813 6.56302487845748 -0.109665369286391 0.912674766021403 NA NA
"MIR4687" 0 NA NA NA NA NA NA
"MIR4688" 0 NA NA NA NA NA NA
"MIR4689" 0.814291950562887 1.15570345547553 2.03178839624157 0.568810934058569 0.569484453609543 NA NA
"MIR4690" 0 NA NA NA NA NA NA
"MIR4692" 0 NA NA NA NA NA NA
"MIR4693" 0 NA NA NA NA NA NA
"MIR4694" 0 NA NA NA NA NA NA
"MIR4695" 0 NA NA NA NA NA NA
"MIR4696" 0 NA NA NA NA NA NA
"MIR4697" 0 NA NA NA NA NA NA
"MIR4698" 0 NA NA NA NA NA NA
"MIR4699" 0 NA NA NA NA NA NA
"MIR4700" 0 NA NA NA NA NA NA
"MIR4701" 3.46392533975847 -1.27275259025976 1.5035892665537 -0.846476240933117 0.39728712258806 1 NA
"MIR4703" 0 NA NA NA NA NA NA
"MIR4705" 0.271574405714156 0 6.56302487838593 0 1 NA NA
"MIR4706" 0.398228878625904 -2.09705980128574 4.50557536495014 -0.465436627161812 0.641618809751439 NA NA
"MIR4707" 0 NA NA NA NA NA NA
"MIR4708" 0 NA NA NA NA NA NA
"MIR4709" 0 NA NA NA NA NA NA
"MIR4710" 0 NA NA NA NA NA NA
"MIR4711" 0 NA NA NA NA NA NA
"MIR4713" 0.0828805130859391 0 6.56302487841775 0 1 NA NA
"MIR4714" 0.496697656140334 -0.719608613878582 6.56302487838073 -0.10964587628626 0.912690225957397 NA NA
"MIR4715" 0 NA NA NA NA NA NA
"MIR4716" 0.0625608450148796 0 6.56302487845091 0 1 NA NA
"MIR4717" 0.320432561687557 -0.719634354426637 6.56302487840289 -0.109649798341426 0.912687115365226 NA NA
"MIR4718" 0 NA NA NA NA NA NA
"MIR4719" 0.0602109577860321 0 6.56302487843416 0 1 NA NA
"MIR4721" 0.0218680358661831 -0.719736546931812 6.56302487845748 -0.109665369286391 0.912674766021403 NA NA
"MIR4722" 0 NA NA NA NA NA NA
"MIR4723" 0.247358105205455 0 6.56302487838034 0 1 NA NA
"MIR4724" 0 NA NA NA NA NA NA
"MIR4725" 0 NA NA NA NA NA NA
"MIR4726" 0 NA NA NA NA NA NA
"MIR4727" 0.118186004895358 -0.719676707119291 6.56302487845748 -0.109656251568017 0.912681997297314 NA NA
"MIR4728" 3.61389668939833 3.57849387172569 1.82088382231467 1.96525106537372 0.0493851862566041 1 NA
"MIR4729" 0.352804875261118 -2.46235712159169 6.52281366511034 -0.377499227789154 0.70580263814488 NA NA
"MIR4730" 13.335221303664 0.394335669720381 0.765996638414358 0.514800783638778 0.606692237707179 1 NA
"MIR4731" 0 NA NA NA NA NA NA
"MIR4732" 0.0267473251137505 0 6.56302487845748 0 1 NA NA
"MIR4733" 0.207911806370656 -0.719618722014394 6.56302487841355 -0.109647416449889 0.91268900444945 NA NA
"MIR4734" 0.041079531760925 0 6.56302487845748 0 1 NA NA
"MIR4735" 0.964860729833872 -0.837872552569299 4.96220512982294 -0.168850849702619 0.865913960226808 NA NA
"MIR4736" 0.169560959718481 0.57861465459729 6.5630248783955 0.0881628007387269 0.929747282860734 NA NA
"MIR4738" 5.16416720356256 -0.474366667616426 0.943459621385822 -0.502794880526674 0.61510849337329 1 NA
"MIR4739" 0 NA NA NA NA NA NA
"MIR4740" 0.123286084769003 0 6.56302487844914 0 1 NA NA
"MIR4741" 0 NA NA NA NA NA NA
"MIR4742" 0.315030042098543 0.578676134798866 6.56302487829009 0.0881721684025725 0.929739837540808 NA NA
"MIR4743" 0 NA NA NA NA NA NA
"MIR4744" 1.42338227013502 0.792918632886186 2.31302579266324 0.342805789456075 0.731744570233303 1 NA
"MIR4745" 0 NA NA NA NA NA NA
"MIR4746" 5.96243050574944 -0.227380214574384 1.11378350977601 -0.204151177117097 0.838235362812074 1 NA
"MIR4747" 0.0919364213701836 0.578569772231182 6.56302487845312 0.0881559620672273 0.929752718168233 NA NA
"MIR4748" 0.520262522358622 -2.22621693076028 3.3839478321431 -0.657875665107518 0.510618028787106 NA NA
"MIR4749" 0.172659465923797 0 6.56302487839278 0 1 NA NA
"MIR4750" 0.827907079905301 0.434368129117375 3.00648061922058 0.144477275635984 0.885123599590272 NA NA
"MIR4751" 0 NA NA NA NA NA NA
"MIR4752" 0 NA NA NA NA NA NA
"MIR4753" 0.930425005119068 -2.81742195181651 3.30675249727954 -0.852020813210059 0.394202540319201 NA NA
"MIR4754" 0.754627327265584 -2.09243310551658 2.47881536142342 -0.84412624598027 0.398598862805613 NA NA
"MIR4755" 1.15244921646434 1.00229831128162 2.47131599602951 0.405572704134942 0.685056588179922 1 NA
"MIR4756" 0 NA NA NA NA NA NA
"MIR4757" 0 NA NA NA NA NA NA
"MIR4758" 0 NA NA NA NA NA NA
"MIR4759" 0 NA NA NA NA NA NA
"MIR4760" 0 NA NA NA NA NA NA
"MIR4761" 0.144168071949999 -0.719649272021956 6.56302487844073 -0.10965207131638 0.912685312663481 NA NA
"MIR4762" 0.982731850388593 0.238904610406715 6.45786479142644 0.0369943654942867 0.970489498351092 NA NA
"MIR4763" 0 NA NA NA NA NA NA
"MIR4764" 0 NA NA NA NA NA NA
"MIR4765" 0 NA NA NA NA NA NA
"MIR4766" 3.82540186058517 -1.20069883709051 1.51554296843652 -0.792256545737657 0.428211103615803 1 NA
"MIR4768" 1.65373169183149 -1.06748804427511 2.41958447491868 -0.441186515842141 0.65907797425486 1 NA
"MIR4769" 0 NA NA NA NA NA NA
"MIR4770" 0 NA NA NA NA NA NA
"MIR4772" 0 NA NA NA NA NA NA
"MIR4773-1" 0 NA NA NA NA NA NA
"MIR4773-2" 0 NA NA NA NA NA NA
"MIR4774" 0.487239809357591 0 6.56302487832864 0 1 NA NA
"MIR4775" 0 NA NA NA NA NA NA
"MIR4776-1" 0 NA NA NA NA NA NA
"MIR4776-2" 0 NA NA NA NA NA NA
"MIR4777" 1.38117534655338 -3.00643547189299 1.76669777087448 -1.70172596663484 0.0888067503597287 1 NA
"MIR4778" 0 NA NA NA NA NA NA
"MIR4779" 0.271574405714156 0 6.56302487838593 0 1 NA NA
"MIR4780" 0 NA NA NA NA NA NA
"MIR4781" 0.184413062299204 0.578626825452023 6.56302487837534 0.088164655197111 0.929745808956379 NA NA
"MIR4782" 0.988829686729032 -0.719758402700782 2.28941894159804 -0.314384750481004 0.753228836795595 NA NA
"MIR4783" 0.103421480170096 -0.719677367750871 6.56302487845523 -0.109656352227673 0.912681917463953 NA NA
"MIR4788" 0 NA NA NA NA NA NA
"MIR4789" 0 NA NA NA NA NA NA
"MIR4790" 0 NA NA NA NA NA NA
"MIR4791" 0 NA NA NA NA NA NA
"MIR4792" 0 NA NA NA NA NA NA
"MIR4794" 0.17606976211431 1.15553471572172 6.56302487842749 0.176067398360767 0.860240993117026 NA NA
"MIR4795" 2.19593227208745 2.58547267587509 1.65600880570652 1.56126746848549 0.118460655893325 1 NA
"MIR4796" 0 NA NA NA NA NA NA
"MIR4797" 0.132473684679951 0 6.56302487845355 0 1 NA NA
"MIR4798" 0 NA NA NA NA NA NA
"MIR4799" 0 NA NA NA NA NA NA
"MIR4800" 0 NA NA NA NA NA NA
"MIR4801" 6.80945239174315 0.447908640204356 1.40367698072731 0.319096662803628 0.749653214190058 1 NA
"MIR4802" 0 NA NA NA NA NA NA
"MIR4803" 2.74261716573185 1.95890021148612 2.47267354360735 0.792219505300447 0.428232697244776 1 NA
"MIR4804" 0.495644594336877 -1.36990390237338 6.56164938753026 -0.208774322044202 0.834624417653214 NA NA
"MIR483" 0.252523364714043 0.898869747393856 6.55577727820154 0.137111086794035 0.890942989241065 NA NA
"MIR484" 0 NA NA NA NA NA NA
"MIR485" 0 NA NA NA NA NA NA
"MIR486" 3.3501628318959 0.642914417718256 1.05918632397646 0.606988971784106 0.543858230927153 1 NA
"MIR486-2" 0 NA NA NA NA NA NA
"MIR487A" 0 NA NA NA NA NA NA
"MIR487B" 0 NA NA NA NA NA NA
"MIR488" 0.0252143945310499 0 6.56302487845748 0 1 NA NA
"MIR489" 0 NA NA NA NA NA NA
"MIR490" 3.57923993446662 -0.628259929648214 1.10615271556115 -0.567968528043161 0.570056338245558 1 NA
"MIR491" 2.81216701264432 1.72065704227433 1.75822032050903 0.978635625014377 0.327760050289025 1 NA
"MIR492" 0.0480873816598341 0 6.56302487842629 0 1 NA NA
"MIR493" 0 NA NA NA NA NA NA
"MIR494" 0 NA NA NA NA NA NA
"MIR495" 0 NA NA NA NA NA NA
"MIR496" 0.0209510454731617 0 6.56302487845748 0 1 NA NA
"MIR497" 0 NA NA NA NA NA NA
"MIR498" 0 NA NA NA NA NA NA
"MIR4999" 0.964854251314255 -0.348647193173093 2.50147107262198 -0.139376863873805 0.889152353855535 NA NA
"MIR499A" 0.173348681986742 -2.71528681383792 6.51647315156371 -0.416680426771398 0.676912172918097 NA NA
"MIR499B" 2.96296384043258 -1.29931274028054 1.08708892269053 -1.19522213239443 0.232000253516586 1 NA
"MIR5000" 0.428878720863129 0.434343915399301 5.24090332762827 0.0828757731724582 0.933950317964956 NA NA
"MIR5001" 0.465787115363117 -0.026773891548359 3.39545234032312 -0.00788522083800215 0.993708569231647 NA NA
"MIR5002" 2.81848937713948 3.17013483865559 2.95840280561749 1.07156971073583 0.283913344040408 1 NA
"MIR5003" 0 NA NA NA NA NA NA
"MIR5004" 0.0271574405714156 0 6.56302487845748 0 1 NA NA
"MIR5006" 0.998614112362804 0.213825715570443 2.42170556811061 0.0882955047823045 0.929641811667325 NA NA
"MIR5007" 0.0864598494829893 0 6.563024878436 0 1 NA NA
"MIR5008" 0.552889465286748 -0.142622710951528 5.94817997006237 -0.0239775379476342 0.980870525676725 NA NA
"MIR5009" 0 NA NA NA NA NA NA
"MIR500A" 0 NA NA NA NA NA NA
"MIR500B" 0.0200212413889407 0 6.56302487845748 0 1 NA NA
"MIR501" 0.0222388622921277 0 6.56302487845748 0 1 NA NA
"MIR5011" 0.0872915378115907 -0.719696601318633 6.5630248784551 -0.109659282822656 0.912679593203981 NA NA
"MIR502" 0 NA NA NA NA NA NA
"MIR503" 0.760435261830619 0.578685979012493 3.88807012635489 0.148836301868613 0.881682804907623 NA NA
"MIR503HG" 16.0680260098803 1.05255184038312 1.33508122318185 0.788380378741762 0.430474244350521 1 NA
"MIR504" 0 NA NA NA NA NA NA
"MIR505" 0 NA NA NA NA NA NA
"MIR506" 0 NA NA NA NA NA NA
"MIR507" 0.0213759864070273 0 6.56302487845748 0 1 NA NA
"MIR508" 0 NA NA NA NA NA NA
"MIR5088" 0.0244925044214033 0 6.56302487845748 0 1 NA NA
"MIR5089" 1.37047396363199 -1.34000266457682 1.80278198573101 -0.74329712365828 0.457301812626448 1 NA
"MIR509-1" 0 NA NA NA NA NA NA
"MIR509-2" 0 NA NA NA NA NA NA
"MIR509-3" 0 NA NA NA NA NA NA
"MIR5090" 0.112012726798859 0.578573918502504 6.56302487843151 0.088156593829761 0.929752216049572 NA NA
"MIR5091" 1.62930025469686 -0.988508329860236 1.61340598967059 -0.612684182523743 0.540085183263919 1 NA
"MIR5092" 0 NA NA NA NA NA NA
"MIR5093" 0.590000729182788 1.15569118219653 3.45258648358505 0.334732000976989 0.737827259337675 NA NA
"MIR5094" 1.92549241121161 1.63612082809961 1.9321480041219 0.846788561025984 0.397112985293795 1 NA
"MIR5095" 0 NA NA NA NA NA NA
"MIR510" 0 NA NA NA NA NA NA
"MIR5100" 0 NA NA NA NA NA NA
"MIR511-1" 0 NA NA NA NA NA NA
"MIR512-1" 0 NA NA NA NA NA NA
"MIR512-2" 0 NA NA NA NA NA NA
"MIR514A1" 0 NA NA NA NA NA NA
"MIR514A2" 0 NA NA NA NA NA NA
"MIR514A3" 0 NA NA NA NA NA NA
"MIR514B" 0 NA NA NA NA NA NA
"MIR515-1" 0 NA NA NA NA NA NA
"MIR515-2" 0 NA NA NA NA NA NA
"MIR516A1" 0 NA NA NA NA NA NA
"MIR516A2" 0 NA NA NA NA NA NA
"MIR516B1" 0 NA NA NA NA NA NA
"MIR516B2" 0 NA NA NA NA NA NA
"MIR517A" 0 NA NA NA NA NA NA
"MIR517B" 0 NA NA NA NA NA NA
"MIR517C" 0 NA NA NA NA NA NA
"MIR5186" 0 NA NA NA NA NA NA
"MIR5187" 1.44484619008355 1.83113710083329 2.23743101614305 0.818410528691902 0.413122811772963 1 NA
"MIR5188" 0.577916910300805 1.62957777245623 6.55549468438148 0.248581968396483 0.803684157888289 NA NA
"MIR5189" 0.475266534172135 -0.7195926190771 6.56302487837135 -0.109643439178257 0.912692158834777 NA NA
"MIR518A1" 0 NA NA NA NA NA NA
"MIR518A2" 0 NA NA NA NA NA NA
"MIR518B" 0 NA NA NA NA NA NA
"MIR518C" 0 NA NA NA NA NA NA
"MIR518D" 0 NA NA NA NA NA NA
"MIR518E" 0 NA NA NA NA NA NA
"MIR518F" 0 NA NA NA NA NA NA
"MIR5190" 0.265432566256033 -2.528200124744 6.52105542105109 -0.387697996950391 0.698239538279399 NA NA
"MIR5191" 0.63499877044229 -0.838471535145173 4.35916843620219 -0.192346670567212 0.847470663023527 NA NA
"MIR5192" 0.0953711419552671 0 6.56302487842629 0 1 NA NA
"MIR5193" 0 NA NA NA NA NA NA
"MIR5194" 0.670251726770156 0.434358290501207 3.79176788582711 0.114552974649306 0.908799455035572 NA NA
"MIR5196" 0 NA NA NA NA NA NA
"MIR5197" 0 NA NA NA NA NA NA
"MIR519A1" 0 NA NA NA NA NA NA
"MIR519A2" 0.02405768720889 -0.719736546931813 6.56302487845748 -0.109665369286391 0.912674766021403 NA NA
"MIR519B" 0 NA NA NA NA NA NA
"MIR519C" 0 NA NA NA NA NA NA
"MIR519D" 0 NA NA NA NA NA NA
"MIR519E" 0 NA NA NA NA NA NA
"MIR520A" 0 NA NA NA NA NA NA
"MIR520B" 0 NA NA NA NA NA NA
"MIR520C" 0 NA NA NA NA NA NA
"MIR520D" 0 NA NA NA NA NA NA
"MIR520E" 0 NA NA NA NA NA NA
"MIR520F" 0.0327544020049138 0 6.56302487845748 0 1 NA NA
"MIR520G" 0.0223039813230588 0 6.56302487845748 0 1 NA NA
"MIR520H" 0 NA NA NA NA NA NA
"MIR521-1" 0 NA NA NA NA NA NA
"MIR521-2" 0 NA NA NA NA NA NA
"MIR522" 0 NA NA NA NA NA NA
"MIR523" 0 NA NA NA NA NA NA
"MIR524" 0 NA NA NA NA NA NA
"MIR525" 0 NA NA NA NA NA NA
"MIR526A1" 0 NA NA NA NA NA NA
"MIR526A2" 0 NA NA NA NA NA NA
"MIR526B" 0 NA NA NA NA NA NA
"MIR527" 0 NA NA NA NA NA NA
"MIR532" 0 NA NA NA NA NA NA
"MIR539" 0 NA NA NA NA NA NA
"MIR541" 0.0205364351816825 0 6.56302487845748 0 1 NA NA
"MIR542" 0.0226196733691223 0 6.56302487845748 0 1 NA NA
"MIR543" 0 NA NA NA NA NA NA
"MIR545" 0.442293417706344 -0.142660160908472 6.01259716823886 -0.0237268782385862 0.981070466304082 NA NA
"MIR548A1" 0.0207201282714848 0 6.56302487845748 0 1 NA NA
"MIR548A2" 0.0195982185069705 0 6.56302487845748 0 1 NA NA
"MIR548A3" 0 NA NA NA NA NA NA
"MIR548AA1" 0 NA NA NA NA NA NA
"MIR548AA2" 1.5409751293196 -0.664474333333178 1.73850061120086 -0.382211158887196 0.702304745466147 1 NA
"MIR548AC" 5.03672129049894 -0.362836342992213 1.29214429702016 -0.280801721471014 0.778862483185861 1 NA
"MIR548AD" 0 NA NA NA NA NA NA
"MIR548AE2" 2.07768087009623 0.72089262038001 2.16543228154646 0.332909334788885 0.739202722848146 1 NA
"MIR548AI" 0.0424323587271163 0 6.56302487845748 0 1 NA NA
"MIR548AJ2" 0.567895894397198 -0.719635998086374 5.05149154189882 -0.142460101559601 0.886716592227318 NA NA
"MIR548AL" 0 NA NA NA NA NA NA
"MIR548AN" 0.33488261117632 0.434298672192536 6.56302487835718 0.0661735526288676 0.947239652555405 NA NA
"MIR548AP" 4.58685300030203 -0.601956725282761 1.45455310677615 -0.413843071441322 0.678989038044674 1 NA
"MIR548AQ" 0.190102083999909 0 6.56302487839263 0 1 NA NA
"MIR548AR" 0.074472479892017 0 6.56302487845748 0 1 NA NA
"MIR548AS" 0 NA NA NA NA NA NA
"MIR548AU" 0.171025207277908 0.578583485519742 6.56302487839658 0.0881580515448384 0.929751057472043 NA NA
"MIR548AV" 0.0665161471611267 0 6.56302487845748 0 1 NA NA
"MIR548AX" 0.0743280085356718 0.578554802690722 6.56302487845748 0.0881536811767656 0.929754530997818 NA NA
"MIR548AY" 0.0607177389882829 0 6.56302487845748 0 1 NA NA
"MIR548AZ" 0.327678500693419 -0.719590377897619 6.56302487837833 -0.10964309769239 0.912692429668244 NA NA
"MIR548B" 0.293396951666044 0 6.56302487839738 0 1 NA NA
"MIR548BA" 0.0496388381090019 -1.55568467479987 6.55693734806325 -0.237257822092715 0.812456781057001 NA NA
"MIR548C" 0.176314426427576 0 6.56302487843034 0 1 NA NA
"MIR548D1" 1.3679363041714 0.268927525931662 3.00696990073057 0.0894347249256879 0.928736427532574 1 NA
"MIR548D2" 0.0655643357379342 -0.719708928489003 6.56302487845748 -0.10966116109835 0.912678103540657 NA NA
"MIR548F1" 0.0619766917246521 0 6.56302487845355 0 1 NA NA
"MIR548F2" 0.172688599076493 0 6.56302487841267 0 1 NA NA
"MIR548F3" 0.270960303130075 0 6.56302487833543 0 1 NA NA
"MIR548F4" 0.0264142200488665 0 6.56302487845748 0 1 NA NA
"MIR548F5" 1.61340549986338 -0.407309229424223 2.12893096652679 -0.191321013141502 0.848274099055762 1 NA
"MIR548G" 0 NA NA NA NA NA NA
"MIR548H2" 0 NA NA NA NA NA NA
"MIR548H3" 0.0591001789411362 -0.719710377164891 6.56302487845507 -0.109661381831347 0.912677928476999 NA NA
"MIR548I1" 0.694749395311402 -0.456467298064607 2.7317349529389 -0.167097945418725 0.8672929826056 NA NA
"MIR548I2" 0.480663491425803 -0.719602537394472 5.95108179484234 -0.120919618012667 0.903754703261248 NA NA
"MIR548I3" 0.0211374424640271 0.57852258132101 6.56302487845748 0.0881487716464334 0.929758433046077 NA NA
"MIR548I4" 0.0480873816598341 0 6.56302487842629 0 1 NA NA
"MIR548J" 0.279638789484867 0 6.56302487835793 0 1 NA NA
"MIR548K" 0.446032321497368 0.578702842524251 6.56302487831019 0.088176237825454 0.929736603208555 NA NA
"MIR548M" 0 NA NA NA NA NA NA
"MIR548N" 10.2040877355369 2.14437539901723 0.923146698108401 2.32289776198217 0.0201846453944255 1 NA
"MIR548O2" 1.30466929300192 -0.234208354402525 2.04254886990935 -0.114664749447546 0.908710855451046 1 NA
"MIR548Q" 1.75550017709454 1.04379028756784 1.70368495620945 0.612666258373366 0.540097037344618 1 NA
"MIR548T" 2.20893410000487 -1.06241186309438 1.56288196521236 -0.679777415532476 0.496645408900041 1 NA
"MIR548W" 0.45912942499854 0 6.56302487833417 0 1 NA NA
"MIR548X" 0.303157973512753 0 6.37655062166471 0 1 NA NA
"MIR548Y" 0.993091335264048 2.32103156963911 3.07699378184767 0.754317926585273 0.450658340540397 NA NA
"MIR548Z" 0 NA NA NA NA NA NA
"MIR549A" 0 NA NA NA NA NA NA
"MIR550A1" 8.29690176058216 -0.0223855192755769 0.807352937320492 -0.0277270549728497 0.977879845247677 1 NA
"MIR550A2" 2.25018530686933 3.70990833621436 2.20519890804089 1.68234635101931 0.0925016980250679 1 NA
"MIR550A3" 4.01743547884566 -0.337227283399452 1.50256106996088 -0.224434993120267 0.822418844521598 1 NA
"MIR550B1" 0.0489850088428066 0 6.56302487845127 0 1 NA NA
"MIR550B2" 0 NA NA NA NA NA NA
"MIR551A" 0.240734646447665 -1.55558846859367 6.55693769128534 -0.237243137243955 0.81246817271141 NA NA
"MIR551B" 0.074751045209562 0 6.56302487844913 0 1 NA NA
"MIR553" 1.79400710415791 2.88809070295429 2.5067307300008 1.15213439895611 0.249265849646093 1 NA
"MIR554" 0.461944141076311 1.72825798519292 5.17690530721447 0.333839984050788 0.738500309702725 NA NA
"MIR555" 3.45448471435911 0.138394214306777 1.24571153945594 0.111096517872204 0.91153980998534 1 NA
"MIR556" 1.28508440144914 0.541569360145413 2.23232503149058 0.242603273495434 0.808312745084206 1 NA
"MIR557" 0.5096767983983 -0.978593776479967 6.55693551453734 -0.149245600221374 0.881359839119998 NA NA
"MIR5572" 0.953875973281498 -1.42927274046359 2.34516961376983 -0.609453888568022 0.542223628057528 NA NA
"MIR5579" 1.86893557261636 -0.142666931161543 2.63835167382788 -0.0540742663598569 0.956875994712274 1 NA
"MIR558" 0.296213371421648 1.15559785858653 6.56302487834029 0.176077019363481 0.860233434740458 NA NA
"MIR5580" 0 NA NA NA NA NA NA
"MIR5582" 1.74512918474097 -0.219358349673388 3.87088666769049 -0.056668760546344 0.954809059482965 1 NA
"MIR5583-1" 0 NA NA NA NA NA NA
"MIR5583-2" 0 NA NA NA NA NA NA
"MIR5584" 0.463599120551191 -1.41403550861092 6.5607944818681 -0.21552809076993 0.829355613378514 NA NA
"MIR5586" 2.09856261744196 -2.08209468039877 1.86472588480557 -1.11656876614649 0.264178752515578 1 NA
"MIR5588" 0 NA NA NA NA NA NA
"MIR559" 0.242161172487545 0 6.56302487836009 0 1 NA NA
"MIR561" 0 NA NA NA NA NA NA
"MIR563" 8.76364692854143 2.31655793559399 1.08823258517783 2.12873421283874 0.0332762565407945 1 NA
"MIR564" 0.534825609785659 -1.37216607677639 4.41712904870544 -0.31064659004666 0.756069304513012 NA NA
"MIR567" 0 NA NA NA NA NA NA
"MIR5680" 0.0248194190545009 -0.719736546931813 6.56302487845748 -0.109665369286391 0.912674766021403 NA NA
"MIR5681A" 0 NA NA NA NA NA NA
"MIR5681B" 0 NA NA NA NA NA NA
"MIR5684" 0.245546735556362 0 6.56302487840876 0 1 NA NA
"MIR5685" 0.0727887845786151 0 6.56302487845748 0 1 NA NA
"MIR5687" 0.627290898751307 0.578723055193423 6.56302487829372 0.0881793176051287 0.929734155434537 NA NA
"MIR5688" 0.0970930994400519 0 6.56302487844914 0 1 NA NA
"MIR5689" 0 NA NA NA NA NA NA
"MIR569" 0.695490658514538 0.913496985679415 2.73665574996016 0.333800473695939 0.738530125950144 NA NA
"MIR5690" 0.253454239470706 -2.95815527438116 6.51133962204056 -0.454308244707118 0.649606982750028 NA NA
"MIR5691" 0.269728757485245 0.908290142314762 6.47258502558946 0.140328808153748 0.888400203905231 NA NA
"MIR5692A1" 0 NA NA NA NA NA NA
"MIR5692B" 0 NA NA NA NA NA NA
"MIR5692C1" 0 NA NA NA NA NA NA
"MIR5692C2" 0 NA NA NA NA NA NA
"MIR5693" 2.08209811721292 1.76124675235723 1.50985425191106 1.16650117064477 0.243411875561264 1 NA
"MIR5694" 0.240534177010024 -0.142699400421848 6.56302487837246 -0.0217429315089288 0.982653017465525 NA NA
"MIR5695" 0 NA NA NA NA NA NA
"MIR5696" 0.713921730649036 1.39837954191316 2.75590243334004 0.507412572011259 0.611865366333906 NA NA
"MIR5698" 0 NA NA NA NA NA NA
"MIR5699" 1.06189150252792 -0.71955916871446 5.57927953466808 -0.128969908075643 0.897381459811661 NA NA
"MIR5700" 0.133763559297536 0 6.56302487841581 0 1 NA NA
"MIR5702" 0 NA NA NA NA NA NA
"MIR5703" 0 NA NA NA NA NA NA
"MIR5704" 0.0211374424640271 0.57852258132101 6.56302487845748 0.0881487716464334 0.929758433046077 NA NA
"MIR5705" 0 NA NA NA NA NA NA
"MIR5707" 0.0454509896376067 -0.142793864326266 6.56302487845748 -0.0217573248571666 0.982641535951278 NA NA
"MIR5708" 0 NA NA NA NA NA NA
"MIR572" 0.0905197403869504 0 6.56302487842629 0 1 NA NA
"MIR5739" 0 NA NA NA NA NA NA
"MIR574" 0.0201684750081508 0 6.56302487845748 0 1 NA NA
"MIR575" 0.505744314958254 0 6.56302487824858 0 1 NA NA
"MIR577" 0.0822801112430656 0 6.56302487842095 0 1 NA NA
"MIR578" 8.16959893430012 -0.189637539955744 0.873069611555881 -0.217207811892336 0.828046397003541 1 NA
"MIR5787" 0.593130406324973 -0.920580736956227 2.35169247861021 -0.391454556805092 0.695461272487492 NA NA
"MIR580" 1.68349688107898 -0.30866333434672 1.56862071846231 -0.196773720194961 0.844004617273842 1 NA
"MIR581" 0.752235236463127 0.763555397686343 2.50436227356231 0.304890153372352 0.760449815417635 NA NA
"MIR583" 0 NA NA NA NA NA NA
"MIR585" 0.0223039813230588 0 6.56302487845748 0 1 NA NA
"MIR586" 0.0416738776457097 0.578536390542415 6.56302487845748 0.0881508757404541 0.92975676073185 NA NA
"MIR589" 6.24398845713439 2.09339010486626 0.772571625929519 2.70963886661978 0.00673565022586063 0.883262318690505 NA
"MIR591" 0.0327544020049138 0 6.56302487845748 0 1 NA NA
"MIR592" 0.0874721434647323 -2.39364988769457 6.52473932197815 -0.36685755086517 0.71372527655387 NA NA
"MIR593" 1.32592708351155 1.0457150078381 3.00401691204037 0.348105566132728 0.727760904287617 1 NA
"MIR595" 1.36878941617183 -1.31234088193771 2.14156820862453 -0.612794342320103 0.540012332286384 1 NA
"MIR596" 0.329368686309201 -0.719582411092578 6.56302487831578 -0.109641883801184 0.912693392409087 NA NA
"MIR597" 3.36028778270571 -0.493410791091566 2.01580867471465 -0.244770645786318 0.806634023899411 1 NA
"MIR598" 1.78398206831739 3.62561422291833 3.55032139242947 1.02120732806033 0.30715622118675 1 NA
"MIR599" 0 NA NA NA NA NA NA
"MIR600" 0 NA NA NA NA NA NA
"MIR601" 1.18222265003644 -1.50393222210047 2.53852899825487 -0.59244240390177 0.553554378313146 1 NA
"MIR602" 2.60982022021318 -2.71869452464191 1.60454241259542 -1.69437373752203 0.0901942867410845 1 NA
"MIR603" 0.171909779455277 0 6.56302487840564 0 1 NA NA
"MIR604" 0.577423135191739 -2.20339495313297 4.89369769622312 -0.450251545949297 0.65252907264894 NA NA
"MIR605" 0.25663334912129 1.77627293754824 6.55013100182417 0.271181284321423 0.786251606786291 NA NA
"MIR6068" 0.718389270791574 0.57876249426554 6.56302487823603 0.088185326888643 0.929729379325948 NA NA
"MIR6069" 0 NA NA NA NA NA NA
"MIR6070" 0 NA NA NA NA NA NA
"MIR6071" 0 NA NA NA NA NA NA
"MIR6072" 0.0200212413889407 0 6.56302487845748 0 1 NA NA
"MIR6073" 0 NA NA NA NA NA NA
"MIR6074" 0.0327544020049138 0 6.56302487845748 0 1 NA NA
"MIR6075" 0.341888187167872 -1.3698635932625 6.56164934561201 -0.208768180240929 0.834629212464358 NA NA
"MIR6076" 0.0480873816598341 0 6.56302487842629 0 1 NA NA
"MIR6077" 0 NA NA NA NA NA NA
"MIR6078" 0 NA NA NA NA NA NA
"MIR6079" 0.764753037100116 -0.942557473531813 3.19658179832208 -0.294864180865502 0.768097635530285 NA NA
"MIR608" 0.8085482841235 0.767548460303783 2.72780413834203 0.281379608423903 0.778419256688599 NA NA
"MIR6080" 1.23660502546249 -0.571101522726372 1.82800140498864 -0.31241853598571 0.754722465192216 1 NA
"MIR6081" 0.192181922591889 0 6.56302487837347 0 1 NA NA
"MIR6082" 0 NA NA NA NA NA NA
"MIR6083" 0.339309554864896 0 6.5630248783851 0 1 NA NA
"MIR6084" 0 NA NA NA NA NA NA
"MIR6085" 0 NA NA NA NA NA NA
"MIR6086" 0 NA NA NA NA NA NA
"MIR6089" 0 NA NA NA NA NA NA
"MIR609" 0.0198684454951598 0 6.56302487845748 0 1 NA NA
"MIR6090" 0.0201684750081508 0 6.56302487845748 0 1 NA NA
"MIR610" 0 NA NA NA NA NA NA
"MIR612" 6.46741494533043 0.143961011515324 1.38229058752265 0.104146706065135 0.917052926277639 1 NA
"MIR6124" 0 NA NA NA NA NA NA
"MIR6125" 0 NA NA NA NA NA NA
"MIR6126" 3.24552799393326 0.50226839045766 1.28103995508312 0.392078629916792 0.695000116833855 1 NA
"MIR6127" 0 NA NA NA NA NA NA
"MIR6128" 0 NA NA NA NA NA NA
"MIR6129" 0.827902407227903 1.92883772302566 2.92091063123781 0.660354925754187 0.509026090367447 NA NA
"MIR613" 2.53534275406577 -0.883932635514889 2.68541452525687 -0.329160592229364 0.7420343075457 1 NA
"MIR6130" 0.0429626265079091 0 6.56302487845091 0 1 NA NA
"MIR6131" 0.0421073077872875 0 6.56302487845748 0 1 NA NA
"MIR6133" 0.0427519728140545 0 6.56302487845438 0 1 NA NA
"MIR6134" 0 NA NA NA NA NA NA
"MIR614" 0.803054224504116 -0.864520592560738 3.56429728054439 -0.242550080566988 0.808353956380007 NA NA
"MIR615" 0 NA NA NA NA NA NA
"MIR6165" 2.34831073338922 1.70253261435607 1.50830976577449 1.12876854144205 0.258995486605622 1 NA
"MIR617" 0.0240436908299171 0 6.56302487845748 0 1 NA NA
"MIR618" 0.0876267367498022 1.15549012057797 6.56302487845748 0.176060603452953 0.860246331286835 NA NA
"MIR620" 0.278815369477669 0 6.56302487838984 0 1 NA NA
"MIR621" 0 NA NA NA NA NA NA
"MIR622" 0 NA NA NA NA NA NA
"MIR623" 0.683243654004463 2.04576048555873 2.6043104498468 0.785528655264228 0.432143676190406 NA NA
"MIR624" 0.100521129622494 0 6.56302487838777 0 1 NA NA
"MIR626" 0.261739379467973 0 6.56302487836532 0 1 NA NA
"MIR627" 0.0839964047162416 0 6.5630248784315 0 1 NA NA
"MIR628" 10.6705551880994 -1.20634673849103 0.970576652956536 -1.24291753239304 0.213898224298074 1 NA
"MIR629" 0 NA NA NA NA NA NA
"MIR632" 0 NA NA NA NA NA NA
"MIR634" 0.0599118425763294 0 6.56302487845748 0 1 NA NA
"MIR636" 3.05103941403518 0.767098348277553 1.35515370312051 0.566060031796509 0.57135297211366 1 NA
"MIR638" 0.648769598740337 1.04786119034351 3.30702956051054 0.316858731127199 0.75135079745789 NA NA
"MIR639" 1.04114151078108 -2.21787310437769 2.09297183425833 -1.0596765174165 0.289291789487691 NA NA
"MIR642A" 0.441255707503092 -0.719675127277585 4.44786347127186 -0.16180243209484 0.871461437747506 NA NA
"MIR642B" 0 NA NA NA NA NA NA
"MIR643" 1.73510894044124 -1.06689890636088 1.77003003740548 -0.602757514739549 0.546670013761497 1 NA
"MIR644A" 1.47106382531596 0.693788435067924 2.30275153554343 0.3012867104241 0.763195873943327 1 NA
"MIR645" 2.05262746944479 -2.95848835798281 1.94944921829837 -1.51760216691626 0.129114720274545 1 NA
"MIR648" 1.00388834577676 0 3.76249989441985 0 1 NA NA
"MIR6499" 0 NA NA NA NA NA NA
"MIR650" 0 NA NA NA NA NA NA
"MIR6501" 0 NA NA NA NA NA NA
"MIR6502" 0 NA NA NA NA NA NA
"MIR6503" 0 NA NA NA NA NA NA
"MIR6504" 0.0198684454951598 0 6.56302487845748 0 1 NA NA
"MIR6505" 0.78427743712078 -1.31670803063154 2.15492249035825 -0.611023383218131 0.541184100149813 NA NA
"MIR6506" 0 NA NA NA NA NA NA
"MIR6508" 0.0408886032796355 0 6.56302487845748 0 1 NA NA
"MIR6509" 0.10521113787776 0.434181039648996 6.56302487845748 0.0661556291023906 0.947253922191775 NA NA
"MIR651" 0 NA NA NA NA NA NA
"MIR6510" 0 NA NA NA NA NA NA
"MIR6511A2" 0.27537339017222 2.62681978416967 6.52756197694954 0.402419738555625 0.68737514583284 NA NA
"MIR6511B1" 0.359479127699208 -1.40195180383685 6.53848553536923 -0.214415371304737 0.830223155826696 NA NA
"MIR6512" 5.90470032815748 1.91260344751929 1.33464663186072 1.43304107758681 0.151846098549244 1 NA
"MIR6513" 0.0391964370139409 0 6.56302487843609 0 1 NA NA
"MIR6514" 1.57142360067187 -3.49679288378541 2.01244363202496 -1.73758550457727 0.082283875802657 1 NA
"MIR6515" 0 NA NA NA NA NA NA
"MIR6516" 6.03275176824153 -0.185462834615276 1.03698614320552 -0.178847939126723 0.858057102108374 1 NA
"MIR653" 0.019530778071571 0 6.56302487845748 0 1 NA NA
"MIR654" 0 NA NA NA NA NA NA
"MIR655" 0 NA NA NA NA NA NA
"MIR656" 0.273303567694693 0 5.38076580458742 0 1 NA NA
"MIR657" 1.13865639425122 -0.411455876201126 2.22140994671502 -0.185222847682653 0.853054249283471 1 NA
"MIR658" 8.4741140100641 -0.680343416280336 0.969792725303912 -0.701534872894753 0.482969279373705 1 NA
"MIR660" 0 NA NA NA NA NA NA
"MIR661" 2.14528044550511 1.06992210779327 1.60155563802714 0.668051788142213 0.504100535252443 1 NA
"MIR662" 0.0457704645276626 -0.719722737710408 6.56302487845748 -0.109663265192371 0.912676434780837 NA NA
"MIR663A" 2.4573835906062 0.961884136993985 2.58273390974306 0.372428663040118 0.70957371631846 1 NA
"MIR663B" 0.0518634819045618 0 6.56302487845748 0 1 NA NA
"MIR664A" 0.43837591148472 0.434262504407555 6.5630248783846 0.0661680417878353 0.947244039954583 NA NA
"MIR664B" 0 NA NA NA NA NA NA
"MIR665" 0 NA NA NA NA NA NA
"MIR668" 0 NA NA NA NA NA NA
"MIR670" 0.316784533266898 0 6.5630248783977 0 1 NA NA
"MIR671" 0 NA NA NA NA NA NA
"MIR6715A" 0 NA NA NA NA NA NA
"MIR6715B" 0 NA NA NA NA NA NA
"MIR6716" 0.019530778071571 0 6.56302487845748 0 1 NA NA
"MIR6717" 2.89316455655918 0.465936158914989 1.28953841770626 0.361320106882713 0.717860164464791 1 NA
"MIR6718" 0 NA NA NA NA NA NA
"MIR6719" 11.5532896363782 -0.128797206914649 0.975254084620295 -0.13206528323826 0.894932655307347 1 NA
"MIR6720" 0.289625286929015 -0.719595718139621 6.56302487832052 -0.109643911379438 0.91269178433062 NA NA
"MIR6721" 0.0634123273920814 1.6154192451109 6.55592203666189 0.246406109785502 0.805367877099602 NA NA
"MIR6722" 0.0621603848144543 0 6.56302487843351 0 1 NA NA
"MIR6723" 2.6354326525232 -0.938211600545765 1.58415954488819 -0.59224565074472 0.553686104161461 1 NA
"MIR6726" 0 NA NA NA NA NA NA
"MIR6727" 0.0528284400977331 0 6.56302487844595 0 1 NA NA
"MIR6728" 0.167576044252157 1.1555420718251 6.56302487839901 0.176068519201924 0.860240112569943 NA NA
"MIR6729" 0 NA NA NA NA NA NA
"MIR6730" 0.405730763831218 0 6.2031438151047 0 1 NA NA
"MIR6731" 0 NA NA NA NA NA NA
"MIR6732" 0.292329281360774 0 6.56302487832676 0 1 NA NA
"MIR6733" 0.399421912844987 -0.73497790111339 4.43084992247852 -0.16587740816603 0.868253426843843 NA NA
"MIR6734" 0 NA NA NA NA NA NA
"MIR6735" 0 NA NA NA NA NA NA
"MIR6736" 0.147142744102022 0 6.5630248784361 0 1 NA NA
"MIR6737" 0 NA NA NA NA NA NA
"MIR6738" 0.269797323018846 0 6.56302487837 0 1 NA NA
"MIR6739" 3.35251767127049 0.489381516355763 1.23606361668444 0.395919360257895 0.692164518221649 1 NA
"MIR6740" 0.390917164854096 0.408424842929522 3.39823528180499 0.120187335207875 0.904334750090093 NA NA
"MIR6741" 0.313160413837177 0 6.56302487838356 0 1 NA NA
"MIR6742" 0 NA NA NA NA NA NA
"MIR6743" 0 NA NA NA NA NA NA
"MIR6744" 0 NA NA NA NA NA NA
"MIR6745" 0.0248194190545009 -0.719736546931813 6.56302487845748 -0.109665369286391 0.912674766021403 NA NA
"MIR6746" 2.24749864770645 -3.34080505406341 1.52207661425203 -2.19489940439374 0.0281708145666718 1 NA
"MIR6747" 0.2247731608316 -0.719599320635313 6.56302487839243 -0.109644460286059 0.912691348991175 NA NA
"MIR6748" 1.96464968796645 2.21231207293518 1.5716016896068 1.40767987688324 0.159225883100683 1 NA
"MIR6749" 0 NA NA NA NA NA NA
"MIR675" 0 NA NA NA NA NA NA
"MIR6750" 1.06042179246688 2.32788586269845 2.40152207401214 0.969337691245675 0.33237672948244 NA NA
"MIR6751" 0 NA NA NA NA NA NA
"MIR6752" 0.02405768720889 -0.719736546931813 6.56302487845748 -0.109665369286391 0.912674766021403 NA NA
"MIR6753" 0.133811668458669 0 6.5630248783854 0 1 NA NA
"MIR6754" 0.0214813132539546 0 6.56302487845748 0 1 NA NA
"MIR6755" 0 NA NA NA NA NA NA
"MIR6756" 0.124124853232125 0 6.56302487845474 0 1 NA NA
"MIR6757" 1.08874437599995 -0.271219729609209 1.93189729458744 -0.140390345992554 0.888351585095257 NA NA
"MIR6759" 0.863119021555038 -2.30717267313537 2.2598397475965 -1.02094525755165 0.307280375323782 NA NA
"MIR676" 0 NA NA NA NA NA NA
"MIR6760" 0.304146384167259 -1.55037122553916 6.53311055051129 -0.237309810319654 0.812416451923217 NA NA
"MIR6761" 0.0412617479238765 0.578533628751018 6.56302487845748 0.0881504549297079 0.929757095188266 NA NA
"MIR6762" 0.0436321647208444 0.578536390542415 6.56302487845748 0.0881508757404541 0.92975676073185 NA NA
"MIR6763" 1.5109349236311 -0.486625284846361 1.36186844465116 -0.357321800617101 0.720850911292006 1 NA
"MIR6764" 2.65072839927218 -1.96599394302627 1.45954639225319 -1.34698969040048 0.177983553086069 1 NA
"MIR6765" 0 NA NA NA NA NA NA
"MIR6766" 0.0691997214733877 0 6.56302487844971 0 1 NA NA
"MIR6767" 0.247793244306826 -0.719726621034093 4.01882499395299 -0.179088818775897 0.85786796139894 NA NA
"MIR6768" 1.21271605657767 -0.626046116624627 1.42298130648892 -0.439953858683737 0.659970526420694 1 NA
"MIR6769A" 1.56891681004073 1.15571804346141 2.06452717723427 0.55979793155819 0.575617274677859 1 NA
"MIR6769B" 0 NA NA NA NA NA NA
"MIR6770-2" 0.0714197278842231 0 6.5630248784175 0 1 NA NA
"MIR6771" 0 NA NA NA NA NA NA
"MIR6772" 1.20523725666226 0.434368375929957 2.22481665747243 0.195237829809955 0.845206764952293 1 NA
"MIR6773" 0 NA NA NA NA NA NA
"MIR6774" 0 NA NA NA NA NA NA
"MIR6775" 0.199566812741279 0 6.56302487840236 0 1 NA NA
"MIR6776" 0.169643567134664 0 6.56302487840006 0 1 NA NA
"MIR6777" 0 NA NA NA NA NA NA
"MIR6778" 0.863268304034556 -0.305114094807161 1.86861755747116 -0.163283328676457 0.870295359530505 NA NA
"MIR6779" 0.167224111549028 -1.40691748117158 6.56098215283154 -0.214437023055212 0.830206272852757 NA NA
"MIR6780A" 0.06390290323106 0 6.56302487843084 0 1 NA NA
"MIR6780B" 1.2891902075624 -1.06222857538901 1.67282954848235 -0.634989127465316 0.525435506090957 1 NA
"MIR6781" 0.757910074863246 2.74903363918312 3.56005090524235 0.772189418734164 0.440002247622756 NA NA
"MIR6782" 0 NA NA NA NA NA NA
"MIR6783" 0.734852766856438 -0.719633027967205 4.51957957431375 -0.159225657195442 0.873491090207761 NA NA
"MIR6784" 0.385045865636487 -0.142676477688775 5.20623676437177 -0.0274049153248588 0.978136777860143 NA NA
"MIR6785" 0 NA NA NA NA NA NA
"MIR6786" 0 NA NA NA NA NA NA
"MIR6787" 0 NA NA NA NA NA NA
"MIR6789" 0.0214813132539546 0 6.56302487845748 0 1 NA NA
"MIR6790" 0 NA NA NA NA NA NA
"MIR6791" 2.44246877440222 -2.82576681082335 1.47562199834789 -1.91496657950822 0.05549676586145 1 NA
"MIR6792" 0 NA NA NA NA NA NA
"MIR6793" 1.53085966041038 3.02714034215051 2.1181539192213 1.42914087341839 0.152963747719368 1 NA
"MIR6794" 0 NA NA NA NA NA NA
"MIR6795" 0 NA NA NA NA NA NA
"MIR6796" 3.8124944203003 -0.725727251365341 1.05609046845017 -0.687182843748562 0.49196751419213 1 NA
"MIR6797" 3.39549816752549 3.7933262181043 1.72811605097373 2.19506451315402 0.0281589703445738 1 NA
"MIR6798" 0 NA NA NA NA NA NA
"MIR6799" 0.0687310471021735 0.578554802690722 6.56302487845748 0.0881536811767657 0.929754530997818 NA NA
"MIR6800" 0 NA NA NA NA NA NA
"MIR6801" 0.83985891999447 -1.41646358635318 3.67201114291027 -0.38574599346955 0.699684796251092 NA NA
"MIR6802" 0 NA NA NA NA NA NA
"MIR6803" 0 NA NA NA NA NA NA
"MIR6804" 0.87954037181671 -0.14268379621533 2.93640271134415 -0.0485913582847823 0.961244956921112 NA NA
"MIR6805" 0 NA NA NA NA NA NA
"MIR6806" 0.519860786855771 -1.41405868464072 6.56079448206304 -0.215531623267076 0.82935285956381 NA NA
"MIR6807" 0 NA NA NA NA NA NA
"MIR6808" 0 NA NA NA NA NA NA
"MIR6809" 0.0200386227979942 -0.719736546931814 6.56302487845748 -0.109665369286391 0.912674766021403 NA NA
"MIR6810" 0.215815692089685 -0.719633609656821 6.56302487841986 -0.109649684861485 0.912687205366445 NA NA
"MIR6811" 0 NA NA NA NA NA NA
"MIR6812" 0.661650468006631 -0.951073488583279 2.28829964798848 -0.415624540002582 0.677684766695614 NA NA
"MIR6813" 0.127945280870955 0 6.56302487842616 0 1 NA NA
"MIR6814" 0.0597328721956235 0 6.56302487843609 0 1 NA NA
"MIR6815" 0.0480873816598341 0 6.56302487842629 0 1 NA NA
"MIR6816" 0 NA NA NA NA NA NA
"MIR6817" 0.0628531364194851 0 6.56302487843735 0 1 NA NA
"MIR6818" 0 NA NA NA NA NA NA
"MIR6819" 0.496002451432996 -0.291918897962763 3.4816946034539 -0.0838439125801484 0.933180533723265 NA NA
"MIR6820" 5.52118092659226 2.15269320534282 1.08854100548109 1.97759495921923 0.0479744183910075 1 NA
"MIR6821" 0 NA NA NA NA NA NA
"MIR6822" 0.459227082093769 0.434320657133138 6.56302487833975 0.066176902447307 0.94723698563283 NA NA
"MIR6823" 0 NA NA NA NA NA NA
"MIR6824" 0 NA NA NA NA NA NA
"MIR6825" 0.357273859997313 -0.719594196006841 6.56302487835406 -0.109643679453385 0.912691968271859 NA NA
"MIR6826" 0.0823173677059357 1.15549920555904 6.56302487843416 0.176061987720932 0.860245243787012 NA NA
"MIR6827" 0.40976372984332 -0.719605970974018 6.0065486413167 -0.119803570060871 0.904638753815549 NA NA
"MIR6828" 0.0427519728140545 0 6.56302487845438 0 1 NA NA
"MIR6829" 0.996349930106144 1.73085696484518 3.01100759416359 0.574843108400057 0.565397409124973 NA NA
"MIR6830" 0.0252143945310499 0 6.56302487845748 0 1 NA NA
"MIR6831" 0 NA NA NA NA NA NA
"MIR6832" 3.56666172376209 -0.765390368985456 1.02615675255788 -0.745880555848398 0.455739572024009 1 NA
"MIR6833" 0.02405768720889 -0.719736546931813 6.56302487845748 -0.109665369286391 0.912674766021403 NA NA
"MIR6834" 0 NA NA NA NA NA NA
"MIR6835" 3.4072386535817 -1.18882509979545 1.55458130659693 -0.764723655656109 0.444436116852524 1 NA
"MIR6836" 0.063225930401216 1.15547907314796 6.56302487845748 0.176058920169679 0.860247653697515 NA NA
"MIR6837" 2.98135698019545 0.227477143733745 1.50159870568245 0.151489970571306 0.879589221858866 1 NA
"MIR6838" 0.217813904271365 0.578629482979869 5.52901674817645 0.104653233899266 0.916650972043804 NA NA
"MIR6839" 0.199536296495331 0 6.56302487834081 0 1 NA NA
"MIR6840" 8.30145571166406 -0.447492953359339 1.00678144505118 -0.444478745172534 0.656696492551738 1 NA
"MIR6841" 8.37700771327806 2.36104307248946 0.998753030143116 2.36399089788107 0.0180792567672277 1 NA
"MIR6842" 0 NA NA NA NA NA NA
"MIR6843" 1.51667851365557 -0.0080591030094586 2.33407660528409 -0.0034528014167203 0.997245068532056 1 NA
"MIR6844" 0 NA NA NA NA NA NA
"MIR6846" 0 NA NA NA NA NA NA
"MIR6847" 2.98507361144899 0.705002156724199 1.27176703278709 0.554348507665891 0.579340358849719 1 NA
"MIR6848" 0 NA NA NA NA NA NA
"MIR6849" 0 NA NA NA NA NA NA
"MIR6850" 0 NA NA NA NA NA NA
"MIR6851" 0.236100867516261 0 5.46633066816672 0 1 NA NA
"MIR6852" 0 NA NA NA NA NA NA
"MIR6853" 0 NA NA NA NA NA NA
"MIR6854" 0.0209510454731617 0 6.56302487845748 0 1 NA NA
"MIR6855" 0.733181709382336 -2.26690456395509 2.85025760775464 -0.795333221035028 0.426419693814996 NA NA
"MIR6856" 0.422348398896039 -0.142674629507618 4.45407264017159 -0.032032398443803 0.974446213925841 NA NA
"MIR6857" 0 NA NA NA NA NA NA
"MIR6858" 0 NA NA NA NA NA NA
"MIR6859-1" 0 NA NA NA NA NA NA
"MIR6859-2" 0 NA NA NA NA NA NA
"MIR6860" 0 NA NA NA NA NA NA
"MIR6861" 0.328281019530847 -2.71531567803873 6.23376773230498 -0.435581785308951 0.663140188629907 NA NA
"MIR6862-1" 0 NA NA NA NA NA NA
"MIR6862-2" 0 NA NA NA NA NA NA
"MIR6863" 0 NA NA NA NA NA NA
"MIR6864" 1.03017399647738 -1.43622871027068 2.01249079656651 -0.713657281176649 0.475439127957629 NA NA
"MIR6865" 2.48002788031539 -2.3198351014246 1.52301606323465 -1.52318492064859 0.127712447624777 1 NA
"MIR6866" 0 NA NA NA NA NA NA
"MIR6867" 0.707095153309841 -3.1755395982148 2.729442922225 -1.16343872676632 0.244651544732371 NA NA
"MIR6868" 0.0895524948397447 0 6.56302487843599 0 1 NA NA
"MIR6869" 0 NA NA NA NA NA NA
"MIR6870" 0.273363728348238 0 6.56302487832391 0 1 NA NA
"MIR6871" 0.426277853090906 -1.41698004370153 3.44849343797959 -0.410898286218491 0.681147119137956 NA NA
"MIR6872" 0 NA NA NA NA NA NA
"MIR6873" 0 NA NA NA NA NA NA
"MIR6874" 0.0213759864070273 0 6.56302487845748 0 1 NA NA
"MIR6875" 0 NA NA NA NA NA NA
"MIR6876" 0.09554539949824 0 6.56302487842699 0 1 NA NA
"MIR6877" 0.281712297453224 2.75059658820241 6.52524704308707 0.421531410234717 0.67336707984656 NA NA
"MIR6878" 4.30805841315653 0.254436440520398 1.11926929276557 0.227323703209723 0.820172043033272 1 NA
"MIR6879" 0 NA NA NA NA NA NA
"MIR6880" 0.143930937520638 0 6.56302487843024 0 1 NA NA
"MIR6881" 0.201706306198484 0 6.5630248783921 0 1 NA NA
"MIR6882" 0.975699034572672 1.15569912770795 3.25067981256258 0.355525365261025 0.722196045765568 NA NA
"MIR6883" 2.61659640469703 -0.45059227861174 1.50761059096262 -0.298878424782115 0.765032809631143 1 NA
"MIR6884" 3.81091957258912 -0.503769294613783 1.26433266327058 -0.398446792721966 0.690300871490914 1 NA
"MIR6885" 0.447109166800933 -0.719549167452378 6.56302487832753 -0.109636818508563 0.9126974097096 NA NA
"MIR6886" 0 NA NA NA NA NA NA
"MIR6887" 0 NA NA NA NA NA NA
"MIR6888" 0 NA NA NA NA NA NA
"MIR6889" 0.581249048895745 2.49225355091715 3.16837407469927 0.786603315188945 0.431514117990233 NA NA
"MIR6890" 0 NA NA NA NA NA NA
"MIR6891" 0 NA NA NA NA NA NA
"MIR6892" 0 NA NA NA NA NA NA
"MIR6893" 0 NA NA NA NA NA NA
"MIR6894" 0.0414146092050215 -0.719722737710409 6.56302487845748 -0.109663265192371 0.912676434780837 NA NA
"MIR6895" 2.05577870159875 0.292550937587645 1.58177964830719 0.184950500469981 0.853267860555065 1 NA
"MIR7-2" 8.53185981568848 1.33496752166595 1.36454383171628 0.978325130081655 0.327913544722762 1 NA
"MIR7-3" 2.16465114765276 0.457139588535002 1.51246726143814 0.302247592520004 0.762463326126275 1 NA
"MIR708" 4.3799476586994 -0.956223084156057 1.14722580535104 -0.833509043900438 0.404557699389608 1 NA
"MIR7106" 1.34399372412793 -1.47367753222879 2.11402506122414 -0.697095582857208 0.485742978339279 1 NA
"MIR7107" 0.217193407915988 -0.142711352415168 6.56302487836765 -0.0217447526194146 0.982651564773038 NA NA
"MIR7108" 0 NA NA NA NA NA NA
"MIR7109" 0.440872671761065 1.15566486694852 4.41381229787073 0.261829182791942 0.793453139085764 NA NA
"MIR711" 0.212843109370042 0 6.56302487834317 0 1 NA NA
"MIR7110" 1.97612760189161 -2.72592929088857 1.66255269521362 -1.63960474680673 0.101087375497416 1 NA
"MIR7111" 4.83402856716888 0.829532382637823 1.0725899734982 0.773391886120607 0.439290490447681 1 NA
"MIR7112" 0 NA NA NA NA NA NA
"MIR7113" 4.00888175224078 0.230440738338172 1.30958453208571 0.175964767979628 0.860321621587396 1 NA
"MIR7114" 0.0457720118924444 0 6.56302487845748 0 1 NA NA
"MIR7150" 0.159947139864643 2.5139891597201 6.5298515530533 0.384999435177753 0.700237834001442 NA NA
"MIR7152" 4.20304282025639 0.14211263462107 2.23655904609486 0.0635407479490449 0.949335912610674 1 NA
"MIR7153" 0 NA NA NA NA NA NA
"MIR7154" 0 NA NA NA NA NA NA
"MIR7155" 0.0201684750081508 0 6.56302487845748 0 1 NA NA
"MIR7156" 0.406059324789813 0.900679745216712 5.22756050976768 0.172294465752007 0.863206034984913 NA NA
"MIR7159" 0 NA NA NA NA NA NA
"MIR7160" 0.300593681030169 0.57867788084366 6.56302487837277 0.0881724344441518 0.929739626093871 NA NA
"MIR7162" 0.841194470110265 3.22616597096394 3.54279488595002 0.910627364784295 0.362491747047501 NA NA
"MIR718" 0.039061556143142 0 6.56302487845506 0 1 NA NA
"MIR744" 7.2381456649027 -0.513862280657798 1.04227087923407 -0.493021815053891 0.621997173296799 1 NA
"MIR7515" 0 NA NA NA NA NA NA
"MIR7515HG" 0.439263618480356 -0.719604991605322 6.56302487834279 -0.109645324365588 0.912690663687227 NA NA
"MIR758" 0 NA NA NA NA NA NA
"MIR759" 0 NA NA NA NA NA NA
"MIR761" 0.0690384271329958 0 6.56302487842629 0 1 NA NA
"MIR764" 0 NA NA NA NA NA NA
"MIR7641-2" 0.0327544020049138 0 6.56302487845748 0 1 NA NA
"MIR765" 1.32727478582315 0.336922004375261 1.67235944918908 0.201465064546162 0.840334943809159 1 NA
"MIR766" 1.2841769787509 -0.27726170620964 1.84943990310552 -0.149916580551804 0.880830430167424 1 NA
"MIR767" 0 NA NA NA NA NA NA
"MIR769" 2.2014547627962 -0.386475030875393 1.79580189823409 -0.215210280853046 0.829603375762717 1 NA
"MIR770" 0 NA NA NA NA NA NA
"MIR7702" 0 NA NA NA NA NA NA
"MIR7703" 0 NA NA NA NA NA NA
"MIR7705" 0 NA NA NA NA NA NA
"MIR7843" 0.0327544020049138 0 6.56302487845748 0 1 NA NA
"MIR7844" 0 NA NA NA NA NA NA
"MIR7845" 4.21815672725077 0.366508345930088 1.03235510122537 0.355021586559755 0.722573419526123 1 NA
"MIR7846" 0 NA NA NA NA NA NA
"MIR7848" 0.0426750263588585 0 6.56302487845748 0 1 NA NA
"MIR7849" 0 NA NA NA NA NA NA
"MIR7851" 3.12499848487673 0.447254463960171 1.25710372371477 0.355781671410952 0.722004076254955 1 NA
"MIR7852" 0 NA NA NA NA NA NA
"MIR7853" 1.5790147134054 -0.269673014608133 2.06635378400663 -0.130506700592791 0.896165553176686 1 NA
"MIR7854" 0.55520979409401 0 6.56302487831996 0 1 NA NA
"MIR7855" 0 NA NA NA NA NA NA
"MIR7856" 2.0164592972316 4.74239002993003 2.2743319535434 2.08517935235506 0.0370530233960148 1 NA
"MIR7974" 1.90424236650721 1.93659895669325 1.67630395530408 1.15527911901989 0.247976143992078 1 NA
"MIR7976" 0.0912304554212793 0 6.56302487842671 0 1 NA NA
"MIR802" 0 NA NA NA NA NA NA
"MIR8052" 0 NA NA NA NA NA NA
"MIR8053" 0 NA NA NA NA NA NA
"MIR8054" 0 NA NA NA NA NA NA
"MIR8055" 3.75957082507407 0.074198593095752 1.13596338489097 0.0653177682332372 0.947920995549116 1 NA
"MIR8056" 0 NA NA NA NA NA NA
"MIR8057" 0.141794349878509 0 6.56302487843535 0 1 NA NA
"MIR8058" 0.284503564812055 0.578622275202785 6.56302487838779 0.0881639618810837 0.929746359996763 NA NA
"MIR8059" 0 NA NA NA NA NA NA
"MIR8060" 0 NA NA NA NA NA NA
"MIR8061" 0 NA NA NA NA NA NA
"MIR8062" 0 NA NA NA NA NA NA
"MIR8063" 0.372094948396507 0 6.56302487836479 0 1 NA NA
"MIR8064" 2.27193487670914 -0.53652992840748 1.4051634687172 -0.381827410370472 0.702589385888827 1 NA
"MIR8065" 0 NA NA NA NA NA NA
"MIR8066" 0.561596540348191 2.03915913050624 5.90767028435368 0.345171452087788 0.72996547930146 NA NA
"MIR8067" 2.40718644707477 2.51816862407379 1.73169996384785 1.45415988718877 0.145901983230218 1 NA
"MIR8068" 0 NA NA NA NA NA NA
"MIR8069" 7.48569789977673 0 6.56302487837085 0 1 1 NA
"MIR8070" 0.324281983432178 -2.20890452184179 6.50448588414073 -0.33959709670945 0.734159964825767 NA NA
"MIR8071-1" 0 NA NA NA NA NA NA
"MIR8071-2" 0 NA NA NA NA NA NA
"MIR8073" 0.0395694008695652 -0.719722737710409 6.56302487845748 -0.109663265192371 0.912676434780837 NA NA
"MIR8074" 0.0223039813230588 0 6.56302487845748 0 1 NA NA
"MIR8075" 4.9921824647577 -0.335922807480199 1.1942044034079 -0.281294229464885 0.778484735925925 1 NA
"MIR8076" 0.76034610085529 0 6.56302487824662 0 1 NA NA
"MIR8077" 0 NA NA NA NA NA NA
"MIR8078" 0.108578230394015 -0.142758032248361 6.56302487843553 -0.0217518651677565 0.982645891122474 NA NA
"MIR8079" 0 NA NA NA NA NA NA
"MIR8080" 0 NA NA NA NA NA NA
"MIR8081" 0.0614328690178944 0 6.56302487845509 0 1 NA NA
"MIR8082" 1.36101714423005 -1.47402567126047 1.94532010288934 -0.757729110531029 0.448613168141595 1 NA
"MIR8083" 0.0210984394506731 0 6.56302487845748 0 1 NA NA
"MIR8084" 0 NA NA NA NA NA NA
"MIR8085" 0.940561612797697 -1.72325638737995 2.61255878571337 -0.659604827574975 0.509507455464108 NA NA
"MIR8086" 0 NA NA NA NA NA NA
"MIR8087" 0 NA NA NA NA NA NA
"MIR8088" 0 NA NA NA NA NA NA
"MIR8089" 0.0211374424640271 0.57852258132101 6.56302487845748 0.0881487716464334 0.929758433046077 NA NA
"MIR873" 1.45410971271804 0 6.56302487824198 0 1 1 NA
"MIR874" 0.647952869191517 1.7285045875728 5.79366426215283 0.298343933883825 0.765440675766178 NA NA
"MIR875" 0 NA NA NA NA NA NA
"MIR876" 0.0245578732805821 0 6.56302487845748 0 1 NA NA
"MIR877" 0 NA NA NA NA NA NA
"MIR885" 0.0636424158355868 0 6.56302487843498 0 1 NA NA
"MIR888" 0 NA NA NA NA NA NA
"MIR889" 0 NA NA NA NA NA NA
"MIR890" 0 NA NA NA NA NA NA
"MIR891A" 0 NA NA NA NA NA NA
"MIR891B" 0 NA NA NA NA NA NA
"MIR892A" 0 NA NA NA NA NA NA
"MIR892B" 0 NA NA NA NA NA NA
"MIR892C" 0 NA NA NA NA NA NA
"MIR9-1" 0.226491100857731 0.434301354358655 4.70762824333964 0.0922548111085672 0.926495590707847 NA NA
"MIR9-2" 0 NA NA NA NA NA NA
"MIR9-3" 0.766096679286115 -1.89622628879554 2.95754284780846 -0.641149219596478 0.521425738394229 NA NA
"MIR920" 0 NA NA NA NA NA NA
"MIR921" 0.199020283671143 -0.719640612771106 6.56302487837362 -0.109650751918137 0.912686359081254 NA NA
"MIR922" 0 NA NA NA NA NA NA
"MIR92A1" 0 NA NA NA NA NA NA
"MIR92A2" 0.0414844636649694 0 6.56302487845748 0 1 NA NA
"MIR92B" 4.44565309898322 0.294188397876967 1.07897500901816 0.272655432626442 0.785118096609234 1 NA
"MIR93" 4.43302122918444 -0.356437416773312 1.36960473151762 -0.260248383034099 0.794672185373977 1 NA
"MIR933" 1.74826019181753 -1.94157433028926 1.6654970479197 -1.16576269691645 0.243710403145779 1 NA
"MIR934" 0 NA NA NA NA NA NA
"MIR935" 0 NA NA NA NA NA NA
"MIR936" 0 NA NA NA NA NA NA
"MIR937" 0 NA NA NA NA NA NA
"MIR938" 0.286677378650909 -0.719611276192106 6.56302487839325 -0.109646281939477 0.912689904232712 NA NA
"MIR939" 0 NA NA NA NA NA NA
"MIR941-1" 0.52318758794849 -0.142657738597529 5.10235072048376 -0.0279592184882193 0.977694677352314 NA NA
"MIR941-2" 0.386491733634745 -0.719731933370506 3.50098306867232 -0.205579952616981 0.837119038527095 NA NA
"MIR941-3" 0.0518230785605295 0 6.56302487845748 0 1 NA NA
"MIR941-4" 0.14221061672553 -0.142730654211157 6.56302487844749 -0.0217476936099808 0.982649218756851 NA NA
"MIR942" 0.101340767209407 0 6.56302487842244 0 1 NA NA
"MIR943" 1.65567008239195 0.189708325160468 1.54265468066588 0.122975237127327 0.902126707015903 1 NA
"MIR944" 0.0814723217142468 0 6.56302487842244 0 1 NA NA
"MIR96" 0.0223039813230588 0 6.56302487845748 0 1 NA NA
"MIR98" 2.29493446250563 -0.950059807719587 1.28691295181204 -0.738247141255246 0.460364281005079 1 NA
"MIR99A" 0.0267473251137505 0 6.56302487845748 0 1 NA NA
"MIR99B" 2.67258330304104 -0.351588984839054 1.29300764402116 -0.271915627463452 0.785686894846577 1 NA
"MIRLET7A1" 0.894080104322258 -1.529062155139 2.10977463568229 -0.724751416231006 0.468604545911221 NA NA
"MIRLET7A2" 0.0415199360519488 -0.719722737710409 6.56302487845748 -0.109663265192371 0.912676434780837 NA NA
"MIRLET7A3" 0 NA NA NA NA NA NA
"MIRLET7B" 0 NA NA NA NA NA NA
"MIRLET7C" 0.692804234135121 0 3.96082045111822 0 1 NA NA
"MIRLET7DHG" 3.36509056334807 0.310992726754691 1.20519743624164 0.258042970722299 0.796373744048359 1 NA
"MIRLET7E" 0.742047528201236 0.578673395548998 3.26776824046148 0.177085200958828 0.859441466137252 NA NA
"MIRLET7F2" 0.0896991961046917 -0.719693278132092 6.56302487845748 -0.109658776472784 0.91267999479089 NA NA
"MIRLET7G" 4.05856030629507 1.94988765369366 1.83099273026686 1.06493467803636 0.286905490852097 1 NA
"MKRN9P" 0.426934849525959 -2.39348195590133 6.5247393103164 -0.366831813819281 0.713744475445795 NA NA
"MLANA" 0.826663058380851 2.41129084736841 3.01359915030094 0.800136556690898 0.423631682848901 NA NA
"MLIP-IT1" 0.306912783593756 -0.719605166443922 6.56302487836238 -0.109645351005203 0.912690642559274 NA NA
"MLK7-AS1" 3.3559595502519 -2.94623982731763 1.65769175444564 -1.77731464213194 0.0755164858949858 1 NA
"MLKL" 1.03301003789535 0.710727700734041 2.61558721059714 0.271727777936252 0.785831340940004 NA NA
"MLNR" 1.5802457817229 -1.58304180031974 1.85808754555788 -0.851973742628171 0.394228665697331 1 NA
"MLPH" 3.95678417853624 1.32262617740654 1.60701148307696 0.823034677309274 0.41048827377893 1 NA
"MMP12" 0.785549562805686 0 4.70831446786474 0 1 NA NA
"MMP13" 3.99839504570209 3.58262453699136 1.46661252993381 2.44278871472142 0.0145742669586016 1 NA
"MMP19" 11.4837724399192 1.70418432968081 0.872498467846874 1.95322329205499 0.0507931422679848 1 NA
"MMP20" 0 NA NA NA NA NA NA
"MMP21" 11.1049229142847 1.57227993327055 0.849953487401596 1.84984232263955 0.0643362789044114 1 NA
"MMP23A" 5.3089712746594 -0.583188115460085 1.14245358143038 -0.510469856228135 0.60972232760175 1 NA
"MMP26" 2.87034252718826 0.15547198906102 1.71164957315536 0.0908316699278653 0.927626345094561 1 NA
"MMP27" 0 NA NA NA NA NA NA
"MMP3" 11.4367103996674 -0.0881503624489554 1.21794593416034 -0.0723762524891772 0.942302482989974 1 NA
"MMP7" 3.40498497927042 1.37821716264734 1.94586500445828 0.708279947216084 0.478771427341409 1 NA
"MMP8" 0.843174940703643 -2.05765293697419 2.97916944723884 -0.690680061478636 0.489766621990111 NA NA
"MNDA" 1.23840743345796 0 2.5976875892973 0 1 1 NA
"MNX1-AS1" 4.18917688923676 1.26966846840805 1.30180233438475 0.97531586391579 0.32940360375587 1 NA
"MOGAT1" 0.968651683752845 -1.53265325320566 1.89915717128498 -0.807017595162309 0.419656346060614 NA NA
"MOGAT2" 0.277529168939871 -1.44629324564158 6.55996592909456 -0.220472676424586 0.825503049904109 NA NA
"MOGAT3" 0.454174327135728 1.68313735775689 3.13712673319793 0.536521951741852 0.591597868746723 NA NA
"MORC1" 0.48190388596259 1.68420441889508 2.83584408650021 0.593898806677202 0.552579797222004 NA NA
"MOS" 0.651436488372651 -0.142653286221813 3.9509051481546 -0.0361064821534488 0.971197453688709 NA NA
"MOV10L1" 2.89151108343121 5.18868558936541 1.8677699751536 2.77801102833271 0.00546927618978907 0.736715223360636 NA
"MOXD2P" 0 NA NA NA NA NA NA
"MPC1L" 1.19928819009021 -2.52032783932651 2.15300855444274 -1.17060744330337 0.24175660406527 1 NA
"MPEG1" 4.63965837810695 -0.493896183741136 0.919957651771542 -0.536868390398243 0.591358526731364 1 NA
"MPO" 1.30081647110689 0.875756414074248 1.76370506294228 0.496543573228325 0.619510952895495 1 NA
"MPZL2" 7.00953107079003 0.671420762941482 2.758171124183 0.243429697691569 0.807672540165373 1 NA
"MR1" 4.06503343375256 -0.718291502596364 1.09896165919816 -0.653609247041846 0.513363585173843 1 NA
"MRAP" 6.66547749390616 1.40018154083866 1.29388230244527 1.08215526110257 0.279183544202395 1 NA
"MRGPRD" 0 NA NA NA NA NA NA
"MRGPRG" 0.335101923377441 -2.57221412348943 6.51992282072598 -0.394516038642773 0.693200088296312 NA NA
"MRGPRG-AS1" 0.744435678669872 -0.615918032784015 2.80376796722474 -0.219675108633783 0.826124191580492 NA NA
"MRGPRX1" 0.123420166864598 0 6.56302487840413 0 1 NA NA
"MRGPRX2" 0 NA NA NA NA NA NA
"MRGPRX4" 2.99340728260853 -0.384329014503186 1.34982489880562 -0.284725089041739 0.775854767612866 1 NA
"MROH2A" 1.35536100015353 -2.14458400911796 2.45056485504703 -0.875138645974259 0.381498471620403 1 NA
"MROH2B" 0.565209127277011 -1.64178019483467 3.1339366835364 -0.52387152665192 0.600367900097786 NA NA
"MROH5" 0.812788745541941 -0.393488692510026 2.9300920100783 -0.134292264937957 0.8931714695249 NA NA
"MROH7" 0.946491213357118 2.04776587546948 2.47734170113226 0.826598072657301 0.408464910145189 NA NA
"MROH7-TTC4" 1.65877151303569 0.0105959224992246 2.49125369172882 0.00425324909077064 0.996606408448979 1 NA
"MROH9" 0.856841624025122 1.62642495800228 3.76836144700752 0.431600041788412 0.6660321280731 NA NA
"MRPL23-AS1" 2.4903812557605 1.21172836635527 1.34600225153637 0.900242451282803 0.367991239350484 1 NA
"MRS2P2" 0.394860233508819 -0.719587049457716 6.56302487837899 -0.109642590542099 0.912692831890682 NA NA
"MRVI1-AS1" 5.60205547042471 1.06229738805552 1.26321283944563 0.840948852706183 0.400376588592832 1 NA
"MS4A1" 0 NA NA NA NA NA NA
"MS4A10" 1.11185417924975 -1.09204262042016 1.41641608594817 -0.770989987514253 0.440712866343427 NA NA
"MS4A12" 0.43250534639435 -0.142693926421379 6.56302487838083 -0.0217420974422062 0.982653682797204 NA NA
"MS4A13" 0.138733343496413 2.45579344328152 6.53110398906497 0.376015057698247 0.706905701691332 NA NA
"MS4A14" 0.298965433995315 2.62504734825801 6.51649682761872 0.402831063637188 0.687072507373611 NA NA
"MS4A15" 0.0786882616925232 0 6.56302487845748 0 1 NA NA
"MS4A3" 1.33557341509918 -1.35756542183136 1.86543755784131 -0.727746375709484 0.4667688558921 1 NA
"MS4A4A" 0.423721706349016 -0.142649549807933 5.14635498723265 -0.0277185600608246 0.977886620602714 NA NA
"MS4A5" 0.272539623335631 0 6.56302487836391 0 1 NA NA
"MS4A6A" 1.75884918335957 -0.830467008644245 3.09222859421483 -0.268565852536887 0.788263792827718 1 NA
"MS4A6E" 0.0204361640667308 0 6.56302487845748 0 1 NA NA
"MS4A7" 1.534494639975 -2.62647813154962 1.50990130749139 -1.73950318376328 0.081946292698161 1 NA
"MS4A8" 2.76532059686766 0.78033857416113 2.78639514680205 0.28005309119804 0.779436772955924 1 NA
"MSGN1" 0.094993624182757 0 6.56302487844595 0 1 NA NA
"MSLN" 10.0024589624929 -0.82689738130844 0.839729055985934 -0.984719267975754 0.324761985606395 1 NA
"MSMB" 0.0624488567703924 0 6.56302487845634 0 1 NA NA
"MSR1" 10.0234911669746 1.8163230410491 0.839986915085409 2.16232301769179 0.0305932867287791 1 NA
"MT1A" 0 NA NA NA NA NA NA
"MT1B" 0 NA NA NA NA NA NA
"MT1DP" 0 NA NA NA NA NA NA
"MT1E" 2.00712773722919 0.653766199904626 1.65090290884705 0.396005238346329 0.692101163826066 1 NA
"MT1G" 3.90223814233912 -1.9962608918235 1.81851509846165 -1.09774226978496 0.272317046466984 1 NA
"MT1H" 0.317038659155772 0 5.27009629448002 0 1 NA NA
"MT1HL1" 0 NA NA NA NA NA NA
"MT1IP" 0.0200386227979942 -0.719736546931814 6.56302487845748 -0.109665369286391 0.912674766021403 NA NA
"MT1JP" 0 NA NA NA NA NA NA
"MT1L" 0.127764559462984 0 6.56302487843059 0 1 NA NA
"MT1M" 0.122718584548992 0 6.56302487841086 0 1 NA NA
"MT4" 0.238157695079812 0.434250100420887 6.56302487840387 0.0661661518075026 0.947245544643276 NA NA
"MTHFD2P1" 0.904070004865913 -0.142693015577065 2.5264402107464 -0.0564798703607192 0.954959531049107 NA NA
"MTNR1B" 0.495910116564167 -2.44466589520447 2.24029032722974 -1.09122726884576 0.275172891825828 NA NA
"MTOR-AS1" 6.85817788384741 -0.87588747300155 1.10040848798849 -0.795965755046698 0.426051940056427 1 NA
"MTPN" 0 NA NA NA NA NA NA
"MTRNR2L10" 1.37950237992301 -0.228040194464991 1.97681494465389 -0.115357380862434 0.908161858524111 1 NA
"MTRNR2L3" 0.0246656379891139 0 6.56302487845748 0 1 NA NA
"MTRNR2L4" 1.12938855712616 -1.24877361508772 2.26391596117308 -0.551598927038198 0.581223171715148 NA NA
"MTRNR2L5" 0.0831956265229357 1.15549012057797 6.56302487845748 0.176060603452953 0.860246331286835 NA NA
"MTRNR2L6" 15.9258758564964 -0.08502484858101 1.59853216446266 -0.0531893261025441 0.957581060113992 1 NA
"MTRNR2L7" 0 NA NA NA NA NA NA
"MTUS2-AS1" 3.82201071903035 0.692077274786715 1.26159425353195 0.548573578905565 0.583298121822129 1 NA
"MTVR2" 0.42453215530012 -0.218018470086578 4.49207690709266 -0.0485340021098798 0.961290666596398 NA NA
"MUC13" 1.19334264392163 -0.324333473861227 1.87584038525525 -0.172900357839932 0.862729750374437 1 NA
"MUC15" 0.783559560260906 -3.24737709129248 5.59531690642724 -0.580374113852654 0.56166235779681 NA NA
"MUC16" 1.67661903025391 0.341772938246355 2.61210983098628 0.130841718136066 0.895900520356864 1 NA
"MUC17" 1.61423917698301 -0.124600199006582 1.7681812442114 -0.0704680017472718 0.943821168123512 1 NA
"MUC2" 1.45563065178442 -1.38826189638815 1.62792654008645 -0.852779202379995 0.393781759354321 1 NA
"MUC21" 0.456221593472659 0.578704407832921 6.56302487832972 0.0881764763293418 0.929736413648341 NA NA
"MUC22" 0.199143751335382 0 6.56302487839872 0 1 NA NA
"MUC5B" 0.819704857697058 1.64354161172049 3.16830656419757 0.518744502281691 0.603938923681667 NA NA
"MUC6" 1.8066334077314 -1.60654000018128 1.92099515149718 -0.83630611921596 0.402982711544523 1 NA
"MUC7" 1.18779336295666 -0.418134419704215 1.96384317713099 -0.2129164001349 0.831392170212689 1 NA
"MUCL1" 0.513379433135431 -2.54398840526812 5.99527551440747 -0.424332192766548 0.671323564409133 NA NA
"MUSK" 16.3240804379167 1.80176377708545 2.30595701006007 0.781351850544046 0.434595581954032 1 NA
"MYADML" 0 NA NA NA NA NA NA
"MYBPC3" 0.63987111740571 -1.85227435397637 3.50594381354328 -0.528324026991284 0.597274457973613 NA NA
"MYEOV" 1.99957455530504 -2.26177276108927 1.42918399000564 -1.58256234110232 0.113521252633117 1 NA
"MYF5" 0.732116926667597 1.90125125160351 4.99361954459749 0.380736104267384 0.703399075706605 NA NA
"MYF6" 4.37601509710507 0.284692061243111 1.19926122350586 0.237389532541424 0.812354609500637 1 NA
"MYH1" 0.83869782761074 -1.86328343598605 4.85972297183807 -0.383413508708976 0.701413188744404 NA NA
"MYH13" 4.27832947627276 1.8639356777258 1.71470501168507 1.08702993519222 0.277023580280389 1 NA
"MYH16" 0.41627757991145 0 6.12990381862214 0 1 NA NA
"MYH2" 9.58996599249294 1.31056077492086 1.39575057385622 0.93896488346052 0.347748774336003 1 NA
"MYH4" 0.323822147594081 -1.36984387925813 6.56164934561012 -0.208765175812783 0.834631557977339 NA NA
"MYH6" 1.42170003923847 -1.30167202084992 1.83104690554545 -0.710889500923061 0.477152712576491 1 NA
"MYL10" 0.166880004061923 0.898831838944559 6.55577842422694 0.137105280377219 0.890947578749731 NA NA
"MYL2" 0.0427401453897896 0 6.56302487845748 0 1 NA NA
"MYO16-AS1" 0.52141035027579 -2.26149672121715 5.84430629199449 -0.386957255186118 0.698787852956958 NA NA
"MYO1A" 5.30326675447483 -0.599477926360499 1.22660444145932 -0.488729623094536 0.625033128570975 1 NA
"MYO7B" 2.61309121898151 -0.012540903978419 1.36198876681402 -0.00920778811396135 0.992653351837128 1 NA
"MYOC" 0.416009590291508 0 6.5630248783816 0 1 NA NA
"MYT1L-AS1" 4.60921272624798 0.170595648203412 1.10315862173747 0.154642899798693 0.877102847645028 1 NA
"MYZAP" 4.30602794757578 -0.933114720656033 0.968951772172774 -0.963014617913975 0.335540187480117 1 NA
"MZB1" 2.63208892850743 0.546035548907941 1.51129956093406 0.3613019966541 0.717873701275646 1 NA
"NAALADL2-AS3" 0 NA NA NA NA NA NA
"NACA2" 0.0214022318901934 0 6.56302487845748 0 1 NA NA
"NACAP1" 0.0878685298100034 0.578564008985225 6.56302487845748 0.0881550839284957 0.929753416104325 NA NA
"NANOG" 6.34866207666284 -0.945304966134031 0.952895612791441 -0.992034125715855 0.32118087873357 1 NA
"NANOGNB" 0.172485078125631 -2.715296748551 6.51647315285495 -0.416681951242505 0.676911057706036 NA NA
"NANOS2" 7.49711911006715 1.12717760135147 1.09624993187741 1.02821224300657 0.303850000616926 1 NA
"NAPSB" 3.49014290260909 -0.318073606124716 1.19003074089276 -0.267281840035575 0.789252167857293 1 NA
"NARR" 0 NA NA NA NA NA NA
"NAT2" 6.59633950767098 1.65617686292778 2.11305955285713 0.783781441790608 0.433168365079794 1 NA
"NAT8" 0.300684645569231 -1.5791704920377 6.37351692832162 -0.24777065940163 0.804311857587751 NA NA
"NAT8B" 0.259356464506835 -0.142689571503132 5.43066363142023 -0.0262747946084474 0.97903815895771 NA NA
"NAV2-AS4" 3.44957613370816 -1.3680849698009 1.2679293700301 -1.07899146603759 0.280591532008393 1 NA
"NAV2-AS5" 1.15781251611784 0.434381140601492 3.29936772993556 0.131655873536102 0.895256489426205 1 NA
"NBEAP1" 13.5107402379172 0 1.99597290404234 0 1 1 NA
"NBPF13P" 0.815937114441117 -0.142676423580117 3.19633171139017 -0.0446375521888695 0.964396210159776 NA NA
"NBPF14" 18.2950655231219 0.0529228172368658 0.925960106576009 0.0571545327504037 0.954422096526823 1 NA
"NBPF18P" 0.880915675885258 -2.75398234492426 2.75856948914599 -0.998337129356436 0.318115908974048 NA NA
"NBPF22P" 1.6488811410155 -0.0689005495231054 2.13854722048207 -0.0322183905331648 0.974297890267319 1 NA
"NBPF4" 0.725692498351806 0.578669957195593 3.43791677333611 0.168319943543619 0.866331585017105 NA NA
"NBPF6" 0.21781587026345 -2.13833105120424 6.51647284286476 -0.328142401996752 0.742803995173358 NA NA
"NBPF7" 4.01816082658423 -0.85524703890691 0.922633294034148 -0.926963122225304 0.353945681747202 1 NA
"NCCRP1" 13.1915208536969 0.633820489319195 1.25416094813551 0.505374123043347 0.613296090343033 1 NA
"NCF1" 4.50330719982123 -0.38840477834772 1.12536889427905 -0.345135519847957 0.729992491217969 1 NA
"NCF1B" 2.60719393522112 -0.1242822176944 1.11654072840175 -0.11131006199147 0.911370476675771 1 NA
"NCF1C" 2.19010007566663 -2.26554584519266 1.69383488892274 -1.33752460762779 0.181051455399369 1 NA
"NCF2" 1.91135045073705 -0.348662301573426 1.51748023131509 -0.229763982672291 0.818275173649078 1 NA
"NCF4" 0.0681451052493178 -0.142780055104861 6.56302487845748 -0.0217552207631458 0.982643214378135 NA NA
"NCMAP" 0.968331886288829 0.0855643881930429 1.72316795985614 0.0496552803826426 0.960397093552425 NA NA
"NCR1" 0.0452393467382447 0 6.56302487845748 0 1 NA NA
"NCR2" 0.0982314931223285 0 6.56302487837933 0 1 NA NA
"NCR3" 4.58433880715822 2.68315660480792 1.6209907366915 1.65525721034306 0.0978723346950974 1 NA
"NCRUPAR" 0.641775884365659 0.467453243929656 2.20206325479805 0.212279662226382 0.83188886105958 NA NA
"NDFIP2-AS1" 0.130492252228828 -2.03205159721524 6.53649997680313 -0.310877626317851 0.755893653908945 NA NA
"NDUFC2-KCTD14" 5.54922486030154 -1.56271662339714 1.27780774222222 -1.22296693920436 0.221342183600412 1 NA
"NEDD8-MDP1" 5.52070271069015 1.46719812167855 0.77725310852436 1.88767096018962 0.0590701372433692 1 NA
"NEGR1-IT1" 1.56191004111806 -1.04538344830474 2.29699295556741 -0.455109557811639 0.649030422239311 1 NA
"NEU2" 0.175015872127468 1.15553489200701 6.56302487842937 0.176067425221089 0.860240972015213 NA NA
"NEURL3" 6.28091998060308 0.41451279316452 1.18969296184545 0.348419975958779 0.727524802626835 1 NA
"NEXN-AS1" 4.42507458498248 0.114453857927434 0.892909652873303 0.128180782410775 0.8980059080189 1 NA
"NF1P2" 0.112700999757615 0 6.56302487842629 0 1 NA NA
"NFE2" 5.56252571456382 0.710519867785297 1.37752641559636 0.515794005647214 0.605998289639544 1 NA
"NFIA-AS1" 0 NA NA NA NA NA NA
"NHEG1" 0.0442310721899766 0.578540993469317 6.56302487845748 0.0881515770827449 0.929756203311632 NA NA
"NHS-AS1" 0.133534530912343 0 6.56302487842103 0 1 NA NA
"NINJ2" 5.87410350895281 -0.490329296407219 1.11498756540942 -0.4397621207795 0.660109405063426 1 NA
"NIPAL4" 2.44365742421522 0.557989994172433 1.76519630427596 0.316106482220009 0.751921686728377 1 NA
"NKG7" 0.245505907507804 -0.719602594113322 6.56302487840793 -0.109644959061603 0.912690953410855 NA NA
"NKX2-1-AS1" 8.6284016667881 -3.55508711363616 1.90885325474796 -1.86242033262298 0.0625438653554306 1 NA
"NKX2-3" 4.79457157452472 -1.52939563412158 2.10147314348013 -0.727773104722547 0.46675249095385 1 NA
"NKX2-4" 1.30080942041852 0 3.3509635821631 0 1 1 NA
"NKX2-5" 0.971327406011454 1.46479323840232 3.21879376150027 0.455075207340896 0.649055133766729 NA NA
"NKX2-6" 0.0446079626461177 0 6.5630248784535 0 1 NA NA
"NKX2-8" 1.61450424680968 -3.23908162029737 2.0470156414319 -1.58234336598992 0.113571205915427 1 NA
"NKX6-3" 3.97151426270092 0.82527880397005 1.35514906999496 0.608994849528338 0.542527852807124 1 NA
"NLGN4Y-AS1" 0.116418587569393 -0.142753357317942 6.56302487845748 -0.0217511528543061 0.982646459331945 NA NA
"NLRC4" 5.59132968302931 -0.316950676293903 1.33479825648956 -0.237452120388188 0.812306059440137 1 NA
"NLRP1" 4.21885443364232 1.46507453479026 1.42438407730122 1.02856705444654 0.30368316608304 1 NA
"NLRP10" 0.217461334325772 -1.58945250018572 6.51583506622452 -0.243936883612172 0.807279702874551 NA NA
"NLRP12" 4.93886244834673 -0.626929223125847 0.977849583747946 -0.641130531265273 0.521437879268597 1 NA
"NLRP13" 0.172659465923797 0 6.56302487839278 0 1 NA NA
"NLRP2" 2.08973194816112 3.75551841599237 3.64990562540655 1.02893575928393 0.303509863284623 1 NA
"NLRP4" 0.257661422103126 0 6.56302487837372 0 1 NA NA
"NLRP5" 0.0244925044214033 0 6.56302487845748 0 1 NA NA
"NLRP6" 0.372745481759697 0.384138964741688 5.07966423841399 0.0756229047260074 0.939719113304967 NA NA
"NLRP7" 0.900620698476019 -0.142543917540247 6.56302487825381 -0.0217192407745639 0.982671915473983 NA NA
"NLRP8" 0.473076162005721 0.434305983273006 4.91324376918009 0.0883949593540077 0.929562767468008 NA NA
"NLRP9" 2.95666689123596 0.0263316779142872 1.9063262456433 0.0138127867538232 0.988979341152813 1 NA
"NME8" 15.2636101583215 3.45538928961981 1.12249070269195 3.07832330489075 0.00208168937655931 0.408114171735157 NA
"NMI" 5.04404651855375 1.63623071042477 1.92779330650064 0.848758373061728 0.396015757511289 1 NA
"NMS" 0.229480683639226 0.578657909693996 6.56302487843361 0.0881693914639103 0.92974204462158 NA NA
"NMUR1" 8.27979915543855 -0.451266423353183 1.13357585386065 -0.398091068909323 0.690563057495979 1 NA
"NMUR2" 1.73321330676177 -0.0112811176859631 1.84392200085189 -0.00611800156446488 0.995118571460697 1 NA
"NOBOX" 0.211359200793616 -0.142678306269584 6.56302487841331 -0.0217397174188494 0.982655581332354 NA NA
"NOD2" 6.10910275914989 -1.31108847190403 1.06909439370954 -1.22635426732978 0.220065387955541 1 NA
"NODAL" 4.21239451645491 0.363158383688582 0.989784171465654 0.366906639000726 0.713688659108411 1 NA
"NOSTRIN" 9.56617037791653 0.401760240995706 0.959592086299097 0.418678151614602 0.675451365264161 1 NA
"NOTO" 0.0201684750081508 0 6.56302487845748 0 1 NA NA
"NOX1" 0.497986233990462 -1.4104262563447 3.11617281962183 -0.452614902313366 0.650826066042477 NA NA
"NOX3" 1.70530800756591 -1.18596254596533 1.89385787202666 -0.626215178806531 0.531173812572452 1 NA
"NOX5" 0.948073330584367 1.15571060671416 2.74657256588398 0.420782840792045 0.673913662720651 NA NA
"NPBWR1" 2.56035183331999 -0.462459710449472 1.4605945491046 -0.3166242888781 0.751528703460978 1 NA
"NPBWR2" 0.87958611785698 -0.262201660984455 2.11563373653142 -0.123935280694822 0.901366518328549 NA NA
"NPC1L1" 7.77256422198704 -0.767843530087667 1.02784987188942 -0.747038600760051 0.45504026064066 1 NA
"NPFFR1" 0.844965251648265 -0.660847384193312 1.96915563626053 -0.335599366563161 0.737173001737697 NA NA
"NPHP3-AS1" 9.31706220737376 0.265588961422026 0.859455299606018 0.309020098594743 0.75730623810655 1 NA
"NPHS2" 0.0455089187537438 0 6.56302487845748 0 1 NA NA
"NPIPA2" 0 NA NA NA NA NA NA
"NPIPA3" 0 NA NA NA NA NA NA
"NPIPA7" 0 NA NA NA NA NA NA
"NPIPA8" 0 NA NA NA NA NA NA
"NPPA" 6.16859982349628 -0.329696120676558 1.83818391362566 -0.179359702928888 0.857655270650318 1 NA
"NPS" 0.688120438888067 -2.3241244727798 2.20804998158008 -1.05256877886281 0.292538672600449 NA NA
"NPSR1" 2.67209892285284 1.01454340744417 1.74614282651532 0.581019715018866 0.561227166322103 1 NA
"NPSR1-AS1" 6.16791340506804 1.05038089231907 0.913224712448586 1.15018886151551 0.250066092849826 1 NA
"NPVF" 0.083145026066632 0 6.56302487845748 0 1 NA NA
"NPW" 10.9139570678863 -0.158984549897976 0.62703738012251 -0.253548759512413 0.799844187110384 1 NA
"NPY4R" 3.24351609478004 1.53712674489661 1.52332425731422 1.0090607679331 0.312945491623966 1 NA
"NR0B2" 0.588149454735054 -0.924131120738424 2.45309956284506 -0.376719777189408 0.70638186380884 NA NA
"NR1H4" 2.44438899083752 -0.667386892744899 1.46548361187995 -0.455403859404995 0.648818719233093 1 NA
"NR1I2" 8.65260334324454 0.0862258214556824 1.1012002394924 0.0783016733590873 0.937588086403654 1 NA
"NRADDP" 4.66506024108468 -0.441475724251084 1.24242636582377 -0.355333512226595 0.722339752295906 1 NA
"NREP-AS1" 0 NA NA NA NA NA NA
"NRG1-IT1" 2.38326109297721 1.50849353580862 2.39219152523157 0.63059061947918 0.528308233919857 1 NA
"NRG1-IT3" 0.396515091061439 3.21110079423849 6.51818015376675 0.492637625608253 0.622268657473059 NA NA
"NRON" 0.384565280072324 -1.55551381819451 6.55693769097246 -0.237231752306589 0.812477004513163 NA NA
"NSFP1" 3.93501249407095 -3.15791374035394 1.72528879339608 -1.83036819832224 0.0671948997605787 1 NA
"NT5C1B" 0.0497722678116321 0 6.56302487845748 0 1 NA NA
"NT5C1B-RDH14" 0.611338034745548 0 6.56302487835632 0 1 NA NA
"NTF4" 7.46697444048469 -0.265344071271177 1.03008204960706 -0.257595083199826 0.796719424725057 1 NA
"NTM-IT" 0.151886652531228 -0.719656583737034 6.56302487838574 -0.1096531853943 0.912684429085843 NA NA
"NTRK3-AS1" 0.219896272433799 -1.36993194925397 6.56164938756692 -0.208778596407442 0.834621080727348 NA NA
"NTSR2" 1.70752276402732 -0.421554707565191 2.03715005134873 -0.206933557636608 0.836061748487658 1 NA
"NUDT4P1" 0 NA NA NA NA NA NA
"NUDT4P2" 0 NA NA NA NA NA NA
"NUDT9P1" 7.29791219641708 -0.018557473495332 1.34026469259976 -0.0138461257673926 0.988952743012235 1 NA
"NUGGC" 1.39235737312776 -0.00583247109973511 0.981633338401477 -0.00594159842740558 0.995259318241358 1 NA
"NUP210L" 6.68169429489663 1.07761317621001 0.724171412418543 1.4880636790274 0.136734100927792 1 NA
"NUP210P1" 0 NA NA NA NA NA NA
"NUPR1" 12.9873609293327 2.22540974431039 1.89695123875223 1.17315073727157 0.240735363094734 1 NA
"NUPR1L" 0.0327544020049138 0 6.56302487845748 0 1 NA NA
"NUTM1" 8.18266831376205 1.15182285130752 0.908265815540465 1.26815611861614 0.204742204113395 1 NA
"NXF2" 0 NA NA NA NA NA NA
"NXF2B" 0 NA NA NA NA NA NA
"NXF3" 0.170263290236093 -0.142707711777941 6.56302487844827 -0.0217441978997468 0.982652007270673 NA NA
"NXF5" 2.85060290780768 -2.69441359837515 1.67036053232334 -1.61307307388749 0.106728632935635 1 NA
"NXNL1" 0.237457485591718 -0.719615054232931 6.56302487839283 -0.109646857594901 0.912689447678832 NA NA
"NXPE1" 0.019530778071571 0 6.56302487845748 0 1 NA NA
"NXPE4" 0.122984171989027 0 6.56302487837841 0 1 NA NA
"NYX" 0.983883881033527 -2.13903512569115 2.78802624217983 -0.767222020126588 0.442949522771644 NA NA
"OACYLP" 1.35933444619951 0 3.34302619834702 0 1 1 NA
"OAS1" 5.00697456883849 -1.49241168379259 1.320171778011 -1.13046779869896 0.258279159723277 1 NA
"OAS2" 0.352369354930688 0 6.56302487832444 0 1 NA NA
"OAS3" 12.1788745563564 0.563130255875791 1.12548850618309 0.500342964661236 0.61683360623027 1 NA
"OASL" 0.693370890501275 -2.15132805486125 4.25975578836623 -0.505035537656105 0.613533875840434 NA NA
"OBP2A" 0.0427519728140545 0 6.56302487845438 0 1 NA NA
"OBP2B" 0.0258443828634676 0 6.56302487845748 0 1 NA NA
"OCA2" 14.4828133959957 1.72782644864229 1.2221756165231 1.41373009351773 0.157441165923419 1 NA
"OCM2" 0 NA NA NA NA NA NA
"OCSTAMP" 4.90477910206358 -0.348016543111886 1.26722463063769 -0.274628928997977 0.783601338471313 1 NA
"ODAM" 0.424075835402888 0 6.56302487833621 0 1 NA NA
"ODF1" 1.13368139859526 -0.0385531699618053 2.44319643719543 -0.0157798077039032 0.987410057550289 NA NA
"ODF3" 0.360618112858439 0.578705666816214 6.24280029951915 0.0926996922936632 0.926142141474037 NA NA
"ODF3L1" 6.08705965173908 0.850022446083162 1.09025574986973 0.779654173972233 0.435594459302811 1 NA
"ODF3L2" 3.24046666742413 -1.42045956947838 1.15801685269718 -1.22663117222339 0.219961247496463 1 NA
"ODF4" 0.0695339299711839 1.15547907314796 6.56302487845748 0.176058920169679 0.860247653697515 NA NA
"OGFR-AS1" 8.41731273787481 0.300198559234181 0.690292946343116 0.434885740647514 0.663645365317134 1 NA
"OGFRP1" 9.0937614282752 -0.0418165971270303 0.930914608789212 -0.0449199064363366 0.964171149817078 1 NA
"OIT3" 6.14775594258155 0.627401661016276 1.18493231604559 0.52948312112043 0.59647035031209 1 NA
"OLAH" 1.07324260537837 -1.70681532924979 3.01905380680691 -0.565347767370532 0.571837244441469 NA NA
"OLR1" 0.1767896199121 0 6.56302487839792 0 1 NA NA
"OMD" 2.68697241822363 1.61103778382907 3.03010472101059 0.531677262722381 0.594949542371481 1 NA
"OMP" 2.48426104247825 -0.751500239647083 1.26801910082923 -0.59265687650575 0.553410806820476 1 NA
"OOEP" 0.146626281322481 0 6.56302487841597 0 1 NA NA
"OOSP2" 0.612084883559046 -1.55623676196293 3.45326199700244 -0.450657020322757 0.652236763554365 NA NA
"OPALIN" 0.245019944578654 1.6685906730327 6.55285582239178 0.254635645626591 0.799004525229139 NA NA
"OPN1LW" 0.590584367327973 -1.53946953848705 6.55753685136621 -0.234763383474743 0.81439238927433 NA NA
"OPN1MW" 0 NA NA NA NA NA NA
"OPN1MW2" 0 NA NA NA NA NA NA
"OPN4" 0.111389668553432 0 6.56302487842845 0 1 NA NA
"OPRD1" 9.65792765528023 0.453221857753318 0.986449436572517 0.459447632032785 0.645912749856348 1 NA
"OPTC" 0.349863166281962 0.434341325024497 3.5357827786922 0.122841631460502 0.902232506757979 NA NA
"OR10A2" 0.0414402565429696 0 6.56302487845356 0 1 NA NA
"OR10A3" 0.0222388622921277 0 6.56302487845748 0 1 NA NA
"OR10A4" 0.146922414813018 0 6.56302487838374 0 1 NA NA
"OR10A5" 0.0734775132642099 0 6.56302487842392 0 1 NA NA
"OR10A6" 0.28220818183061 0 6.5630248783661 0 1 NA NA
"OR10A7" 0.0416348746323556 0 6.56302487845748 0 1 NA NA
"OR10AD1" 0.713363527907241 0.733189002464686 2.91121556386616 0.251849781089722 0.801157177422372 NA NA
"OR10AG1" 0.0201684750081508 0 6.56302487845748 0 1 NA NA
"OR10C1" 0.0214022318901934 0 6.56302487845748 0 1 NA NA
"OR10G2" 0.115991441125644 0 6.56302487843151 0 1 NA NA
"OR10G3" 0.0655088040098276 0 6.563024878436 0 1 NA NA
"OR10G4" 0.277862738607798 -0.719611724105153 6.56302487833256 -0.109646350188449 0.912689850104265 NA NA
"OR10G7" 1.73873379442417 -0.260031983408318 2.34695665513975 -0.110795392338779 0.911778599237672 1 NA
"OR10G8" 0.237634582887534 0 6.56302487836291 0 1 NA NA
"OR10G9" 0.312658983361708 0 6.56302487833401 0 1 NA NA
"OR10H1" 0 NA NA NA NA NA NA
"OR10H2" 0.0655088040098276 0 6.563024878436 0 1 NA NA
"OR10H3" 0 NA NA NA NA NA NA
"OR10H4" 0.0982632060147415 0 6.56302487841321 0 1 NA NA
"OR10H5" 0 NA NA NA NA NA NA
"OR10J1" 0 NA NA NA NA NA NA
"OR10J3" 0.077647859152234 -0.719705058453718 6.56302487844594 -0.109660571426043 0.912678571210631 NA NA
"OR10J5" 0 NA NA NA NA NA NA
"OR10K1" 0 NA NA NA NA NA NA
"OR10K2" 0.229611852924282 0 6.56302487836075 0 1 NA NA
"OR10P1" 0 NA NA NA NA NA NA
"OR10Q1" 0.227264723156795 -1.50349366239012 6.51782819359315 -0.230674024802927 0.817568054545053 NA NA
"OR10R2" 0.125699605512569 1.77623889605747 6.55013219527957 0.271176037842036 0.786255641748649 NA NA
"OR10S1" 0.0244925044214033 0 6.56302487845748 0 1 NA NA
"OR10T2" 1.09452837347896 -1.04675957900188 2.97035915138992 -0.352401688028894 0.724537036218965 NA NA
"OR10V1" 0.0605986689041344 0 6.56302487843609 0 1 NA NA
"OR10V2P" 0.347530795311432 -0.450355985523594 4.50223203661178 -0.100029492452041 0.920320911272535 NA NA
"OR10W1" 0 NA NA NA NA NA NA
"OR10X1" 0.0248194190545009 -0.719736546931813 6.56302487845748 -0.109665369286391 0.912674766021403 NA NA
"OR10Z1" 0.749919590300361 -1.95756336806858 3.93255521145349 -0.497784077478994 0.6186362398416 NA NA
"OR11A1" 1.49701795612417 1.88299452175529 2.75550730433098 0.683356752056395 0.49438144102362 1 NA
"OR11G2" 0 NA NA NA NA NA NA
"OR11H1" 0 NA NA NA NA NA NA
"OR11H12" 0.0402509063430558 0 6.5630248784543 0 1 NA NA
"OR11H2" 0.120752719029167 0 6.56302487840289 0 1 NA NA
"OR11H4" 0.284889253191925 -1.53583851997132 6.55767375507719 -0.234204777080016 0.814826006572806 NA NA
"OR11H6" 0.0245578732805821 0 6.56302487845748 0 1 NA NA
"OR11L1" 0 NA NA NA NA NA NA
"OR12D2" 1.48773988113778 -1.95570513293773 2.32914613789798 -0.839666133917524 0.401095607348745 1 NA
"OR12D3" 0.253443548264667 0.578667555227974 6.56302487832681 0.0881708611434519 0.929740876536131 NA NA
"OR13C2" 0.867609514163454 0.578669541683514 2.98450168766625 0.193891510959744 0.846260830839354 NA NA
"OR13C3" 0.184897055518516 1.15554331593487 6.56302487837229 0.17606870876611 0.860239963645922 NA NA
"OR13C4" 0.363047022312756 -0.719619339555238 6.56302487838369 -0.109647510544324 0.912688929822906 NA NA
"OR13C5" 2.36626953910492 -1.56450546084588 1.48429154862714 -1.05404188435414 0.291863741490043 1 NA
"OR13C8" 0.0493119234759043 -0.719722737710408 6.56302487845748 -0.10966326519237 0.912676434780837 NA NA
"OR13C9" 0.177186016794832 -0.719666609043827 6.56302487840155 -0.109654712937657 0.912683217588039 NA NA
"OR13D1" 0 NA NA NA NA NA NA
"OR13F1" 0.3209305938457 3.94737858333084 6.51065915430651 0.606294768283151 0.544319032075749 NA NA
"OR13G1" 0.185715134505477 0 6.56302487833653 0 1 NA NA
"OR13H1" 0.557486026796636 0 4.99711995764722 0 1 NA NA
"OR13J1" 0.27591132976174 -0.829974966258945 6.44419548769544 -0.128794194379066 0.897520499483458 NA NA
"OR14A16" 1.20908461337244 -1.898445617957 2.4631991101702 -0.770723572495049 0.440870796655671 1 NA
"OR14C36" 0.124320769628909 0 6.56302487840196 0 1 NA NA
"OR14I1" 0.0624934045794801 0 6.56302487845091 0 1 NA NA
"OR14J1" 0.341623153522371 -0.71961645652487 6.56302487836437 -0.109647071260868 0.91268927821978 NA NA
"OR1A1" 0 NA NA NA NA NA NA
"OR1A2" 0 NA NA NA NA NA NA
"OR1B1" 0.721907593133722 -1.3299888947343 3.39586369673822 -0.391649669570593 0.695317082787542 NA NA
"OR1C1" 0.0429626265079091 0 6.56302487845091 0 1 NA NA
"OR1D2" 0 NA NA NA NA NA NA
"OR1D4" 0.210140706797903 -0.719671110611351 6.56302487839262 -0.109655398836094 0.912682673600632 NA NA
"OR1D5" 0.019530778071571 0 6.56302487845748 0 1 NA NA
"OR1E1" 0.0650884515662667 0 6.56302487842978 0 1 NA NA
"OR1E2" 0.180191172500466 0 6.56302487836196 0 1 NA NA
"OR1F2P" 2.31559604353768 -1.54369843375513 1.28826710424392 -1.19827513150786 0.230809924689148 1 NA
"OR1G1" 0.809906063315682 0.253658678093392 2.81088168920663 0.0902416772172959 0.928095165784068 NA NA
"OR1I1" 0 NA NA NA NA NA NA
"OR1J1" 0 NA NA NA NA NA NA
"OR1J2" 0 NA NA NA NA NA NA
"OR1J4" 0 NA NA NA NA NA NA
"OR1K1" 0.0605428693970965 0 6.56302487845507 0 1 NA NA
"OR1L1" 0 NA NA NA NA NA NA
"OR1L3" 0 NA NA NA NA NA NA
"OR1L4" 0 NA NA NA NA NA NA
"OR1L6" 0 NA NA NA NA NA NA
"OR1L8" 6.41358254967953 -0.468190626841269 1.19068632346736 -0.393210720249028 0.694163852513216 1 NA
"OR1M1" 0 NA NA NA NA NA NA
"OR1N1" 0.114069739561627 0 6.56302487839795 0 1 NA NA
"OR1N2" 0 NA NA NA NA NA NA
"OR1Q1" 0 NA NA NA NA NA NA
"OR1S1" 0 NA NA NA NA NA NA
"OR1S2" 0 NA NA NA NA NA NA
"OR2A1" 0 NA NA NA NA NA NA
"OR2A12" 0.389242786106313 -0.14269233764629 3.91197778916157 -0.0364757535284657 0.97090301172206 NA NA
"OR2A14" 0.0451971400134393 0.578536390542415 6.56302487845748 0.0881508757404542 0.92975676073185 NA NA
"OR2A2" 0.0828805130859391 0 6.56302487841775 0 1 NA NA
"OR2A20P" 0.534906603247253 0.434376287887095 5.15438167643682 0.0842732096990102 0.932839212177364 NA NA
"OR2A25" 0 NA NA NA NA NA NA
"OR2A42" 0 NA NA NA NA NA NA
"OR2A5" 0.100253440563914 0 6.56302487838778 0 1 NA NA
"OR2A7" 2.76365562365391 -1.39340002725576 1.47117395925749 -0.947134782047813 0.34357010296556 1 NA
"OR2A9P" 1.64161433728812 -0.163569053516918 1.98328639626014 -0.0824737434922955 0.934269996847523 1 NA
"OR2AE1" 1.86252126523085 -0.402332965567405 1.78911763486905 -0.224877871485993 0.822074284416357 1 NA
"OR2AG1" 0.413828476176283 0 6.5630248783701 0 1 NA NA
"OR2AK2" 3.76130728806725 0.760544516352187 1.55347424247206 0.489576521810831 0.624433593562651 1 NA
"OR2AP1" 0 NA NA NA NA NA NA
"OR2AT4" 0.0406682205355981 0.578536390542415 6.56302487845748 0.0881508757404541 0.92975676073185 NA NA
"OR2B11" 0.144088033669891 -0.142726405865016 6.56302487845196 -0.0217470462947081 0.982649735117593 NA NA
"OR2B2" 0 NA NA NA NA NA NA
"OR2B3" 0 NA NA NA NA NA NA
"OR2B6" 2.22081723161682 0.0241553187211185 1.53738473077833 0.0157119543582883 0.987464189976126 1 NA
"OR2C3" 0.55506630463381 0.578727920918081 5.95646401261555 0.0971596436564309 0.922599616062617 NA NA
"OR2D2" 1.11180200721123 0.434392694714263 4.31637261182347 0.100638367856465 0.919837538162668 NA NA
"OR2D3" 0 NA NA NA NA NA NA
"OR2F1" 1.38480845898787 -1.29495868515474 1.83517467610237 -0.705632385852789 0.480416778721969 1 NA
"OR2F2" 0 NA NA NA NA NA NA
"OR2G2" 0 NA NA NA NA NA NA
"OR2G3" 0.0214022318901934 0 6.56302487845748 0 1 NA NA
"OR2G6" 0 NA NA NA NA NA NA
"OR2H1" 1.96157995162558 0.966104006422631 1.42062325691889 0.680056448264797 0.496468719352556 1 NA
"OR2H2" 1.33874585406506 -0.802814704120752 2.40428534607619 -0.333909910248778 0.738447541289441 1 NA
"OR2J2" 0.064335461488605 0 6.56302487845748 0 1 NA NA
"OR2J3" 0.0248194190545009 -0.719736546931813 6.56302487845748 -0.109665369286391 0.912674766021403 NA NA
"OR2L1P" 7.48703730346072 0.591101633439362 1.12068772318536 0.527445443730979 0.597884292807211 1 NA
"OR2L5" 6.40755430427907 -0.237765713584197 1.04113823622081 -0.228370936070175 0.819357882145785 1 NA
"OR2L8" 4.94113875921955 -2.45283263352169 1.36962867639199 -1.7908741805722 0.0733134878507464 1 NA
"OR2M1P" 3.21843801363942 -1.39972676768971 1.30078994875809 -1.07605902784387 0.281900858139567 1 NA
"OR2M2" 1.05653558838108 -2.25250490169012 4.06657814065847 -0.553906705780252 0.579642695610644 NA NA
"OR2M3" 1.82385285610097 1.28912170192876 1.83745201773219 0.701581151229089 0.482940409727587 1 NA
"OR2M4" 12.2532291253612 0.860252850311604 0.886955200891412 0.969894363826977 0.332099149735591 1 NA
"OR2M5" 0.678343846084055 0.578750054185651 6.5630248782574 0.0881834314087378 0.92973088583104 NA NA
"OR2M7" 0 NA NA NA NA NA NA
"OR2S2" 0.0214022318901934 0 6.56302487845748 0 1 NA NA
"OR2T1" 0 NA NA NA NA NA NA
"OR2T10" 0.306588674738214 0 6.56302487839938 0 1 NA NA
"OR2T11" 0 NA NA NA NA NA NA
"OR2T12" 0.0914010759242023 0 6.56302487845748 0 1 NA NA
"OR2T2" 0 NA NA NA NA NA NA
"OR2T27" 0 NA NA NA NA NA NA
"OR2T29" 0 NA NA NA NA NA NA
"OR2T3" 0 NA NA NA NA NA NA
"OR2T33" 3.38462051575535 0.286260102729866 1.15274177949208 0.248329771526108 0.803879265936669 1 NA
"OR2T34" 0 NA NA NA NA NA NA
"OR2T35" 0 NA NA NA NA NA NA
"OR2T4" 3.84874911154228 -1.92769679486302 1.47347197559809 -1.3082683802524 0.19078229595868 1 NA
"OR2T5" 0 NA NA NA NA NA NA
"OR2T6" 0.288586942697256 -0.719727555123302 3.9669867059445 -0.181429283351214 0.856030635479477 NA NA
"OR2V1" 0.0214022318901934 0 6.56302487845748 0 1 NA NA
"OR2V2" 0 NA NA NA NA NA NA
"OR2W1" 0.0209510454731617 0 6.56302487845748 0 1 NA NA
"OR2W5" 0.38794965562995 -2.85042202188484 6.51350936550642 -0.437616937649589 0.661663990896675 NA NA
"OR2Y1" 0.0691543693591585 -0.71969714470881 6.5630248784175 -0.109659365618974 0.912679527538087 NA NA
"OR2Z1" 0 NA NA NA NA NA NA
"OR3A1" 1.12136868421144 2.42142347072934 3.2729479463536 0.739829508571028 0.459403451400249 NA NA
"OR3A2" 4.71736996945388 2.24468188548836 1.81518952661397 1.23661020107116 0.216231830911543 1 NA
"OR3A3" 0.422411411841056 -2.44017286737586 6.52342300229262 -0.374063258893112 0.708357252832759 NA NA
"OR3A4P" 0 NA NA NA NA NA NA
"OR4A15" 0 NA NA NA NA NA NA
"OR4A16" 0.287458966317477 0 6.563024878399 0 1 NA NA
"OR4A47" 0.429633941361034 0 6.56302487839747 0 1 NA NA
"OR4A5" 0 NA NA NA NA NA NA
"OR4B1" 0.0504287890620999 0 6.56302487845748 0 1 NA NA
"OR4C11" 0 NA NA NA NA NA NA
"OR4C12" 0 NA NA NA NA NA NA
"OR4C13" 0 NA NA NA NA NA NA
"OR4C15" 0 NA NA NA NA NA NA
"OR4C16" 0 NA NA NA NA NA NA
"OR4C3" 0.102850139053832 0 6.56302487841086 0 1 NA NA
"OR4C45" 0 NA NA NA NA NA NA
"OR4C46" 0.0623135077260485 0.434148818279281 6.56302487845748 0.066150719572058 0.947257830868206 NA NA
"OR4C6" 0 NA NA NA NA NA NA
"OR4D1" 0 NA NA NA NA NA NA
"OR4D10" 3.67705295319214 -0.503082051314469 1.51425472994919 -0.332230794043053 0.739714992800458 1 NA
"OR4D11" 0 NA NA NA NA NA NA
"OR4D2" 0.264971420500234 0 6.56302487835938 0 1 NA NA
"OR4D5" 0.197325103912911 0 6.56302487838998 0 1 NA NA
"OR4D6" 1.41068651627335 -3.28276532661515 1.89743870897754 -1.73010348691796 0.0836117873664792 1 NA
"OR4D9" 0 NA NA NA NA NA NA
"OR4E2" 0.149393360906191 0.578579231270042 6.56302487840093 0.0881574033300041 0.929751572666765 NA NA
"OR4F13P" 0.0213933024287167 0.578522581321009 6.56302487845748 0.0881487716464333 0.929758433046077 NA NA
"OR4F15" 0 NA NA NA NA NA NA
"OR4F16" 0 NA NA NA NA NA NA
"OR4F17" 0.49705335306536 1.15568614138624 5.16296890070994 0.223841391186248 0.822880721520175 NA NA
"OR4F21" 0.676556889744698 1.15571663907086 4.48211696653002 0.25785062007554 0.796522195853772 NA NA
"OR4F29" 0 NA NA NA NA NA NA
"OR4F3" 0 NA NA NA NA NA NA
"OR4F4" 0 NA NA NA NA NA NA
"OR4F5" 0.212768549738271 0.578633613712895 6.56302487838255 0.0881656895159445 0.929744986890567 NA NA
"OR4F6" 0.039907068293154 -0.719725499501805 6.56302487845748 -0.109663686003117 0.91267610103531 NA NA
"OR4K1" 0.019530778071571 0 6.56302487845748 0 1 NA NA
"OR4K13" 0 NA NA NA NA NA NA
"OR4K14" 0.0244925044214033 0 6.56302487845748 0 1 NA NA
"OR4K15" 0 NA NA NA NA NA NA
"OR4K17" 0 NA NA NA NA NA NA
"OR4K2" 0.145199439534783 0 6.56302487840871 0 1 NA NA
"OR4K5" 0 NA NA NA NA NA NA
"OR4L1" 0.0195982185069705 0 6.56302487845748 0 1 NA NA
"OR4M1" 0 NA NA NA NA NA NA
"OR4M2" 0 NA NA NA NA NA NA
"OR4N2" 0.0772321265891693 0 6.56302487845251 0 1 NA NA
"OR4N3P" 0.0209510454731617 0 6.56302487845748 0 1 NA NA
"OR4N4" 0.0399669421383018 0 6.56302487845748 0 1 NA NA
"OR4N5" 0 NA NA NA NA NA NA
"OR4P4" 0 NA NA NA NA NA NA
"OR4Q3" 0 NA NA NA NA NA NA
"OR4S1" 0 NA NA NA NA NA NA
"OR4S2" 0 NA NA NA NA NA NA
"OR4X1" 0 NA NA NA NA NA NA
"OR4X2" 0 NA NA NA NA NA NA
"OR51A2" 0 NA NA NA NA NA NA
"OR51A4" 0.106989300455002 0 6.56302487840998 0 1 NA NA
"OR51A7" 0.0210984394506731 0 6.56302487845748 0 1 NA NA
"OR51B2" 0.0637429439096388 0 6.56302487845748 0 1 NA NA
"OR51B4" 0.829132194844726 0.915546693214334 2.60665533749846 0.351234273301725 0.725412599649628 NA NA
"OR51B5" 1.32051184960564 -2.48258278681003 3.31716903255325 -0.748404064564404 0.454216471622866 1 NA
"OR51B6" 0.0915531993778883 1.77622337912179 6.55013273927782 0.271173646370657 0.786257480983358 NA NA
"OR51D1" 0.0621867378602756 0 6.56302487845748 0 1 NA NA
"OR51E1" 0.164009463570847 0.43420727406512 6.56302487844947 0.0661596264080753 0.947250739775361 NA NA
"OR51F1" 0 NA NA NA NA NA NA
"OR51F2" 0.399562906698733 0 6.56302487831788 0 1 NA NA
"OR51G1" 0 NA NA NA NA NA NA
"OR51G2" 0 NA NA NA NA NA NA
"OR51I1" 0.0400424827778814 0 6.56302487843416 0 1 NA NA
"OR51I2" 0 NA NA NA NA NA NA
"OR51L1" 0.0629368354075973 0 6.56302487845596 0 1 NA NA
"OR51M1" 0.251998593745124 0 6.56302487839942 0 1 NA NA
"OR51Q1" 0.522853334772591 -0.142659826958387 5.83596456710923 -0.0244449439879056 0.980497698905553 NA NA
"OR51S1" 0 NA NA NA NA NA NA
"OR51T1" 0.133283157256876 0 6.56302487842748 0 1 NA NA
"OR51V1" 0.0200386227979942 -0.719736546931814 6.56302487845748 -0.109665369286391 0.912674766021403 NA NA
"OR52A1" 0.041005887959187 0.578533628751018 6.56302487845748 0.0881504549297079 0.929757095188266 NA NA
"OR52A5" 0.0200386227979942 -0.719736546931814 6.56302487845748 -0.109665369286391 0.912674766021403 NA NA
"OR52B2" 0.601672706746533 -0.142671470957499 3.90940825838294 -0.0364943903342836 0.970888151596333 NA NA
"OR52B4" 1.4893920056468 -0.888126836121641 2.66923702783606 -0.332726852977025 0.739340477636873 1 NA
"OR52B6" 0 NA NA NA NA NA NA
"OR52D1" 0 NA NA NA NA NA NA
"OR52E2" 0.191942699913642 2.11903377112238 6.53942644181266 0.324039698278953 0.745907979440834 NA NA
"OR52E4" 0 NA NA NA NA NA NA
"OR52E6" 0.568636693178296 0 6.56302487839524 0 1 NA NA
"OR52E8" 0 NA NA NA NA NA NA
"OR52H1" 1.61322280446036 0 6.56302487821648 0 1 1 NA
"OR52I1" 0 NA NA NA NA NA NA
"OR52I2" 0 NA NA NA NA NA NA
"OR52J3" 0.0792426601465996 0 6.56302487842013 0 1 NA NA
"OR52K1" 0.155094348871072 0 6.56302487844594 0 1 NA NA
"OR52K2" 0 NA NA NA NA NA NA
"OR52L1" 0.52909261995598 0 4.55328405225444 0 1 NA NA
"OR52M1" 0 NA NA NA NA NA NA
"OR52N1" 0.0411586838529678 0.578540993469317 6.56302487845748 0.0881515770827449 0.929756203311632 NA NA
"OR52N2" 0.692860121324275 -0.814837468682355 2.06102958502918 -0.395354571618543 0.692581230458151 NA NA
"OR52N4" 1.27850126030501 1.15572059886832 2.20516713234289 0.524096601077314 0.600211352496819 1 NA
"OR52N5" 0.190102083999909 0 6.56302487839263 0 1 NA NA
"OR52R1" 0 NA NA NA NA NA NA
"OR52W1" 0.0757335125196286 0 6.56302487844913 0 1 NA NA
"OR56A1" 0.454865666301311 0 6.56302487832851 0 1 NA NA
"OR56A3" 0 NA NA NA NA NA NA
"OR56A4" 0.0625859201055173 0 6.56302487845748 0 1 NA NA
"OR56A5" 0.802759687835622 1.71977633171196 2.538993401762 0.677345727058007 0.498186624526579 NA NA
"OR56B1" 0.21882947050235 0 6.56302487839151 0 1 NA NA
"OR56B4" 0 NA NA NA NA NA NA
"OR5A1" 5.29053511464473 1.22132975148108 1.3200619086951 0.925206419059828 0.354858545151813 1 NA
"OR5A2" 0.668866849247273 -0.719555159032441 6.56302487833243 -0.10963773143814 0.912696685661935 NA NA
"OR5AC2" 0 NA NA NA NA NA NA
"OR5AK2" 0.135781668391651 0 6.5630248784535 0 1 NA NA
"OR5AK4P" 0.0927094968083526 -2.1126642458956 6.53361993512996 -0.323352791694575 0.746428077467727 NA NA
"OR5AN1" 0.217259524571325 0 6.56302487838985 0 1 NA NA
"OR5AP2" 0.209949978540387 0.578616310074392 6.56302487840168 0.0881630529816465 0.929747082380655 NA NA
"OR5AR1" 0.246717700330808 0 6.56302487839574 0 1 NA NA
"OR5AS1" 0.0718777004011296 -1.55566953843253 6.55693739729642 -0.237255511860457 0.812458573198635 NA NA
"OR5AU1" 0.0415199360519488 -0.719722737710409 6.56302487845748 -0.109663265192371 0.912676434780837 NA NA
"OR5B12" 1.67626809854038 -1.08983954394114 1.72836321015676 -0.630561642099689 0.528327185949425 1 NA
"OR5B17" 0 NA NA NA NA NA NA
"OR5B2" 0.635313855046004 -1.21651140454132 3.07962019586685 -0.395019946347281 0.69282816751438 NA NA
"OR5B21" 0.0752851468976577 1.15547907314796 6.56302487845748 0.176058920169679 0.860247653697515 NA NA
"OR5B3" 0.0209510454731617 0 6.56302487845748 0 1 NA NA
"OR5C1" 0 NA NA NA NA NA NA
"OR5D13" 0 NA NA NA NA NA NA
"OR5D14" 0 NA NA NA NA NA NA
"OR5D16" 0 NA NA NA NA NA NA
"OR5D18" 0 NA NA NA NA NA NA
"OR5E1P" 0.0410120913255256 0 6.56302487845748 0 1 NA NA
"OR5F1" 0.0214022318901934 0 6.56302487845748 0 1 NA NA
"OR5H1" 0.0464994281115498 0 6.5630248784531 0 1 NA NA
"OR5H14" 0 NA NA NA NA NA NA
"OR5H15" 0 NA NA NA NA NA NA
"OR5H2" 0 NA NA NA NA NA NA
"OR5H6" 0 NA NA NA NA NA NA
"OR5I1" 0.280403727054885 0 6.56302487836494 0 1 NA NA
"OR5J2" 0.0457720118924444 0 6.56302487845748 0 1 NA NA
"OR5K1" 0 NA NA NA NA NA NA
"OR5K2" 0.0516286145799165 0 6.56302487845748 0 1 NA NA
"OR5K3" 0 NA NA NA NA NA NA
"OR5K4" 0 NA NA NA NA NA NA
"OR5L1" 0 NA NA NA NA NA NA
"OR5L2" 0 NA NA NA NA NA NA
"OR5M10" 0 NA NA NA NA NA NA
"OR5M11" 0 NA NA NA NA NA NA
"OR5M3" 0.291818412432854 3.02409792807055 6.52078208356145 0.463763071563783 0.642817503606106 NA NA
"OR5M8" 0.101227014248028 0 6.56302487840455 0 1 NA NA
"OR5M9" 0.0480873816598341 0 6.56302487842629 0 1 NA NA
"OR5P2" 0.141620686039779 0 6.56302487837527 0 1 NA NA
"OR5P3" 0.0982632060147415 0 6.56302487841321 0 1 NA NA
"OR5R1" 0.444468401485013 0 6.56302487831217 0 1 NA NA
"OR5T1" 0.34944179891143 -0.719563335076343 6.56302487827713 -0.109638977212781 0.912695697633794 NA NA
"OR5T2" 0.0817098658849954 0.578569763210818 6.56302487843609 0.0881559606930343 0.929752719260429 NA NA
"OR5T3" 0.0213933024287167 0.578522581321009 6.56302487845748 0.0881487716464333 0.929758433046077 NA NA
"OR5V1" 0.294846877988455 0 6.5630248783225 0 1 NA NA
"OR5W2" 0.0473259155795663 0 6.56302487845748 0 1 NA NA
"OR6A2" 0.832214011242055 3.77875085772707 5.72764492055212 0.659739021908993 0.509421320611132 NA NA
"OR6B1" 3.04524972017661 -1.80097878473275 1.35434015769368 -1.32978319700692 0.183589713726391 1 NA
"OR6B2" 0.0414402565429696 0 6.56302487845356 0 1 NA NA
"OR6B3" 0.320277308684271 0 6.5630248783426 0 1 NA NA
"OR6C1" 0.372488990877158 2.62683810269972 6.5275616194672 0.402422566929997 0.687373064643819 NA NA
"OR6C2" 0 NA NA NA NA NA NA
"OR6C3" 1.05116692254917 -4.33749589988201 4.16767257922487 -1.04074775967375 0.297992631077453 NA NA
"OR6C4" 0 NA NA NA NA NA NA
"OR6C6" 0.193132238333447 -0.719619046736614 6.56302487840818 -0.109647465927503 0.912688965208624 NA NA
"OR6C65" 0 NA NA NA NA NA NA
"OR6C68" 0 NA NA NA NA NA NA
"OR6C70" 0.295674237523732 0 6.56302487833874 0 1 NA NA
"OR6C74" 0.0638657587599263 0.57855019976382 6.56302487845748 0.0881529798344749 0.929755088417932 NA NA
"OR6C75" 0.0534946502275009 0 6.56302487844914 0 1 NA NA
"OR6C76" 0.469480556512079 -0.837108055123577 6.56079410648417 -0.127592489801844 0.898471474822461 NA NA
"OR6F1" 1.9959102475857 0.434410105757143 2.78801140777142 0.155813604114477 0.876179947067081 1 NA
"OR6K2" 0.0444777245842555 0 6.56302487845251 0 1 NA NA
"OR6K6" 1.25791210955494 3.95014002192491 3.32805341604431 1.18692206167172 0.235258364304492 1 NA
"OR6M1" 0.0957910666056422 0 6.56302487843938 0 1 NA NA
"OR6N1" 0.162201422905944 0 6.56302487840156 0 1 NA NA
"OR6N2" 0.155288460871544 0 6.56302487839573 0 1 NA NA
"OR6P1" 0 NA NA NA NA NA NA
"OR6Q1" 0 NA NA NA NA NA NA
"OR6S1" 0.0213933024287167 0.578522581321009 6.56302487845748 0.0881487716464333 0.929758433046077 NA NA
"OR6T1" 2.19690079011757 -12.8889898261657 6.56302487826598 -1.96387947101172 NA NA NA
"OR6V1" 0 NA NA NA NA NA NA
"OR6W1P" 0.849460876556317 -0.142695487250213 2.51991004807165 -0.0566272146735595 0.954842155148894 NA NA
"OR6X1" 0 NA NA NA NA NA NA
"OR6Y1" 0 NA NA NA NA NA NA
"OR7A10" 0.267192375647959 -0.142678859833446 6.48161868585321 -0.022012843820149 0.982437710134014 NA NA
"OR7A17" 0 NA NA NA NA NA NA
"OR7C1" 3.49218416011254 -2.73350144797198 1.74384201393532 -1.56751668220409 0.116993969986392 1 NA
"OR7C2" 0 NA NA NA NA NA NA
"OR7D2" 7.32554406209155 -0.226464815696447 0.921902010167293 -0.245649551903408 0.805953527380697 1 NA
"OR7D4" 0 NA NA NA NA NA NA
"OR7E12P" 5.89396855695634 -0.281296847163753 1.04530913970525 -0.269103977454048 0.787849669736406 1 NA
"OR7E156P" 0.198351386772618 0.434216375682859 6.56302487841623 0.0661610132106711 0.94724963568603 NA NA
"OR7E24" 0.0237949081232458 0.57852258132101 6.56302487845748 0.0881487716464334 0.929758433046077 NA NA
"OR7E2P" 0.424927513478284 -2.12683291850718 6.09202968856124 -0.34911729378152 0.727001253880192 NA NA
"OR7E37P" 4.41006153155911 0.322283836329895 1.51951056728435 0.212097133951412 0.832031255617337 1 NA
"OR7E47P" 4.13644173185295 2.78649968534052 1.47862112079834 1.88452582351592 0.0594938851655084 1 NA
"OR7E5P" 0.117147065761874 -0.719673843333593 6.56302487839531 -0.109655815217564 0.912682343367685 NA NA
"OR7E91P" 0.253750280801166 0 6.56302487839021 0 1 NA NA
"OR7G1" 0 NA NA NA NA NA NA
"OR7G2" 0 NA NA NA NA NA NA
"OR7G3" 0.0198684454951598 0 6.56302487845748 0 1 NA NA
"OR8A1" 0.298380306970685 -0.719725939096163 3.95859991947414 -0.181813255629978 0.855729281417859 NA NA
"OR8B12" 0 NA NA NA NA NA NA
"OR8B2" 0 NA NA NA NA NA NA
"OR8B3" 0 NA NA NA NA NA NA
"OR8B4" 0 NA NA NA NA NA NA
"OR8B8" 0 NA NA NA NA NA NA
"OR8D1" 0 NA NA NA NA NA NA
"OR8D2" 0 NA NA NA NA NA NA
"OR8D4" 0.927338318696481 2.42458694891429 3.17659862582204 0.763265125535606 0.44530529606884 NA NA
"OR8G1" 0.0210984394506731 0 6.56302487845748 0 1 NA NA
"OR8G2" 0.0859159791103754 1.15549288236937 6.56302487845748 0.1760610242637 0.86024600069214 NA NA
"OR8G5" 0.0200386227979942 -0.719736546931814 6.56302487845748 -0.109665369286391 0.912674766021403 NA NA
"OR8H1" 0.382278910995646 0 6.56302487831155 0 1 NA NA
"OR8H2" 0.147990992909754 0 6.56302487841269 0 1 NA NA
"OR8H3" 0.0831831910670137 0 6.56302487845748 0 1 NA NA
"OR8I2" 0.0936887056927963 1.77622337912179 6.55013273927782 0.271173646370657 0.786257480983358 NA NA
"OR8J1" 0 NA NA NA NA NA NA
"OR8J3" 0.0489850088428066 0 6.56302487845127 0 1 NA NA
"OR8K1" 0.0400424827778814 0 6.56302487843416 0 1 NA NA
"OR8K3" 0 NA NA NA NA NA NA
"OR8K5" 0.32566159459507 -2.36385088218305 6.27716783730272 -0.376579206331815 0.706486342998857 NA NA
"OR8S1" 0.834282508356576 0.57866903733061 3.16099988809505 0.183065187540813 0.854746870456269 NA NA
"OR8U1" 0 NA NA NA NA NA NA
"OR8U8" 0 NA NA NA NA NA NA
"OR9A2" 1.11075105667645 -1.82300956012277 2.63866443114222 -0.690883440352297 0.489638793487142 NA NA
"OR9A4" 2.08900635532069 -0.719654478320491 3.47350046984671 -0.207184217928795 0.83586599217984 1 NA
"OR9G1" 0 NA NA NA NA NA NA
"OR9G4" 0.129491105867441 -0.719664199168621 6.56302487839927 -0.109654345747985 0.912683508806911 NA NA
"OR9G9" 0 NA NA NA NA NA NA
"OR9I1" 0 NA NA NA NA NA NA
"OR9K2" 0 NA NA NA NA NA NA
"OR9Q1" 0.0615261034528384 -0.719708928489004 6.56302487845748 -0.10966116109835 0.912678103540657 NA NA
"OR9Q2" 0 NA NA NA NA NA NA
"ORM1" 0.062065324396506 0 6.56302487845631 0 1 NA NA
"ORM2" 0.150683112292793 -1.97896636521708 6.53848605528988 -0.302664309212072 0.762145699857864 NA NA
"OSBPL10-AS1" 0.0884621443799533 1.15549730194311 6.56302487844074 0.176061697669145 0.860245471655634 NA NA
"OSM" 1.71454004926971 -0.333868236819101 1.54909013517322 -0.21552537792242 0.829357728223645 1 NA
"OSMR" 9.56383588085526 1.63941359622461 1.37164314308552 1.19521874511524 0.232001576593076 1 NA
"OSMR-AS1" 0.105432668696007 0.90813019483241 6.55549820890679 0.138529546632864 0.889821919889805 NA NA
"OSR2" 11.3160114318391 1.91544171161508 2.16804208045165 0.883489176195352 0.376972028048746 1 NA
"OSTCP1" 2.09234663486973 0.211418361156704 1.39409259389494 0.151653026551144 0.87946060791127 1 NA
"OSTN" 5.93150182006187 0.678216469308018 1.22597772428475 0.553204561448043 0.580123343852994 1 NA
"OTC" 8.58989909710037 -0.0802662437263457 0.782501730074692 -0.102576442506631 0.918299140352297 1 NA
"OTOA" 5.50495600076961 -0.513483616086878 0.952964837196771 -0.538827453064622 0.59000591888423 1 NA
"OTOG" 4.74061103908751 -0.663027549951664 1.43639199034125 -0.461592346942943 0.644373683761562 1 NA
"OTOP1" 7.81704311383094 0.311316985033219 0.766630859534524 0.406084598814925 0.684680441530737 1 NA
"OTOP2" 1.36468445987173 3.03074403841029 1.91647258184129 1.58141789615296 0.113782518203149 1 NA
"OTOR" 1.96194056796441 -1.96970450173519 3.00987525331939 -0.654413999238983 0.512845117629357 1 NA
"OTOS" 0.768013564376352 -2.11686956218041 3.93274449427473 -0.538267758117045 0.590392207104389 NA NA
"OTUD6A" 0.518698777179104 -1.41485380390061 5.04851644484365 -0.28025140045759 0.779284634084047 NA NA
"OTX2-AS1" 21.3103004432509 1.05386842861684 1.69412507814513 0.622072385452614 0.533894271974654 1 NA
"OVCH1-AS1" 0.218427627350962 -2.41135133088507 6.52423306861732 -0.369599201243145 0.711681146341562 NA NA
"OVCH2" 3.81852869192394 0.780197471622653 1.25956733116008 0.619417042917492 0.535641656526449 1 NA
"OVOL1" 3.79803915715101 -0.489066577742571 1.44459241685612 -0.338549871947225 0.734948851007019 1 NA
"OVOL1-AS1" 0.689196964761908 -2.52182958105517 2.38709036167721 -1.05644495974726 0.290764974464107 NA NA
"OVOL2" 3.82536382943324 -1.15167058939136 1.14059656612223 -1.00970897475764 0.312634741366933 1 NA
"OVOL3" 1.46058781543229 -1.87393419900695 1.8498299171122 -1.01303053954948 0.311045573921674 1 NA
"OXER1" 2.76728283592221 2.21816537571382 1.71382015049668 1.29428130196215 0.195568272638919 1 NA
"OXGR1" 1.89533132962598 -0.71153870186854 1.98425033773268 -0.358593211923847 0.719899425620197 1 NA
"OXT" 1.84125537992691 -0.575345284825689 1.35602113444291 -0.424289319843129 0.671354827222168 1 NA
"P2RX1" 1.93777140782275 0.231882092957851 1.79593142813245 0.129115226408717 0.897266473925596 1 NA
"P2RX6P" 0.249445604718761 0.578670034369942 6.56302487836378 0.0881712388867569 0.929740576309851 NA NA
"P2RX7" 3.73993401261705 0.549409807880221 1.19366698203805 0.460270591502974 0.645322007263873 1 NA
"P2RY10" 0.257527695339834 -0.142662327001802 6.52718721406244 -0.0218566317041503 0.982562319389052 NA NA
"P2RY12" 0.405498912742429 -0.719596535734371 6.56302487836006 -0.10964403595468 0.912691685529629 NA NA
"P2RY13" 1.07482206644776 -2.44006860225684 6.49576402303178 -0.375639969925814 0.707184571640367 NA NA
"P2RY14" 1.80275212085642 -0.922476647149542 2.73737638575038 -0.336992987866618 0.736122186132166 1 NA
"P2RY2" 4.18548731443163 -0.503029848377494 1.20496158153495 -0.417465466190803 0.676337978735036 1 NA
"P2RY4" 8.60056388106786 0.623921020998728 0.971643360684306 0.642129660165963 0.520788999246987 1 NA
"P2RY6" 0.946443605998789 -3.81394531346853 1.72781625839601 -2.20737899353322 0.027287592702162 NA NA
"P2RY8" 0 NA NA NA NA NA NA
"P4HA2-AS1" 8.43024477620107 1.15822616084416 1.32387383493796 0.874876540556783 0.381641084850615 1 NA
"P4HA3" 2.05430266651755 2.12977863899772 2.02140672973321 1.05361212450243 0.292060535891995 1 NA
"PA2G4P4" 7.92875896973487 -0.373674687616752 0.756914756804701 -0.493681334994988 0.621531249099691 1 NA
"PABPC1L2B-AS1" 2.11712293255775 0.769139832276953 1.46665324117973 0.52441832239656 0.599987615463514 1 NA
"PABPC1P2" 1.14525135117872 5.15372897651364 3.79266001148398 1.35886922658725 0.174188031878195 1 NA
"PABPC3" 9.83094087845627 -0.488880950565621 1.04515035129888 -0.467761360801394 0.639955255166142 1 NA
"PACRG-AS1" 0.443133994499021 1.63875676635737 4.42475409145067 0.370361094082881 0.711113458389731 NA NA
"PADI3" 0.992006121917026 0.434374756798527 2.80067214686021 0.155096610392437 0.876745154366769 NA NA
"PADI4" 0.149171149086946 0 6.56302487841051 0 1 NA NA
"PADI6" 0.0756431835931498 0 6.56302487843772 0 1 NA NA
"PAEP" 0.0475898162464917 1.15546526392656 6.56302487845748 0.176056816075658 0.860249306703504 NA NA
"PAGE1" 0 NA NA NA NA NA NA
"PAGE2" 0.75163975800968 -2.54532200204927 2.76698670541933 -0.91988949461307 0.357630509251791 NA NA
"PAGE2B" 2.23833575657296 -1.08265421047034 1.11688120108629 -0.969354851185007 0.33236817059586 1 NA
"PAGE3" 0 NA NA NA NA NA NA
"PAGE4" 0.0406682205355981 0.578536390542415 6.56302487845748 0.0881508757404541 0.92975676073185 NA NA
"PAGE5" 0.149417933437284 -1.55562193932471 6.55693756012249 -0.237248246618296 0.812464209150477 NA NA
"PAH" 1.58832031028922 1.21606812065381 1.97154244598238 0.616810519667948 0.537359712483606 1 NA
"PANDAR" 0.477678649871004 1.30622291667554 4.33582455970363 0.301262862158985 0.763214057848507 NA NA
"PANX3" 0.318834294355974 0 4.53332598020529 0 1 NA NA
"PAPL" 0.319754119476191 -2.78491627409108 6.50449962188138 -0.428152269349439 0.668540264057781 NA NA
"PAPOLB" 21.6707460794795 0.0859708641914256 0.733362031164916 0.117228409077662 0.906679054935836 1 NA
"PAQR5" 8.99628137855319 1.36913831148603 1.02017612906774 1.34206072115918 0.179576308271862 1 NA
"PARP15" 1.09576308410553 -1.83146388637299 2.69430574076602 -0.679753547885138 0.496660523965612 NA NA
"PARVG" 3.55395204231226 1.47011835338679 1.20894796837358 1.21603112114458 0.223973067016382 1 NA
"PASD1" 1.29348529483272 -2.29304000398563 1.75821415415953 -1.30418697776993 0.192169838793187 1 NA
"PATE1" 0.255161714330918 -0.142684565304919 6.56302487836822 -0.0217406711004874 0.982654820584299 NA NA
"PATE2" 11.4525000904194 1.33437024173015 0.870988571875874 1.53201808246034 0.125517972629931 1 NA
"PATE3" 0 NA NA NA NA NA NA
"PATE4" 0 NA NA NA NA NA NA
"PATL2" 3.42587864416429 1.44394023597691 1.62823500358614 0.886813164436753 0.375179498836967 1 NA
"PAX1" 12.1602660621567 -0.117822966374131 0.886274288559543 -0.132941875777112 0.894239348729877 1 NA
"PAX4" 0.0415707068983442 0 6.56302487845748 0 1 NA NA
"PAX8" 1.23023007251508 -2.19400503492816 2.95121998279125 -0.743423075108446 0.457225578208111 1 NA
"PAX8-AS1" 1.25848267804348 0.693712944608017 1.85198486708495 0.374578084809046 0.707974274095486 1 NA
"PAX9" 2.02749988381044 0.924994124349299 2.07762051823492 0.445218034877296 0.656162194703957 1 NA
"PBOV1" 0.282176415204285 0.578663353611343 6.56302487834873 0.0881702209480174 0.929741385356539 NA NA
"PCA3" 6.9789745048913 -1.11182354051156 0.843764245876242 -1.31769454079788 0.187605922798847 1 NA
"PCAT18" 0.91607026270648 -2.64651147614615 1.97996677797935 -1.33664438493611 0.181338743667968 NA NA
"PCAT19" 0.126360018686899 0 6.56302487841534 0 1 NA NA
"PCAT2" 0 NA NA NA NA NA NA
"PCAT4" 0.0621603848144543 0 6.56302487843351 0 1 NA NA
"PCAT5" 3.72939206104565 -0.688292210406675 1.22141032845748 -0.563522507031621 0.573079138485403 1 NA
"PCCA-AS1" 0.0896252260760408 0 6.56302487843609 0 1 NA NA
"PCDH9-AS2" 0.140444022570593 -0.719669227067574 6.56302487842694 -0.10965511184228 0.912682901215988 NA NA
"PCDH9-AS3" 0.157142810774596 -1.53591052830878 6.55767385940209 -0.234215754128526 0.814817485109999 NA NA
"PCDH9-AS4" 0.0534946502275009 0 6.56302487844914 0 1 NA NA
"PCDHB1" 10.4503451085146 0.238738791137002 0.940491075877752 0.253844823476064 0.799615443187465 1 NA
"PCED1B-AS1" 0.04811537441778 -1.53596747678995 6.55767385948025 -0.234224438376032 0.814810743559967 NA NA
"PCGEM1" 0.388135103007269 0.578657621974303 6.56302487835074 0.0881693476255292 0.929742079463854 NA NA
"PCK1" 1.62748719444211 -1.85283389510148 1.85601810050626 -0.998284388819315 0.318141475421021 1 NA
"PCNA-AS1" 11.3618764705282 -0.363933659810984 0.962883508425501 -0.377962294116019 0.705458604769471 1 NA
"PCNAP1" 0 NA NA NA NA NA NA
"PCP2" 1.1067943654686 -1.26537408234177 1.81571195652867 -0.696902434217016 0.485863854298155 NA NA
"PCYT1B-AS1" 0.02405768720889 -0.719736546931813 6.56302487845748 -0.109665369286391 0.912674766021403 NA NA
"PDC" 0.359125326682135 -1.28632806465493 5.19538457466233 -0.247590538519188 0.804451232010591 NA NA
"PDCD1" 0.347037091644751 0.723846860195929 6.47705625684961 0.111755530829371 0.911017247823807 NA NA
"PDCD1LG2" 3.26286711999031 0.930333529178084 1.4072616387591 0.661094926170542 0.508551438953407 1 NA
"PDCL2" 8.08414601205905 0.162547818469303 1.10102441704784 0.147633254951003 0.882632209012092 1 NA
"PDE6A" 3.64993113114091 0.192844749795748 1.18165454773652 0.16319892320911 0.870361813996614 1 NA
"PDE6C" 3.01202660665248 2.03509636541983 1.51824725738352 1.34042485868014 0.180107258391429 1 NA
"PDE6G" 7.19565529062036 0.37005422154983 0.820190366184569 0.451180892639936 0.65185917970154 1 NA
"PDE6H" 1.81952738780979 2.2978769050428 1.71628871413175 1.33886384389894 0.180615002005567 1 NA
"PDHA2" 0 NA NA NA NA NA NA
"PDILT" 0.059935168523272 0 6.56302487845601 0 1 NA NA
"PDX1-AS1" 0.890971063919462 -1.64403712307686 2.61994467449642 -0.62750833598914 0.530326073653941 NA NA
"PDZD3" 0.203227971409588 0.578635149025131 5.60355290177986 0.103262190822066 0.917754882510541 NA NA
"PDZD9" 9.86425893678604 -0.867792539772394 1.01844176312761 -0.852078706108265 0.394170409715197 1 NA
"PDZK1IP1" 0.0480873816598341 0 6.56302487842629 0 1 NA NA
"PDZK1P2" 0.0237949081232458 0.57852258132101 6.56302487845748 0.0881487716464334 0.929758433046077 NA NA
"PEBP4" 6.18080009679959 -1.69674973062617 0.974914119843813 -1.74040943308729 0.0817871503299145 1 NA
"PECAM1" 0.480754516973516 1.63742117179841 2.87770281504577 0.569002873833019 0.569354189661484 NA NA
"PEG3-AS1" 10.5409504150324 0 6.56302487836924 0 1 1 NA
"PER4" 0.0426187557179817 0.578536390542415 6.56302487845748 0.0881508757404541 0.92975676073185 NA NA
"PERM1" 3.87261922152434 -0.78102434605037 1.05601734299852 -0.739594241731564 0.45954623671036 1 NA
"PF4" 0 NA NA NA NA NA NA
"PF4V1" 0.0426954518658168 0 6.56302487845119 0 1 NA NA
"PFN3" 0.0645921396554828 0 6.56302487845748 0 1 NA NA
"PGA3" 0.102593912961641 0.57857236344373 6.56302487843504 0.0881563568873277 0.929752404369089 NA NA
"PGA4" 0 NA NA NA NA NA NA
"PGA5" 0.459934986486366 2.62535899615112 5.15440555673829 0.509342729680831 0.610512011857256 NA NA
"PGAM1P5" 9.50209434254205 -0.653037131824584 1.38574073450072 -0.471254914837926 0.637458707430494 1 NA
"PGAM4" 5.29723992658739 -0.0604776354520445 0.666355686258883 -0.0907587894861133 0.927684256078653 1 NA
"PGBD3" 0 NA NA NA NA NA NA
"PGC" 2.22957517702099 -0.816424234310981 1.6095723496909 -0.507230528946254 0.611993076625088 1 NA
"PGCP1" 0.499029804014104 1.44213083151977 6.0137814437865 0.239804330270398 0.810481949841767 NA NA
"PGK2" 0.099221551736957 0 6.56302487842057 0 1 NA NA
"PGLYRP1" 0.763946568425328 -1.29942876167222 2.37658723530183 -0.54676249302803 0.584541914111727 NA NA
"PGLYRP2" 0 NA NA NA NA NA NA
"PGLYRP3" 0 NA NA NA NA NA NA
"PGLYRP4" 0.0198684454951598 0 6.56302487845748 0 1 NA NA
"PGM5-AS1" 4.15128115579425 1.3057876717974 1.75633786686829 0.743471798012156 0.457196089694352 1 NA
"PGPEP1L" 5.27424821636285 -1.72184786457297 1.22210791203973 -1.40891638750555 0.158859893260856 1 NA
"PGR" 9.10661311031012 0.379177369404283 1.38904225784782 0.272977562246219 0.784870463504797 1 NA
"PHEX-AS1" 6.21732726491437 1.36981812451857 1.10709716523717 1.23730614396895 0.215973447774322 1 NA
"PHGR1" 0.0610274332664379 0 6.56302487845748 0 1 NA NA
"PHKA2-AS1" 7.22477728791439 0.138551367730488 1.13331673231885 0.122252997577298 0.902698655191784 1 NA
"PI16" 8.17558101463862 -0.546597773650242 1.00043740322313 -0.546358794552519 0.584819328569526 1 NA
"PI3" 2.27875404768547 -0.584759871323471 1.35360872536107 -0.432000666342844 0.665740928868599 1 NA
"PIGR" 3.95330983864411 1.27069846815739 1.02816154274354 1.23589379229908 0.216498044798978 1 NA
"PIGY" 0 NA NA NA NA NA NA
"PIH1D3" 2.89052502988105 1.6840189409986 1.86981614416013 0.900633437281081 0.367783250151641 1 NA
"PIK3CG" 4.98797519135637 0.317031834104367 1.11271690886883 0.284916883690261 0.775707820549388 1 NA
"PIK3R5" 3.8075489431553 -1.00444782542914 1.32317478996948 -0.759119530574119 0.447781056964773 1 NA
"PIK3R6" 0.555074332543503 -1.92495438451191 4.46878301988934 -0.430755840224163 0.66664591184375 NA NA
"PIN1P1" 0.128607561153145 -0.719668427961449 6.56302487845429 -0.109654990083009 0.912682997783507 NA NA
"PIN4P1" 11.1568554197445 1.71283512542906 0.88742785868415 1.93011196196703 0.0535929666222288 1 NA
"PIP" 0.0327544020049138 0 6.56302487845748 0 1 NA NA
"PIP5K1P1" 0.334834946489291 -1.88519538180852 5.23706964409059 -0.359971417209571 0.718868508490931 NA NA
"PIR-FIGF" 2.70775827273913 -1.82277375348828 1.34141448053084 -1.35884454800798 0.174195853549541 1 NA
"PISRT1" 0 NA NA NA NA NA NA
"PITX1" 2.98477508894677 -0.908344874501151 1.44892655791239 -0.626908844717357 0.530718989220555 1 NA
"PITX3" 7.71105244815633 1.86101742664879 1.64155032345296 1.13369501992129 0.256922499345564 1 NA
"PIWIL1" 0.774695512974787 -1.43178416517032 2.43547585798556 -0.58788682321597 0.556608261491373 NA NA
"PIWIL3" 1.06333398984262 -0.657287930958851 1.84202655426853 -0.356828694698086 0.721220053245954 NA NA
"PKD1L2" 13.8058504052402 0.648712779086992 0.759708473290957 0.853896990613852 0.393162067156054 1 NA
"PKDREJ" 7.24454701681426 0.947331238317343 0.744028860568245 1.27324528458994 0.202931015838282 1 NA
"PKHD1L1" 18.4469479817224 1.12226416978824 1.03890743269837 1.08023499925625 0.2800375466438 1 NA
"PKN2-AS1" 6.41614174086515 0.125686676655 1.07119409381271 0.117333242762422 0.90659598304475 1 NA
"PKP3" 0.907811990831818 -1.45359919066028 2.8483204533739 -0.510335551934986 0.609816399677947 NA NA
"PLA1A" 1.07662797649432 1.66011965929455 2.55196910406947 0.650524983491083 0.515353169165796 NA NA
"PLA2G10" 2.20035009091626 -0.31679252461534 1.16444646422249 -0.272054177112267 0.785580362411908 1 NA
"PLA2G12B" 1.72822842643257 -0.155442632231795 1.52244926285532 -0.102100369466675 0.918677007756325 1 NA
"PLA2G1B" 5.01715986928731 -0.947212782803547 0.933960566696479 -1.01418926727704 0.310492448915826 1 NA
"PLA2G2A" 0.527844361317591 -0.263505012349678 3.19822497020997 -0.0823910183942997 0.934335778051044 NA NA
"PLA2G2C" 0.301438180854819 -0.142649032665127 6.40079674426685 -0.0222861369239536 0.982219707269247 NA NA
"PLA2G2D" 0.628356577230659 -0.675941959298154 1.82951267384657 -0.369465578982287 0.711780725055219 NA NA
"PLA2G2E" 0 NA NA NA NA NA NA
"PLA2G2F" 0.0538027016031525 0 6.56302487845748 0 1 NA NA
"PLA2G4D" 3.74095741354076 -0.0419756576317112 1.07660433568834 -0.0389889360838152 0.968899209633886 1 NA
"PLA2G4E" 0.658770776405535 -0.142657302769772 3.94801381287713 -0.0361339421621247 0.97117555805969 NA NA
"PLA2G4F" 0.729649658787616 -1.4283685462933 2.61844149845715 -0.545503325980334 0.585407393648989 NA NA
"PLA2G5" 0.410286270634691 1.15567229455621 5.19411731691513 0.222496378892455 0.82392749185618 NA NA
"PLAC1" 1.45902090711614 -0.726243634744102 1.52394655396531 -0.476554530639159 0.633679368060898 1 NA
"PLAC4" 0.157007636014781 -0.14271708875946 6.56302487838964 -0.0217456266590411 0.982650867555175 NA NA
"PLAC8" 3.83300765723709 1.11118442519957 1.18157659306003 0.94042521807396 0.346999491808649 1 NA
"PLAC9" 12.0474506276185 1.86718477186696 1.37448952697681 1.35845689270098 0.174318752112463 1 NA
"PLBD1" 11.7353576382147 2.74777009030866 1.38419259466121 1.9851067697564 0.0471325937722563 1 NA
"PLCE1-AS1" 3.2446609611745 0.0365835292962042 1.4952013977463 0.0244672920660361 0.980479873050684 1 NA
"PLCXD1" 0.0816848370445037 0 6.56302487845748 0 1 NA NA
"PLCZ1" 0.196367245186029 -1.53953324714334 6.55753685152163 -0.234773098802502 0.814384848269773 NA NA
"PLD4" 0.850291569667443 -0.719676349522848 3.85490510510277 -0.186691067588203 0.851902860002115 NA NA
"PLEK" 3.89421916639135 -0.177476721077129 1.07037790373624 -0.165807534383542 0.868308416620648 1 NA
"PLEK2" 0.773218334998349 -1.4799290317279 2.84085148632389 -0.520945582284892 0.602404680502598 NA NA
"PLEKHG6" 4.08425866182461 -1.45997196665804 1.12804761249344 -1.29424675916907 0.195580200153627 1 NA
"PLEKHG7" 0.627455200118633 0.434366955015256 4.01790645344452 0.108107782012415 0.913910195183086 NA NA
"PLEKHS1" 0.790050350604958 -0.142699378104131 2.47260938766845 -0.0577120586922506 0.953977988259766 NA NA
"PLET1" 0.0744321531453897 0.57855019976382 6.56302487845748 0.0881529798344749 0.929755088417932 NA NA
"PLGLA" 3.82786847075459 0.480100485535472 1.37106611560758 0.350165816272629 0.726214259348967 1 NA
"PLGLB1" 0 NA NA NA NA NA NA
"PLGLB2" 4.83286801309332 4.09861436069382 1.63175927406278 2.5117763544184 0.0120125189970793 1 NA
"PLIN1" 7.86902750072444 -0.552919155489122 1.13127755639989 -0.488756408505707 0.625014162888518 1 NA
"PLLP" 12.9537092996671 0.315708180699484 0.947166135233769 0.333318695586139 0.738893728471045 1 NA
"PLN" 0.962335741270891 -0.265312561041852 2.6899108429185 -0.0986324739127759 0.921430085274217 NA NA
"PLS3-AS1" 9.36632553229057 0.738074848867399 0.966196822074491 0.763896994902863 0.44492862839458 1 NA
"PLSCR2" 0.0605733556849931 0 6.56302487845748 0 1 NA NA
"PLSCR5" 6.54582703293506 -1.2595151819273 1.4511888055231 -0.867919582299488 0.385438358004703 1 NA
"PLVAP" 0.551382923835049 2.91002567399579 3.13698346928064 0.927650943172839 0.353588663093553 NA NA
"PM20D1" 1.01869822897162 3.21496260934946 3.3161175388698 0.969495975840828 0.332297787056863 NA NA
"PMCH" 4.92188527358114 1.77160348680323 1.2919534771657 1.37125950594583 0.170294074152609 1 NA
"PMCHL1" 0.0444777245842555 0 6.56302487845251 0 1 NA NA
"PMCHL2" 0.277805745726733 0.434291500036855 5.42492371780507 0.0800548583957915 0.936193625243023 NA NA
"PNLIP" 1.50910526190672 0 6.56302487829383 0 NA NA NA
"PNLIPRP1" 0.0898917733214049 0 6.56302487845127 0 1 NA NA
"PNLIPRP2" 0.494036713057249 -2.06198350642922 5.06961237204913 -0.40673395816173 0.684203396620254 NA NA
"PNLIPRP3" 0.381834277749447 3.62576396221053 6.51348089703504 0.556655345970385 0.577762931616663 NA NA
"PNPLA5" 1.57803041570751 -1.14113367837302 1.41678440537209 -0.805439186121844 0.420566286534801 1 NA
"POC1B-GALNT4" 9.56011616830305 0.556298413435582 0.801207771903901 0.694324784336098 0.48747855149149 1 NA
"POF1B" 0.27405046097918 -0.142651533889932 6.52139237835371 -0.0218743982287328 0.982548147141675 NA NA
"POM121L10P" 2.70202386498376 -0.577221378458028 1.03911200516409 -0.555494860601554 0.578556224481778 1 NA
"POM121L12" 0 NA NA NA NA NA NA
"POM121L1P" 0.147050580345678 0.578593574663461 6.56302487841703 0.0881595888149391 0.929749835665129 NA NA
"POM121L2" 0.715586155932004 -2.73905701202395 3.05325515409268 -0.897094043500569 0.369668736880673 NA NA
"POM121L4P" 0 NA NA NA NA NA NA
"POM121L8P" 5.13407005546635 1.29518677991828 1.09542696094006 1.18235795365744 0.237063699217396 1 NA
"POM121L9P" 2.74113916398859 -0.0509539397096255 1.07071803860977 -0.0475885694199984 0.9620441419906 1 NA
"PON3" 0.404224207172425 0.905134030340674 3.75307062148027 0.24117159564231 0.809422124619444 NA NA
"POTEA" 0.0427519728140545 0 6.56302487845438 0 1 NA NA
"POTEB" 0 NA NA NA NA NA NA
"POTEB2" 0 NA NA NA NA NA NA
"POTEC" 0.0757081835715479 0.578553014018168 6.56302487844913 0.0881534086390486 0.929754747608173 NA NA
"POTED" 0.0214022318901934 0 6.56302487845748 0 1 NA NA
"POTEG" 0.866597265873415 0 6.5630248782074 0 1 NA NA
"POTEH" 3.61339384332013 0 3.69162303469563 0 1 1 NA
"POTEH-AS1" 0 NA NA NA NA NA NA
"POTEI" 2.92227690405253 1.92379704200241 2.00571896070371 0.959155833740255 0.337480246407035 1 NA
"POTEJ" 1.10347807872158 2.15376673231064 3.48556616358956 0.617910156120124 0.536634563862185 NA NA
"POTEKP" 16.4938689931725 0 1.75417504646896 0 1 1 NA
"POU1F1" 0.508521332583258 2.1317750357663 3.45179056423245 0.617585278161373 0.536848751431637 NA NA
"POU2AF1" 1.62490627586009 -2.56053186456189 1.17818756668832 -2.17328033070244 0.0297592249528244 1 NA
"POU2F3" 0.595658311030077 -0.719757493958417 2.59416297496144 -0.277452689328093 0.781432528702662 NA NA
"POU5F1P3" 0.260258564599547 0.578659034118932 6.52536823219184 0.088678372396551 0.929337521133962 NA NA
"POU5F1P4" 0.333920048187813 0 6.56302487834179 0 1 NA NA
"POU5F2" 1.16750530593566 0.984119892109307 1.81463866014854 0.542322785093066 0.587596161843293 1 NA
"POU6F2-AS1" 0 NA NA NA NA NA NA
"PP12613" 2.74713885040856 1.35468090948397 1.66713777127521 0.812578859902958 0.416459556087774 1 NA
"PPBP" 0.358013353089225 0 6.56302487832716 0 1 NA NA
"PPBPP2" 0.0657064020967908 0 6.5630248784535 0 1 NA NA
"PPEF1-AS1" 0 NA NA NA NA NA NA
"PPEF2" 7.98482633284101 -0.774114802296137 1.04455616688049 -0.741094473270871 0.458636160397889 1 NA
"PPIAL4B" 0 NA NA NA NA NA NA
"PPIAL4C" 0 NA NA NA NA NA NA
"PPIAL4D" 0 NA NA NA NA NA NA
"PPIAL4E" 0 NA NA NA NA NA NA
"PPIAL4F" 0 NA NA NA NA NA NA
"PPIAL4G" 0.93675092790888 1.86249608766243 2.30350314611333 0.808549400423 0.418774379844526 NA NA
"PPIAP30" 3.61986382288989 0.1258266066207 1.36094559665457 0.0924552803065768 0.926336320126152 1 NA
"PPP1R14D" 0.866402574399103 -3.03736146512608 2.52840397167305 -1.20129595553366 0.229636418759059 NA NA
"PPP1R27" 2.69649971623098 0.0645345883610161 1.66628701851062 0.0387295751836915 0.969105993506097 1 NA
"PPP1R2P3" 0.820665407006396 2.99273344764099 2.42690804247967 1.23314661917853 0.217521066980712 NA NA
"PPP1R2P9" 0 NA NA NA NA NA NA
"PPP1R3A" 2.7816207866043 0.010386840020096 1.96383505301973 0.0052890592843449 0.995779960931192 1 NA
"PPP1R3G" 8.85152253375547 0.587160045122345 1.16817697495552 0.502629359857655 0.615224883182761 1 NA
"PPP2R2B-IT1" 0 NA NA NA NA NA NA
"PPP2R3B" 0 NA NA NA NA NA NA
"PPP3R2" 11.5593673630157 0.522051394339935 1.02064290937046 0.511492696953081 0.609006100897873 1 NA
"PPY" 0.214045831960535 -1.81663289483124 6.52473892342971 -0.278422311781378 0.780688194034558 NA NA
"PPY2" 0.13588196411989 0 6.56302487839544 0 1 NA NA
"PRAC1" 0.0212141386118623 0 6.56302487845748 0 1 NA NA
"PRAC2" 0 NA NA NA NA NA NA
"PRAME" 2.63333075557275 0.823890776374627 1.69458451799687 0.48619043053015 0.626832155540278 1 NA
"PRAMEF1" 0.0721310724897512 0 6.56302487839796 0 1 NA NA
"PRAMEF10" 0 NA NA NA NA NA NA
"PRAMEF11" 0 NA NA NA NA NA NA
"PRAMEF12" 0.36880749844184 0.578660093551364 4.53305771207269 0.127653370044296 0.898423293399207 NA NA
"PRAMEF14" 0 NA NA NA NA NA NA
"PRAMEF15" 0 NA NA NA NA NA NA
"PRAMEF16" 0 NA NA NA NA NA NA
"PRAMEF17" 0.783384588887201 0.16164823743073 2.97732178753214 0.0542931698238497 0.956701591219847 NA NA
"PRAMEF19" 0 NA NA NA NA NA NA
"PRAMEF2" 0 NA NA NA NA NA NA
"PRAMEF20" 0 NA NA NA NA NA NA
"PRAMEF22" 0 NA NA NA NA NA NA
"PRAMEF4" 0 NA NA NA NA NA NA
"PRAMEF5" 0 NA NA NA NA NA NA
"PRAMEF6" 0 NA NA NA NA NA NA
"PRAMEF7" 0 NA NA NA NA NA NA
"PRAMEF8" 0 NA NA NA NA NA NA
"PRAMEF9" 0 NA NA NA NA NA NA
"PRAP1" 1.87663803982901 0.877417884523774 1.69000687082027 0.519180069426526 0.603635176207949 1 NA
"PRB1" 0.019530778071571 0 6.56302487845748 0 1 NA NA
"PRB2" 0.0632708662688918 0 6.56302487845748 0 1 NA NA
"PRB4" 0 NA NA NA NA NA NA
"PRDM7" 1.02348565669164 -1.34188929460766 2.31518579668649 -0.579603285631841 0.562182176827578 NA NA
"PRDM9" 0.465607437439581 0 6.56302487830695 0 1 NA NA
"PRF1" 0.20574726929255 0.578615095969602 6.56302487840466 0.0881628679899582 0.929747229410146 NA NA
"PRG1" 0 NA NA NA NA NA NA
"PRG2" 2.48047158063256 0.432827751655589 1.58383233690109 0.273278769205113 0.784638934131966 1 NA
"PRG3" 0 NA NA NA NA NA NA
"PRICKLE2-AS2" 1.37941950610859 -0.719527478866778 6.56302487829806 -0.109633513846037 NA NA NA
"PRKACG" 0.145911175212826 0.578591301288561 6.56302487842393 0.088159242423519 0.929750110973554 NA NA
"PRKAG3" 0.767193202304036 0.896572201252177 4.99924470775345 0.179341531304051 0.857669538184625 NA NA
"PRKX-AS1" 0 NA NA NA NA NA NA
"PRL" 1.66389374333451 0.790151377566288 1.89761491560856 0.416391845925646 0.677123294195472 1 NA
"PRLH" 0.280391359417284 -0.0315891254078335 6.47589055492544 -0.00487795850468897 0.996107967655692 NA NA
"PRM1" 0 NA NA NA NA NA NA
"PRM2" 0 NA NA NA NA NA NA
"PRM3" 0 NA NA NA NA NA NA
"PRNCR1" 8.10804838333644 0.280240672049607 1.54561760447336 0.181313069441322 0.85612184811535 1 NA
"PRND" 5.1674178733285 0.926658268266171 1.8980192440849 0.48822385292144 0.625391290872611 1 NA
"PRNT" 0 NA NA NA NA NA NA
"PROCR" 5.52099178913672 1.72320481521071 1.46504867596779 1.1762099399683 0.239510993405829 1 NA
"PRODH2" 5.04733403259988 -0.82465634032162 1.57975355218698 -0.522015816441737 0.601659318287944 1 NA
"PROK2" 6.39780595359868 -0.498057345813735 0.952314503392641 -0.52299670333634 0.600976547382541 1 NA
"PROL1" 0.062964712405407 0 6.56302487845148 0 1 NA NA
"PROP1" 0 NA NA NA NA NA NA
"PRORY" 0 NA NA NA NA NA NA
"PROSER2-AS1" 7.43098140932079 1.16374255345428 1.23181504858782 0.94473805526927 0.34479262349143 1 NA
"PROZ" 0.917290617382709 1.64629687467444 2.34397780120101 0.702351734658457 0.482459837218847 NA NA
"PRPS1L1" 0.15373969405539 0.578594408500502 6.56302487841629 0.0881597158656697 0.929749734686485 NA NA
"PRR15" 2.00752056521261 0.318017530087209 1.64160281984555 0.193723796184225 0.846392158143851 1 NA
"PRR15L" 1.18321491247637 0.997416702465691 2.31297958948609 0.431225898836099 0.666304124251705 1 NA
"PRR20A" 0 NA NA NA NA NA NA
"PRR20B" 0 NA NA NA NA NA NA
"PRR20C" 0 NA NA NA NA NA NA
"PRR20D" 0 NA NA NA NA NA NA
"PRR20E" 0 NA NA NA NA NA NA
"PRR21" 0 NA NA NA NA NA NA
"PRR23A" 0.0649994331888757 0 6.56302487845119 0 1 NA NA
"PRR23B" 0.0327544020049138 0 6.56302487845748 0 1 NA NA
"PRR23C" 0 NA NA NA NA NA NA
"PRR23D1" 0 NA NA NA NA NA NA
"PRR23D2" 0 NA NA NA NA NA NA
"PRR26" 1.59477412736347 5.15947860919927 3.6302401144187 1.4212499577388 0.155244105883651 1 NA
"PRR27" 0.193076215733986 -0.719620080070555 6.56302487835512 -0.109647623376207 0.912688840335643 NA NA
"PRR30" 0.510352266071904 -1.5338733444312 4.98672473883227 -0.307591339960421 0.758393310648126 NA NA
"PRR32" 1.95735961190574 0.118998850805931 3.33096541860073 0.0357250333916465 0.971501609529725 1 NA
"PRR34" 0.131017608019655 0 6.56302487840243 0 1 NA NA
"PRR35" 2.36180399787334 -0.0089492097283387 1.574650856326 -0.0056832977878151 0.995465408851791 1 NA
"PRR4" 4.23367798863865 -1.08378276214332 1.29027336180258 -0.839963680742208 0.400928750589801 1 NA
"PRR9" 0.11798469795087 0 6.56302487845127 0 1 NA NA
"PRRG4" 6.22531581714776 0.842522659692436 1.09226671049642 0.771352501725081 0.440498020712043 1 NA
"PRRT3-AS1" 14.557892926105 0.0495543964826476 0.705026637945069 0.0702872683322762 0.943965015843577 1 NA
"PRRX2" 12.6365129301138 0.429088224912959 1.23698280492318 0.346882934188892 0.728679268089706 1 NA
"PRSS1" 0.10445705467765 0 6.56302487842014 0 1 NA NA
"PRSS2" 0 NA NA NA NA NA NA
"PRSS21" 0.149658078384069 0 6.56302487836861 0 1 NA NA
"PRSS22" 1.55243823202564 -0.962436619912341 1.99653082717481 -0.482054475098806 0.629767248684195 1 NA
"PRSS30P" 0.573467774444466 0.948976929230223 2.52958354578687 0.375151447680304 0.707547836670552 NA NA
"PRSS33" 2.38343112113931 -3.71340453516373 1.46907917837114 -2.52770891442421 0.0114809495537468 1 NA
"PRSS37" 0.976212826131948 0.578658306885611 3.3299560270882 0.173773558022508 0.862043425838844 NA NA
"PRSS38" 0 NA NA NA NA NA NA
"PRSS3P2" 0 NA NA NA NA NA NA
"PRSS41" 0.182126449477108 0.578639518849256 6.5630248784017 0.0881665892740258 0.929744271772297 NA NA
"PRSS42" 0.0195982185069705 0 6.56302487845748 0 1 NA NA
"PRSS45" 0.060913391691584 0 6.56302487845748 0 1 NA NA
"PRSS46" 0.040207097806145 -0.719722737710409 6.56302487845748 -0.109663265192371 0.912676434780837 NA NA
"PRSS48" 0.54643013860007 0.578739474841078 6.56302487824924 0.0881818194471729 0.929732166999294 NA NA
"PRSS50" 0.825346614158945 -2.77906723833346 3.0976347667486 -0.897157814783466 0.369634711927964 NA NA
"PRSS55" 3.69401875588685 -1.19742753425783 1.21908092352476 -0.982237939377872 0.325982640726951 1 NA
"PRSS57" 0.467367135806548 -1.44624699956685 6.55996598528498 -0.220465624793025 0.825508541200373 NA NA
"PRSS58" 0.141225887784317 0 6.56302487837229 0 1 NA NA
"PRY" 0 NA NA NA NA NA NA
"PRY2" 0 NA NA NA NA NA NA
"PSAPL1" 0.343240446627566 1.77634859039254 6.55012834971742 0.271192943947301 0.786242639621795 NA NA
"PSG1" 0.461178061403747 0 4.50780094278441 0 1 NA NA
"PSG10P" 0 NA NA NA NA NA NA
"PSG11" 0.224107945465138 0 6.5630248783433 0 1 NA NA
"PSG2" 0.0814723217142468 0 6.56302487842244 0 1 NA NA
"PSG3" 0.156885642307751 0 6.56302487840156 0 1 NA NA
"PSG4" 0.45219524021893 0 6.56302487833825 0 1 NA NA
"PSG5" 0.190102083999909 0 6.56302487839263 0 1 NA NA
"PSG6" 0.860283762030714 0 6.56302487831995 0 1 NA NA
"PSG7" 0 NA NA NA NA NA NA
"PSG8" 0.0489850088428066 0 6.56302487845127 0 1 NA NA
"PSG9" 0.0980255801111723 0.578567879709506 6.56302487844593 0.088155673706132 0.929752947354811 NA NA
"PSKH2" 0.169614949234522 0.578614648246213 6.56302487839203 0.0881627997710679 0.929747283629819 NA NA
"PSMA8" 0.375495850091589 1.05502635258576 6.55012806865596 0.161069576278108 0.872038601954434 NA NA
"PSMB11" 1.24694297682798 -0.388659614486923 1.86536514894378 -0.208355782087487 0.834951179402961 1 NA
"PSMB8" 5.5456195323562 -0.256886574644529 1.12593400523538 -0.22815420215577 0.819526363846957 1 NA
"PSMB9" 2.02768015258777 -0.575631959935803 1.44489484689401 -0.398390208929874 0.69034257405358 1 NA
"PSORS1C1" 0.197236788388487 0 6.56302487841193 0 1 NA NA
"PSORS1C2" 0.383534158240146 -0.142647249234592 6.14050918346187 -0.0232305245334998 0.981466390116579 NA NA
"PSORS1C3" 0.686010642862532 -1.86786352297637 3.81452376086183 -0.489671487209286 0.624366381320041 NA NA
"PSTPIP1" 6.04649853495183 -0.108139556906074 0.947589419959277 -0.114120688378645 0.909142122407842 1 NA
"PTCHD1-AS" 1.65974701781531 0.56044917028592 2.39113544031596 0.234386208675767 0.814685164366877 1 NA
"PTCHD3" 0 NA NA NA NA NA NA
"PTCRA" 0.0860696938956849 0.578561247193828 6.56302487845748 0.0881546631177495 0.929753750560617 NA NA
"PTCSC3" 1.9220071524778 1.59258930456792 1.9743261835911 0.80664953836106 0.419868424397629 1 NA
"PTF1A" 11.505371309569 0.751091959859731 0.737386649070717 1.01858632890395 0.30839939730551 1 NA
"PTGDR" 1.98099265550517 -0.924009348245881 2.29431068416534 -0.402739417387158 0.68713993310587 1 NA
"PTGIR" 5.48310274772065 1.45917954732123 1.50281189352671 0.970966195840332 0.331565112371912 1 NA
"PTH" 1.20245483799277 -2.02879305857173 2.04371887813478 -0.992696735484151 0.320857766315807 1 NA
"PTH2R" 10.5589259388895 -0.565336411117578 1.1463158064702 -0.493176843524818 0.621887638316199 1 NA
"PTK6" 7.73987885437824 0.670244284543425 0.961989454485581 0.696727268077835 0.485973490548222 1 NA
"PTPLAD2" 7.91920127881914 1.89190272131808 1.23459169230243 1.53241167352245 0.125420878599314 1 NA
"PTPN20B" 3.24354689152703 -1.35450687500995 1.22669257274296 -1.10419424157854 0.269508887058919 1 NA
"PTPN22" 11.122617850216 -0.213090321450675 0.856743603781025 -0.248721228276761 0.80357642696495 1 NA
"PTPN7" 0.106775745152459 1.15550621232712 6.56302487845631 0.176063055332941 0.860244405056622 NA NA
"PTPRC" 15.5165992884532 -1.01672270102488 0.854926478229784 -1.18925162211622 0.234340666225252 1 NA
"PTPRVP" 3.37577717450189 -0.865389904130286 1.29230566070501 -0.669648002360509 0.503082206088614 1 NA
"PTTG2" 0.73786313377067 -0.719591063737905 5.62364643889025 -0.127958091170452 0.898182138729891 NA NA
"PTTG3P" 0 NA NA NA NA NA NA
"PTX4" 1.97311677964516 0.944536354644985 1.55489487139479 0.60745994602047 0.543545716303918 1 NA
"PVRIG2P" 0 NA NA NA NA NA NA
"PVRL4" 9.03656357625487 0.386040277401142 0.816567178487425 0.472759973179705 0.63638443381878 1 NA
"PWRN2" 0.0572469064263171 0 6.56302487845748 0 1 NA NA
"PYDC1" 2.56704460294185 -2.16862240146661 1.54322001941655 -1.40525807997651 0.159944548916771 1 NA
"PYDC2" 0.0205364351816825 0 6.56302487845748 0 1 NA NA
"PYHIN1" 0.180296013410314 1.7762635485565 6.55013133099822 0.27117983728821 0.786252719670019 NA NA
"PYURF" 0 NA NA NA NA NA NA
"PZP" 1.69074769507849 0.773839770277033 1.96628012665969 0.393555200901934 0.69390946175697 1 NA
"QRFP" 0.151545845155419 -0.837197983144422 6.56079410651514 -0.127606196681748 0.898460626985076 NA NA
"R3HDML" 0.132519351194941 -1.5556369091951 6.55693746546787 -0.237250533101447 0.812462435428934 NA NA
"RAB17" 4.04084234310658 0.370593569380239 1.18416699717892 0.312957184470701 0.754313191140721 1 NA
"RAB40AL" 11.5134566909682 -0.239446305677852 0.683052693520103 -0.350553197358565 0.725923573921686 1 NA
"RAB44" 0.932745110492004 -0.291612323811011 2.93221618463765 -0.0994511678022974 0.920780058059193 NA NA
"RAB4B" 5.50971250200332 0.266339882529564 1.00201779446353 0.265803545606851 0.790390512420429 1 NA
"RAB9BP1" 0 NA NA NA NA NA NA
"RAC2" 5.75465772276849 0.351445553308845 1.31784957765527 0.266681083537728 0.789714719760452 1 NA
"RACGAP1P" 0.214075887685401 -0.216008477057937 6.5616491953771 -0.0329198453965084 0.973738507034077 NA NA
"RAD21L1" 3.53635092364012 0.545762185772951 1.61831338572885 0.337241346815625 0.735934970750521 1 NA
"RAD51L3-RFFL" 0.582364480480738 -0.36307359793034 3.06696088166642 -0.118382206992176 0.905764823399244 NA NA
"RAET1E" 1.63051583588712 0.486399573202521 2.71798427833834 0.178955992158971 0.857972256957881 1 NA
"RAET1G" 7.79366836606447 -0.457156293310487 0.986282490049678 -0.463514558884098 0.642995581674205 1 NA
"RAET1L" 0.381184855932265 -2.71589048833205 5.14716431354328 -0.527647909196519 0.597743734102356 NA NA
"RAG2" 7.92934094069454 0.252806366894243 1.0282504791272 0.245860684751473 0.805790078807548 1 NA
"RAMP3" 2.49134876833081 -0.793808544953418 1.14823776420763 -0.691327675937574 0.489359643223557 1 NA
"RARRES3" 0.244220887352221 -0.216030349083615 6.56164913137686 -0.0329231790298858 0.973735848620493 NA NA
"RASAL3" 4.53133597389409 -0.278965595875005 0.939911802186079 -0.296799758473271 0.766619389877366 1 NA
"RASGRF2-AS1" 0.578792464811977 -2.52747351787056 2.59008865279688 -0.975825099708961 0.329151144235245 NA NA
"RASGRP4" 2.96236588239069 -0.563098419623772 1.42403555769498 -0.395424409580919 0.692529697582918 1 NA
"RASL12" 11.3839016635288 1.72650186063254 1.45972474346776 1.18275850865624 0.236904868693325 1 NA
"RASSF9" 5.62208137397247 3.27338041694233 2.01908590787119 1.62121899032697 0.104970681419812 1 NA
"RAX" 5.6319287154913 0.23622620579506 2.29035908553188 0.103139375518578 0.91785235450253 1 NA
"RAX2" 1.34923085958379 0.987154062805816 3.19194758440068 0.309263870005298 0.757120812231628 1 NA
"RBAK-RBAKDN" 0.96737644830468 -0.777383713162504 1.59862897048076 -0.486281512168968 0.626767585394044 NA NA
"RBAKDN" 0.961131974560948 -1.32950679474304 2.09754393686543 -0.633839783461155 0.526185386988956 NA NA
"RBBP8NL" 0.0912960294597439 1.15549288236937 6.56302487845748 0.1760610242637 0.86024600069214 NA NA
"RBM46" 2.52038980371878 2.17954293310356 1.61498753650029 1.34957260278718 0.177153117203312 1 NA
"RBMS3-AS1" 0.0267473251137505 0 6.56302487845748 0 1 NA NA
"RBMXL2" 4.29177547609623 0.202476658652335 1.22310140870993 0.165543639481127 0.86851610429206 1 NA
"RBMXL3" 0.207051281162059 0 6.56302487838938 0 1 NA NA
"RBMY1A1" 0 NA NA NA NA NA NA
"RBMY1A3P" 0 NA NA NA NA NA NA
"RBMY1B" 0 NA NA NA NA NA NA
"RBMY1D" 0 NA NA NA NA NA NA
"RBMY1E" 0 NA NA NA NA NA NA
"RBMY1F" 0 NA NA NA NA NA NA
"RBMY1J" 0 NA NA NA NA NA NA
"RBMY2EP" 0 NA NA NA NA NA NA
"RBMY2FP" 0.0212141386118623 0 6.56302487845748 0 1 NA NA
"RBMY3AP" 0.0267473251137505 0 6.56302487845748 0 1 NA NA
"RBP2" 0.757906709232778 1.15567418188368 4.81686816633698 0.239922319228122 0.810390477881421 NA NA
"RBP3" 2.23267132915107 1.5942918073359 1.6337674419327 0.975837666008269 0.329144915933043 1 NA
"RBP7" 3.48073159006062 -0.707069237664055 1.27728715238718 -0.553571087239528 0.579872417748179 1 NA
"RBPJL" 0.0616093055450476 0 6.56302487843392 0 1 NA NA
"RCAN3AS" 3.60860431150139 -1.22249223595175 1.24377418447568 -0.982889218324705 0.32566196478272 1 NA
"RCSD1" 4.08725790896485 1.80178940012384 2.12377839260653 0.848388610787444 0.396221583368385 1 NA
"RCVRN" 4.57368771445665 -0.496494718404348 1.2833963233744 -0.386860013046419 0.698859845579924 1 NA
"RD3L" 0.209556501185173 -0.719635464341693 6.56302487838572 -0.1096499674581 0.912686981238382 NA NA
"RDH8" 0.264390739304636 0.23876954777978 6.51576704892051 0.0366448870849884 0.970768152828925 NA NA
"REC114" 0.300659185727333 -2.70928187348644 6.24334292964935 -0.433947310601855 0.664326703018411 NA NA
"REG1A" 119.558506996603 8.10221655382176 0.906652353626576 8.93640933199278 4.02020702858671e-19 9.95051492163068e-16 NA
"REG1B" 0.0400424827778814 0 6.56302487843416 0 1 NA NA
"REG1P" 0 NA NA NA NA NA NA
"REG3A" 0 NA NA NA NA NA NA
"REG3G" 0.0845497698561086 2.0257040442383 6.54209570184495 0.309641456890798 0.756833626582129 NA NA
"REG4" 0.950843771892507 -0.391400657830954 2.32663754970076 -0.168225883692668 0.866405578872324 NA NA
"REN" 0.249755730696596 0 6.56302487831343 0 1 NA NA
"REREP3" 2.59740224766926 -1.29016380918294 2.32372627363533 -0.555213332921764 0.578748750312646 1 NA
"RERG-AS1" 0.992669950804165 0.836539354767245 2.56026180053039 0.326739771141351 0.743864716737237 NA NA
"RERGL" 2.77828656154444 -1.81824398789163 1.46284403537655 -1.24295136318042 0.213885756653133 1 NA
"RESP18" 5.6023030806909 -1.61654248094961 1.39402744384463 -1.15962027009404 0.246203444442801 1 NA
"RETN" 0.0423515810758894 0.578536390542415 6.56302487845748 0.0881508757404541 0.92975676073185 NA NA
"RETNLB" 0 NA NA NA NA NA NA
"REXO1L2P" 0.0209510454731617 0 6.56302487845748 0 1 NA NA
"RFPL4A" 5.87390818301241 2.0630653103779 1.40197206237401 1.47154523670354 0.141143723189482 1 NA
"RFPL4AL1" 3.88222370773039 1.7120073974156 1.60677067754742 1.06549579310771 0.286651628321384 1 NA
"RFPL4B" 5.68897104163555 -0.0741080525370007 0.922816719105746 -0.0803063609519504 0.935993599248084 1 NA
"RGL3" 6.16241571710718 -0.0174441666191713 0.844082228099166 -0.0206664304003352 0.983511747957458 1 NA
"RGPD1" 3.02654946015423 -0.607351832381231 1.04202940674544 -0.582854791284795 0.559991056616452 1 NA
"RGPD2" 0.282616749464373 0.578683541348602 6.47884602712633 0.0893189217533042 0.928828456786012 NA NA
"RGPD4-AS1" 0.338116854766045 0.578691973797234 6.2728677752757 0.0922531758246411 0.926496889935133 NA NA
"RGPD5" 0 NA NA NA NA NA NA
"RGPD6" 0.0218680358661831 -0.719736546931812 6.56302487845748 -0.109665369286391 0.912674766021403 NA NA
"RGPD8" 0.0841931983929546 0 6.56302487843238 0 1 NA NA
"RGS1" 2.29408079177004 0.256928601592285 2.33934966846925 0.10982907132494 0.912544934923692 1 NA
"RGS13" 0.694766076780148 0.562354204334941 2.1686499066307 0.259310736424321 0.795395496193826 NA NA
"RGS18" 2.21661333782207 -2.65495380126331 1.48601936360761 -1.78662126906468 0.0739987217107801 1 NA
"RGS21" 1.85179553296225 -3.14551479067538 1.65672864752662 -1.89863004745612 0.0576131348605397 1 NA
"RGSL1" 0.481398216217439 -2.13890608941392 5.11001023158337 -0.418571782145174 0.675529115673028 NA NA
"RHAG" 0.0205364351816825 0 6.56302487845748 0 1 NA NA
"RHBDL2" 1.71457863588696 2.65193898664952 2.13007887256359 1.24499567636097 0.213133339539338 1 NA
"RHBG" 0.928919829926964 0.00250206886549672 2.21678460034614 0.00112869282162373 0.99909943361495 NA NA
"RHCG" 0.86224093881366 -2.05242027435358 2.25120292138689 -0.911699365195012 0.361926998250535 NA NA
"RHD" 3.0962238025864 -0.994385584798653 1.36238994454305 -0.729883238482188 0.465461558683967 1 NA
"RHO" 1.95650720806745 -1.27627705909647 1.64664409922461 -0.775077662317835 0.438293770091829 1 NA
"RHOD" 4.54663500706942 1.40620077267667 1.47264131126034 0.954883420643136 0.339636654884114 1 NA
"RHOH" 10.1596357927703 2.43693822571817 1.31179500666026 1.85771268631556 0.0632098259814324 1 NA
"RHOXF1" 0.0657454051101448 0.578549809168912 6.5630248784535 0.0881529203200645 0.929755135719415 NA NA
"RHOXF2" 0 NA NA NA NA NA NA
"RHOXF2B" 0 NA NA NA NA NA NA
"RIMBP3B" 0 NA NA NA NA NA NA
"RIMBP3C" 0 NA NA NA NA NA NA
"RIPK3" 3.15419763885603 2.11952282154886 1.53365298126707 1.38200939028447 0.166968817862801 1 NA
"RIPPLY1" 6.6031415464891 -1.11575739896663 1.07652630957342 -1.03644229504132 0.299995847206055 1 NA
"RLBP1" 5.73717662225293 -0.552810375595108 1.54965449025278 -0.356731374039985 0.721292915733372 1 NA
"RLN3" 0.435948079188508 0 6.5630248783412 0 1 NA NA
"RMDN2-AS1" 2.08603290603333 0.745421382559876 2.79137654443743 0.26704436706876 0.789435001078227 1 NA
"RNA45S5" 0 NA NA NA NA NA NA
"RNA5-8S5" 0 NA NA NA NA NA NA
"RNASE1" 1.38510152515371 0.434351539320531 2.69614587791905 0.161100904397566 0.872013927943532 1 NA
"RNASE10" 0.306542617341534 0 6.56302487838315 0 1 NA NA
"RNASE11" 0.980142502482849 -2.67052814176661 3.21584414531942 -0.830428348231209 0.406296643347326 NA NA
"RNASE12" 1.3374141041808 -2.52425221569195 3.69080530307551 -0.683929930844229 0.494019412783701 1 NA
"RNASE13" 1.45406908673353 0.317950538127262 2.00526055844567 0.158558216680686 0.874016950501016 1 NA
"RNASE2" 0 NA NA NA NA NA NA
"RNASE3" 0.041938667071876 0 6.56302487845748 0 1 NA NA
"RNASE6" 0.0252143945310499 0 6.56302487845748 0 1 NA NA
"RNASE7" 0.913846076848769 -1.02235970042308 2.62059721702162 -0.390124698974158 0.696444339844575 NA NA
"RNASE8" 0 NA NA NA NA NA NA
"RNASE9" 0.683048703687069 0 6.56302487824503 0 1 NA NA
"RNASEH2B-AS1" 4.36856884063632 0.556503748262425 0.963487070522257 0.577593374409034 0.563538681198028 1 NA
"RNF113B" 0 NA NA NA NA NA NA
"RNF126P1" 0 NA NA NA NA NA NA
"RNF133" 7.87452536609954 3.63227552199101 1.37007302603822 2.65115468515887 0.0080217093557203 0.998980295299482 NA
"RNF148" 9.61086865297113 0.920002874172732 1.21982362078585 0.754209754997231 0.450723280972524 1 NA
"RNF151" 1.02769053322383 1.41137675654415 1.87337323154059 0.753387916930728 0.451216841583001 NA NA
"RNF17" 0.830626999972675 0.666678086644408 2.15302299243874 0.30964745336475 0.756829066044924 NA NA
"RNF183" 6.99496490813658 -0.498901932959972 0.736113875754544 -0.677751023846113 0.497929568939927 1 NA
"RNF186" 0 NA NA NA NA NA NA
"RNF216-IT1" 2.94503358048664 0.680339400679672 1.69846607459558 0.400561077348377 0.68874330710367 1 NA
"RNF222" 1.01657401930098 -0.376037591119774 1.63594394338054 -0.229859704326252 0.818200789233837 NA NA
"RNF223" 0.86572704393149 -0.890448541209645 1.7717229326046 -0.50258904754402 0.615253231214853 NA NA
"RNU12" 11.1440979052535 0.42818201608884 0.881548805524804 0.485715610304678 0.627168814264968 1 NA
"RNU4ATAC" 12.1109724714652 -0.414912185960224 0.98247487627693 -0.42231327841433 0.672796367362576 1 NA
"RNU5D-1" 0 NA NA NA NA NA NA
"RNU5E-1" 0.129669022366078 -2.39362314851772 6.52473931049736 -0.366853453388816 0.713728333108759 NA NA
"RNU5F-1" 0.644231623845896 2.45222469414596 3.06295929773541 0.800606359986242 0.423359567651922 NA NA
"RNU6-16P" 1.54563715116504 6.19406533676787 6.5017323321597 0.95267922767752 NA NA NA
"RNU6-19P" 0.367956728896553 -0.719590355310415 6.56302487834077 -0.109643094251433 0.912692432397278 NA NA
"RNU6-28P" 6.69014811932204 0.329208766979955 1.02837067724126 0.320126559678949 0.748872392532927 1 NA
"RNU6-31P" 0 NA NA NA NA NA NA
"RNU6-33P" 0 NA NA NA NA NA NA
"RNU6-34P" 0 NA NA NA NA NA NA
"RNU6-35P" 0 NA NA NA NA NA NA
"RNU6-48P" 0 NA NA NA NA NA NA
"RNU6-52P" 0 NA NA NA NA NA NA
"RNU6-53P" 0 NA NA NA NA NA NA
"RNU6-57P" 0 NA NA NA NA NA NA
"RNU6-64P" 0.0437360717323661 -1.44640777249956 6.55996592919007 -0.220490134874549 0.825489454573554 NA NA
"RNU6-66P" 0.0222388622921277 0 6.56302487845748 0 1 NA NA
"RNU6-67P" 0.504377939926501 2.48524502697183 6.53046387663411 0.380561790696676 0.703528438090503 NA NA
"RNU6-69P" 0 NA NA NA NA NA NA
"RNU6-71P" 0.502628012358615 0 5.97180890094944 0 1 NA NA
"RNU6-72P" 0 NA NA NA NA NA NA
"RNU6-76P" 0 NA NA NA NA NA NA
"RNU6-78P" 0.374195283515178 0.578703724882208 6.19356190496187 0.0934363349817476 0.925556925624607 NA NA
"RNU6-79P" 0.201658669149104 0 6.56302487837453 0 1 NA NA
"RNU6-81P" 0 NA NA NA NA NA NA
"RNU6-83P" 1.55861954977412 -0.107842101624437 2.4588909877763 -0.0438580246788265 0.965017574536879 1 NA
"RNU6ATAC" 2.53206028120109 -0.801356399203994 1.54138730011184 -0.519892955615923 0.603138185503061 1 NA
"RNVU1-19" 0.184870449475242 0 6.56302487839599 0 1 NA NA
"RNY4" 0.166189455700342 0.578590694958884 6.56302487840412 0.0881591500380805 0.929750184400575 NA NA
"RNY5" 0.417347999080022 -1.52716825550359 6.49238787040214 -0.235224432980311 0.81403454317812 NA NA
"ROBO4" 0.469992819859882 -0.142666213505574 5.08748040456586 -0.02804260698037 0.977628169039968 NA NA
"ROPN1" 0.126012043800471 -0.142734024513742 6.56302487845748 -0.0217482071387925 0.982648809117026 NA NA
"ROPN1B" 3.98741129359578 -1.87148679282976 1.13307318854592 -1.6516910043838 0.098597557414955 1 NA
"ROPN1L-AS1" 2.00794618307591 -0.651940821523268 1.29997724994188 -0.501501715935733 0.616018070506795 1 NA
"ROR1-AS1" 0.829434923648414 -0.142672980830385 3.45119651593793 -0.0413401497629904 0.967024725531458 NA NA
"ROS1" 0.929061876724416 -1.52088052926405 3.26943065056723 -0.465182073521021 0.641801075145232 NA NA
"RP1" 0.944914685938563 -2.3614427389568 2.98784109202291 -0.790350847393288 0.429322899194765 NA NA
"RP11-87M18.2" 0.117273202770341 0 6.56302487838378 0 1 NA NA
"RPA4" 1.73858767868141 1.10873621786803 1.70630475105768 0.649787921636366 0.515829221952373 1 NA
"RPEL1" 0.596882908518048 -0.719492944225034 6.56302487827142 -0.109628251845746 0.912704203963599 NA NA
"RPGRIP1" 9.19482081146046 -0.325206325495717 0.901956223528247 -0.360556662299622 0.718430891419164 1 NA
"RPL10L" 4.42551662601452 -0.489722067604271 1.08441283576394 -0.451601135151884 0.651556352099984 1 NA
"RPL13AP17" 0.0677858943713571 -1.4722879973524 6.55931247807447 -0.224457670262509 0.822401200834694 NA NA
"RPL13AP3" 0.690505028831536 -0.142667271770988 3.62322620641652 -0.0393757562026718 0.968590808663309 NA NA
"RPL13AP5" 0 NA NA NA NA NA NA
"RPL13AP6" 0 NA NA NA NA NA NA
"RPL19P12" 3.94653883883396 -0.919651530880802 1.37578514501162 -0.668455779025755 0.503842700368283 1 NA
"RPL21P28" 0 NA NA NA NA NA NA
"RPL23AP32" 7.20798089422123 0.339250245878985 1.30519576175404 0.259922883463143 0.794923259324282 1 NA
"RPL23AP64" 1.2032537181119 2.34698912128337 2.37744290978504 0.987190527950711 0.323549244418688 1 NA
"RPL23P8" 6.06502348822502 0.270836928142219 1.83299295262444 0.147756666360578 0.882534809099492 1 NA
"RPL29P2" 0.602998262843113 0 3.83704738750062 0 1 NA NA
"RPL31P11" 0.0213759864070273 0 6.56302487845748 0 1 NA NA
"RPL3L" 1.90896809583007 -0.811690167144897 2.09951841284393 -0.386607786899763 0.699046592285466 1 NA
"RPS10P7" 7.4184366816695 -0.115855386443427 1.38025781521868 -0.0839374971588704 0.933106126320645 1 NA
"RPS16P5" 9.41291400339292 0.0455012169496712 1.32000483781227 0.0344704925665904 0.972501971879918 1 NA
"RPS17" 308.890779571746 8.19552886242724 1.94264463964375 4.21874834706268 2.45662279386494e-05 0.0105746930307217 NA
"RPS26P11" 3.46409705112841 -0.176679448594862 1.3707374075676 -0.128893723640609 0.897441743051435 1 NA
"RPS4Y2" 0.0211374424640271 0.57852258132101 6.56302487845748 0.0881487716464334 0.929758433046077 NA NA
"RPS6KA2-AS1" 0.26926842047021 -0.1426773666942 6.5630248783783 -0.0217395742570238 0.982655695531975 NA NA
"RPS7P5" 0.065349048219703 0 6.56302487845748 0 1 NA NA
"RPSAP52" 1.96532920055789 -1.33456379505468 1.54609113734598 -0.86318572225024 0.38803536250091 1 NA
"RPTN" 0.171981719096832 0 6.56302487840958 0 1 NA NA
"RRS1-AS1" 6.86942899468629 0.226796431217547 0.939288323480645 0.241455605853936 0.809202020058342 1 NA
"RS1" 4.54044812377634 -1.10881134671095 1.01151951883536 -1.09618383636097 0.272998331710551 1 NA
"RSPH10B" 0 NA NA NA NA NA NA
"RSPH10B2" 0 NA NA NA NA NA NA
"RSPH6A" 3.30068941573349 -2.69346369702598 1.26921558542129 -2.12214830007145 0.0338252864693655 1 NA
"RSU1P2" 0.0906321229315509 0.434167230427589 6.56302487845748 0.0661535250083696 0.947255597346298 NA NA
"RTP2" 0.0209510454731617 0 6.56302487845748 0 1 NA NA
"RTP3" 0 NA NA NA NA NA NA
"RTP4" 0.0496388381090019 -1.55568467479987 6.55693734806325 -0.237257822092715 0.812456781057001 NA NA
"RUFY4" 0.871315240874629 0.231812824423916 2.20400048042338 0.10517820957071 0.916234401048882 NA NA
"RUNX1-IT1" 0.13695987943799 -1.41414561866479 6.56079441153194 -0.21554487611731 0.829342528110928 NA NA
"RUNX2" 27.5451395465839 1.34438282293846 0.893026857129969 1.50542261098291 0.132215459489941 1 NA
"RUNX3" 0.937254096814229 -0.685886000118836 2.52393735442231 -0.271752386768659 0.785812417663401 NA NA
"RXFP1" 1.08766345834828 -2.9296444919946 1.98983298240126 -1.47230673021573 0.140938066694337 NA NA
"RXFP2" 0.466372956356147 1.20948895635589 2.79313781519209 0.433021582314122 0.664999090646349 NA NA
"RXFP4" 0.391728795017722 -1.36566055328737 4.43740921025445 -0.307760787563034 0.758264361243391 NA NA
"S100A1" 5.84580758958278 -1.10833143188249 0.983378612655366 -1.12706481269683 0.259715079172648 1 NA
"S100A12" 0.0237949081232458 0.57852258132101 6.56302487845748 0.0881487716464334 0.929758433046077 NA NA
"S100A14" 5.68289179630801 0.0659798643355278 0.715621105583257 0.0921994388102233 0.926539583911728 1 NA
"S100A2" 5.29620974016844 1.33161487480788 1.40655831979626 0.946718565498768 0.34378220750406 1 NA
"S100A3" 0.429393007916518 -1.55548070303638 6.55693787278693 -0.23722669532863 0.812480927443301 NA NA
"S100A5" 0.293455657036923 0 6.56302487836798 0 1 NA NA
"S100A7" 0.0195982185069705 0 6.56302487845748 0 1 NA NA
"S100A7A" 0 NA NA NA NA NA NA
"S100A7L2" 0 NA NA NA NA NA NA
"S100A8" 0 NA NA NA NA NA NA
"S100A9" 0.133763559297536 0 6.56302487841581 0 1 NA NA
"S100G" 0 NA NA NA NA NA NA
"S100P" 2.19411037548764 -1.09107026373481 1.43916903321474 -0.758125167060912 0.448376054666597 1 NA
"S100Z" 0.314872214019791 1.15559492110153 6.56302487835564 0.176076571782105 0.860233786365538 NA NA
"S1PR4" 0.355114862613332 3.36294208637528 6.51630131369008 0.516081427866155 0.605797538694203 NA NA
"S1PR5" 6.43530239498707 1.68018719829279 1.69019851745232 0.994076838278959 0.320185460542724 1 NA
"SAA1" 1.4936496825168 -2.45248426209915 2.05494751611073 -1.19345347891941 0.232691821247003 1 NA
"SAA2-SAA4" 0.193635701531149 -2.09946152525011 6.53407896172147 -0.321309481802924 0.747975871635151 NA NA
"SAA3P" 0.50382779272795 2.2578560820927 6.52145865040329 0.346219489094372 0.729177769221169 NA NA
"SAA4" 2.74132491475048 0.816140163703358 1.42160749067023 0.574096696211542 0.56590236890198 1 NA
"SACS-AS1" 0.641414680288349 0.679323395118232 3.82344883370898 0.177672939972168 0.858979837865509 NA NA
"SAG" 1.99453142081935 -1.34455029606102 1.55084652086432 -0.866978310214523 0.385953893956854 1 NA
"SAGE1" 0.717342333271547 2.61260245255196 6.52784075904648 0.400224599371751 0.688991097727163 NA NA
"SAMD7" 0.314879655713384 0.578649558758432 3.98433053704571 0.145231313862702 0.884528243137715 NA NA
"SAMD9L" 4.91240760012997 1.63887087547196 1.45951334769843 1.12288858341471 0.261484816810784 1 NA
"SAMSN1-AS1" 0.819705829353455 -2.85693185733341 4.0840577643237 -0.699532676126707 0.484219199611456 NA NA
"SAP30L-AS1" 12.9312776061881 -0.362028239807792 0.784898138246428 -0.461242321986663 0.64462476087597 1 NA
"SAPCD1" 0 NA NA NA NA NA NA
"SASH3" 0.0205700278107664 0 6.56302487845748 0 1 NA NA
"SATB2-AS1" 0.8688524019507 -1.44611639846495 4.53118711113341 -0.319147358737791 0.74961477279283 NA NA
"SBF1P1" 0.861342704663874 1.64900336642474 3.3218004965363 0.496418544143211 0.619599144195363 NA NA
"SBK2" 1.26392790087159 -1.83000135381309 2.35286568313063 -0.777775530041378 0.436701356056158 1 NA
"SBK3" 1.00414426829242 -0.254000445376368 1.9653846376912 -0.129237015750133 0.897170107461894 NA NA
"SBSN" 9.05854924170072 -0.472035372647115 0.86536177361578 -0.54547749512298 0.585425154533716 1 NA
"SBSPON" 11.2398874195794 0.67357729068566 0.878667572381934 0.766589449590924 0.443325650267497 1 NA
"SCARA5" 0.979649508214424 0.171415862170293 2.83521297678282 0.0604596069409935 0.951789585959785 NA NA
"SCARNA1" 7.13737680641793 2.82725831569368 1.23357079114829 2.29193033426308 0.0219096635124868 1 NA
"SCARNA11" 0.52314636588845 2.12491969032819 3.06288772109028 0.693763495049631 0.487830539265264 NA NA
"SCARNA13" 0 NA NA NA NA NA NA
"SCARNA14" 0.351479770868034 0.200898142912648 5.29379451560403 0.0379497432929215 0.969727752177354 NA NA
"SCARNA16" 5.03804304697049 0.178821470157758 1.08424485268083 0.164927202297172 0.869001281249851 1 NA
"SCARNA18" 2.74838132158733 1.58267897319179 1.63067777071858 0.970565124276125 0.331764880141401 1 NA
"SCARNA20" 2.96957689914616 0.925999467759011 1.12464517085075 0.823370332047512 0.4102974289792 1 NA
"SCARNA22" 8.90134656598448 -1.45818360166122 0.909450651264433 -1.60336748303371 0.10885354567529 1 NA
"SCARNA23" 1.07776463964303 -0.804689820226787 2.51034252353718 -0.320549810506713 0.748551577305795 NA NA
"SCARNA3" 3.43879971093375 0.159759648161242 1.41829030157263 0.112642417412075 0.910314054805362 1 NA
"SCARNA4" 4.80221803811714 -0.664705155854288 1.34125175119731 -0.495585676038014 0.620186760899416 1 NA
"SCARNA5" 5.1909393510043 -0.325511020645158 1.4949861858778 -0.217735136096947 0.827635485749726 1 NA
"SCARNA6" 4.73899891866263 -1.56748459033009 1.10631218213511 -1.41685558167221 0.156525155350627 1 NA
"SCARNA8" 2.90187220778349 0.748092397719989 1.38749624154575 0.539167152544192 0.589771523130779 1 NA
"SCARNA9L" 4.41746090078733 5.18646902378931 1.84791101867844 2.80666599818128 0.00500571139748537 0.703537876165821 NA
"SCGB1A1" 6.11360803151397 2.21717866201416 1.09186262571351 2.03063884576622 0.0422916441101491 1 NA
"SCGB1C1" 0.0982816011508107 -0.719695119267598 6.56302487845748 -0.109659057004329 0.912679772300861 NA NA
"SCGB1D1" 0.0327544020049138 0 6.56302487845748 0 1 NA NA
"SCGB1D2" 0 NA NA NA NA NA NA
"SCGB1D4" 0.22465060600059 0 6.56302487835101 0 1 NA NA
"SCGB2A1" 0.0996157436273337 0 6.56302487838778 0 1 NA NA
"SCGB2A2" 0 NA NA NA NA NA NA
"SCGB2B3P" 0.0204361640667308 0 6.56302487845748 0 1 NA NA
"SCGB3A1" 0.36604277635132 3.36210770007512 5.1214088994739 0.65648101256287 0.511514680501231 NA NA
"SCGB3A2" 1.05079680418598 -2.64488283919732 3.30037233021995 -0.801389229627025 0.422906348358484 NA NA
"SCHLAP1" 1.14884704782364 -2.13667727194366 1.73718881621563 -1.22996259934386 0.218711110628516 1 NA
"SCIMP" 3.16389203572363 -1.22415761024797 1.146162349483 -1.06804905151539 0.285498386058183 1 NA
"SCIN" 6.15067762137791 0.389032481880821 1.23567982707224 0.314832753078584 0.752888642015217 1 NA
"SCN10A" 0.845703357531384 -3.27843260577258 3.20356804541703 -1.02336911821263 0.306133354969782 NA NA
"SCNN1A" 3.40226840571498 1.93697837739748 1.60352931241247 1.2079469719723 0.227067660192258 1 NA
"SCNN1B" 0.470163427111876 0.434348797702477 3.13982032915986 0.138335558142812 0.88997522432052 NA NA
"SCNN1G" 4.64596959267847 -1.83630948388832 1.26585138646373 -1.45065171435188 0.146876867272445 1 NA
"SCP2D1" 0.322020503259019 0 6.56302487837035 0 1 NA NA
"SCT" 1.76461115977177 -0.0118301338477135 1.25135716487168 -0.00945384273955598 0.992457037196913 1 NA
"SCTR" 6.10426076194103 -1.11610943039442 1.24274843417969 -0.898097635609689 0.369133499449253 1 NA
"SCXB" 0.323197999158899 0 6.56302487833621 0 1 NA NA
"SDC4P" 0 NA NA NA NA NA NA
"SDPR" 10.8724105731512 1.55833492383104 1.11846345789491 1.39328192873107 0.163534553128712 1 NA
"SDR16C5" 6.78491754840422 -0.544507935249755 0.831367631728466 -0.654954456330815 0.512497077367105 1 NA
"SDR16C6P" 0.0264142200488665 0 6.56302487845748 0 1 NA NA
"SDR42E1" 2.98884396768708 -0.515901954826225 1.30681741864688 -0.394777378587749 0.693007191046324 1 NA
"SDR9C7" 7.27027095176415 -0.842481185241413 0.936291144486392 -0.899806849827209 0.368223048451543 1 NA
"SDS" 0.45593018591284 -0.978635925102483 6.55693585858273 -0.149252020487816 0.881354773225821 NA NA
"SEBOX" 0.37137889309556 -2.06794508761176 4.47057563872623 -0.462567967690389 0.643674073428683 NA NA
"SEC14L3" 0.114883045303806 0 6.56302487839485 0 1 NA NA
"SEC14L4" 1.42392720969987 -0.480895706235595 2.73321232410695 -0.17594524289024 0.860336961051169 1 NA
"SEC14L6" 11.1882326686109 -0.288469428766107 0.901891662633649 -0.319849313080172 0.749082563192057 1 NA
"SEC1P" 8.96061784896594 1.22724554395383 0.786221828544756 1.56094056333361 0.118537775369111 1 NA
"SECTM1" 5.10845049822624 -1.03989021484313 1.04152322086405 -0.998432098307358 0.318069875320192 1 NA
"SEL1L2" 5.16849527138529 -2.2356841596274 1.18460164993237 -1.88728773065194 0.0591216357931716 1 NA
"SELE" 0.438328469696631 0.578678545915801 5.98173334039573 0.0967409466429873 0.92293212159554 NA NA
"SELL" 1.8536266309444 -1.60224363252166 1.9295026374358 -0.830392040640562 0.406317164268893 1 NA
"SELP" 0.652190520329691 0.621654159000783 3.93831033349684 0.157847936388704 0.874576624343389 NA NA
"SEMA3B-AS1" 0.818329521396981 -2.31120576446834 1.86796070143574 -1.2372882163377 0.215980100985751 NA NA
"SEMG1" 0.462198844939487 -1.69657926544789 6.5135088031453 -0.260470863972522 0.794500587035137 NA NA
"SEMG2" 1.02076841266749 1.98893747208476 2.62458165875327 0.757811236488464 0.448563994636491 NA NA
"SENCR" 0.422906594470353 0.578728961061311 6.56302487829124 0.0881802174749625 0.929733440228306 NA NA
"SEPT14" 10.7996833241058 0.10823782942047 0.688608294848481 0.157183452813746 0.875100268934177 1 NA
"SERF1A" 0.0198684454951598 0 6.56302487845748 0 1 NA NA
"SERF1B" 0 NA NA NA NA NA NA
"SERF2-C15ORF63" 4.62078582764633 -2.27497101436692 1.26564267976362 -1.79748285257875 0.0722589979560724 1 NA
"SERPINA1" 1.03937120063651 4.4937432332211 3.11918365429679 1.4406792710108 0.149675313735771 NA NA
"SERPINA10" 0.434093987757501 -1.33143543906231 6.01893568382088 -0.221207786393408 0.824930646767453 NA NA
"SERPINA11" 1.10109129132947 -0.314779491700745 2.31037976230862 -0.136245779519037 0.891626985737035 NA NA
"SERPINA12" 0.157807250127453 0 6.56302487841581 0 1 NA NA
"SERPINA13P" 0 NA NA NA NA NA NA
"SERPINA2" 0 NA NA NA NA NA NA
"SERPINA3" 1.36780383570755 0.0821560755745202 1.63646227586675 0.0502034643792852 0.959960250861783 1 NA
"SERPINA4" 0 NA NA NA NA NA NA
"SERPINA5" 3.38025453871067 -2.44119320632631 1.67904274799227 -1.45391962726702 0.145968590530598 1 NA
"SERPINA6" 0.339707158706664 0 6.56302487838193 0 1 NA NA
"SERPINA7" 0.390850756407805 -0.785677618012955 6.20996442741427 -0.126518859680505 0.899321221135825 NA NA
"SERPINA9" 0.0695176063079735 -1.53595366750615 6.55767385947017 -0.23422233255593 0.814812378299261 NA NA
"SERPINB10" 0.332517948655359 1.55178802856373 6.51806579729643 0.238074925418425 0.811822982275313 NA NA
"SERPINB11" 0.177509339992032 -1.46345343734631 6.53619322406234 -0.223899965496545 0.82283514257795 NA NA
"SERPINB12" 1.01487138933697 1.5388712285483 3.7825991095107 0.406829056951627 0.684133543881464 NA NA
"SERPINB13" 0.0252143945310499 0 6.56302487845748 0 1 NA NA
"SERPINB3" 1.86796020830206 0.709005935753887 1.63613976823032 0.433340689787623 0.664767281671283 1 NA
"SERPINB4" 5.86550423609926 0.103597579168955 1.3790537735136 0.0751222186971042 0.940117469808256 1 NA
"SERPINB5" 2.18262514434513 -1.41229713822004 1.18846536399141 -1.18833680897262 0.234700741335075 1 NA
"SERPINB7" 6.72004636385302 -1.51940875711019 1.1277570188709 -1.34728379578733 0.1778888489088 1 NA
"SERPIND1" 0.401174299676198 -0.12834081535335 5.10756406809887 -0.0251275977436972 0.979953187312555 NA NA
"SERPINE3" 3.59432583972994 1.27920028314075 1.24483268276064 1.02760820860189 0.304134161364259 1 NA
"SETSIP" 0.281829808462344 -0.313403125127212 3.11020340532002 -0.100766118573188 0.919736123364889 NA NA
"SFN" 10.152136687509 -0.253142647681182 0.95894298702011 -0.263980915557676 0.791794624472613 1 NA
"SFTA1P" 4.84005544291377 1.79569957837314 1.70547488635325 1.05290297309087 0.292385463358632 1 NA
"SFTA2" 0.228252162952398 -1.36989388589276 6.56164934563323 -0.208772796858525 0.834625608341589 NA NA
"SFTPA1" 0.289235396306477 -3.7784586790167 6.49918218140409 -0.581374482750752 0.560988091418035 NA NA
"SFTPB" 0.35817954411561 -2.53444833746275 6.19546186203151 -0.409081420223882 0.682479910789886 NA NA
"SFTPC" 2.4435371914551 -2.06121595705433 1.47157911642721 -1.40068307170509 0.161308867067001 1 NA
"SGK3" 5.45242303763294 2.31310767330888 1.06405267541295 2.17386575566964 0.0297152184754265 1 NA
"SH2D1A" 5.15741333878609 -1.67956876145587 1.2230387987893 -1.37327512677316 0.169666832088744 1 NA
"SH2D1B" 2.19097331568633 -1.10987501844467 1.66339755746999 -0.667233767093405 0.504622825394395 1 NA
"SH2D4A" 6.62183009070096 0.0607772929289701 0.953004453264866 0.0637744060069764 0.94914985781006 1 NA
"SH2D6" 4.39802407617187 -0.848825871778124 1.33117895093864 -0.637649709815197 0.523701729035098 1 NA
"SH3GL1P2" 4.06158692864065 -1.7238021579181 1.30822768088135 -1.31766219528146 0.187616755245197 1 NA
"SH3PXD2A-AS1" 0.066664931239622 0 6.56302487845748 0 1 NA NA
"SH3RF2" 12.2019660409768 -0.368894928671272 1.32664612610084 -0.278065809271607 0.780961841332587 1 NA
"SHANK2-AS1" 2.5785897890278 0.919147369080698 1.3128229275964 0.700130497235854 0.483845811618162 1 NA
"SHANK2-AS3" 0.0267473251137505 0 6.56302487845748 0 1 NA NA
"SHCBP1L" 0.123865881380467 -0.719680099737631 6.56302487842124 -0.109656768497692 0.912681587319432 NA NA
"SHE" 4.44954389827494 -0.389939860902853 0.905360362368143 -0.43070127333926 0.666685592836365 1 NA
"SHOX" 0 NA NA NA NA NA NA
"SI" 6.02021563655302 0.790427739659528 1.11021781101287 0.711957358113724 0.476491181957413 1 NA
"SIGLEC10" 3.18343295364123 -0.411393730508123 1.27317461145613 -0.323124359224861 0.746601062952229 1 NA
"SIGLEC11" 2.95805124020162 0.331257830824615 1.20439564297949 0.275040708388097 0.783284963130185 1 NA
"SIGLEC12" 0 NA NA NA NA NA NA
"SIGLEC14" 2.23806097810135 0.685978300564239 1.92554402479206 0.356251683540872 0.721652089620454 1 NA
"SIGLEC15" 0.249402154767387 -0.719616435015368 6.56302487838358 -0.109647067983171 0.91268928081933 NA NA
"SIGLEC16" 0.806281297233081 -1.01087710459919 2.41840804527801 -0.417992781066433 0.675952395268527 NA NA
"SIGLEC17P" 0.335478715545936 0 6.56302487839898 0 1 NA NA
"SIGLEC5" 1.07960980305176 2.32641311041844 1.98535106770851 1.17178928616568 0.241281665190467 NA NA
"SIGLEC6" 0.0418347593946298 0 6.56302487845748 0 1 NA NA
"SIGLEC7" 0.113400863518701 0 6.56302487840204 0 1 NA NA
"SIGLEC8" 0.240689172240635 0 6.56302487836136 0 1 NA NA
"SIGLEC9" 0.1127525251625 -0.142747972671621 6.56302487845437 -0.0217503324024027 0.98264711380302 NA NA
"SIGLECL1" 0.765601415156036 0 6.56302487836921 0 1 NA NA
"SIRPB2" 0.0438335309212401 -0.142793864326266 6.56302487845748 -0.0217573248571667 0.982641535951278 NA NA
"SIRPD" 0.0204361640667308 0 6.56302487845748 0 1 NA NA
"SIRPG" 0.0213759864070273 0 6.56302487845748 0 1 NA NA
"SIT1" 6.62393860887301 -0.677776885880411 1.1845901429766 -0.572161510796732 0.567212560260076 1 NA
"SIX6" 8.07625335177005 -0.358266199576367 1.6174753832834 -0.221497157409038 0.824705349697674 1 NA
"SKAP1" 7.77034777142661 2.29876637485259 1.06813267904164 2.15213561007711 0.0313866752017451 1 NA
"SKP1P2" 0.0605030649336734 0 6.56302487845748 0 1 NA NA
"SLA2" 8.76893351644774 -0.440041810504676 0.808506009229008 -0.544265355460128 0.586258883661377 1 NA
"SLAMF1" 0.293058328690261 -0.435029802470587 6.52781545094623 -0.0666424787495375 0.946866327741011 NA NA
"SLAMF6" 0.085504991555545 0.578558097423968 6.56302487843604 0.0881541831914918 0.929754132001359 NA NA
"SLAMF7" 0.248717801335238 0 6.56302487835918 0 1 NA NA
"SLAMF8" 0.778873974792951 -1.41287989157106 2.73353917436933 -0.516868353239178 0.605248060609141 NA NA
"SLAMF9" 0.102687156841323 0.578583572432224 6.56302487843609 0.0881580647870552 0.929751046947261 NA NA
"SLC10A1" 0.194392774972515 1.15559351835643 5.62909098622605 0.205289543406579 0.837345913236657 NA NA
"SLC10A6" 3.22100015937366 -0.866725291388363 1.38877744073983 -0.624092288629515 0.532566977923101 1 NA
"SLC11A1" 5.8143812458419 -0.985494868366638 0.900590036480594 -1.09427689453221 0.273833555751991 1 NA
"SLC12A3" 0.959497995607313 1.03415288738798 2.10522208042519 0.491232206332891 0.623262222545548 NA NA
"SLC13A1" 11.0784567819753 -0.206053235707996 0.875204112530436 -0.235434492089215 0.813871517515184 1 NA
"SLC13A2" 0.245470446189459 0.434260007262146 6.56302487841072 0.0661676613006082 0.947244342875619 NA NA
"SLC14A1" 0.631952988272768 -1.77813980604447 3.98426429384538 -0.446290626048884 0.655387326618119 NA NA
"SLC15A1" 1.99247032470874 0.206405839009008 1.3116227108846 0.157366777272255 0.874955795088075 1 NA
"SLC15A5" 1.11745234255034 -2.31143540872309 1.72738256830021 -1.33811435355493 0.180859162449524 NA NA
"SLC16A11" 4.19300831871644 0.838555943326013 1.01980730919488 0.82226900686566 0.410923811958023 1 NA
"SLC16A12" 3.26929061303105 0.481951170439156 1.51686957683766 0.317727494702555 0.75069165335318 1 NA
"SLC16A5" 6.21995209934882 0.157130244929685 1.3526765640492 0.116162465666826 0.907523783378351 1 NA
"SLC16A8" 6.73461373287741 0.30929525847668 1.04847402427489 0.294995633001573 0.767997215707807 1 NA
"SLC17A1" 0.884849267434177 1.07184419049897 3.17915395202622 0.337147620616432 0.736005620625846 NA NA
"SLC17A2" 0.669278131119107 2.18764270552122 3.56764997923899 0.613188714770684 0.539751565855692 NA NA
"SLC17A3" 2.20323028570973 -2.01906531953012 1.93442463085475 -1.04375496844143 0.296598770828124 1 NA
"SLC17A9" 6.52512119138509 1.5518461542044 1.37147807834676 1.13151364116229 0.257838965220765 1 NA
"SLC1A7" 1.08345262517836 -2.12137727748315 1.94751617756856 -1.08927325067546 0.276033405059428 NA NA
"SLC22A10" 0.414272724606988 -1.98080586560174 4.4801702422394 -0.442127365368072 0.658397042962222 NA NA
"SLC22A11" 0.585182777702139 -1.96539436252652 4.39078726985805 -0.447617760035561 0.654429083462033 NA NA
"SLC22A12" 0.201239636580843 0.578602826376348 6.56302487839574 0.0881609984872984 0.92974871527177 NA NA
"SLC22A13" 8.71878756724543 -1.02537026125806 0.929032743885829 -1.10369657905628 0.26972478009815 1 NA
"SLC22A16" 0.0852693006035745 1.15549170473948 6.56302487845601 0.176060844829726 0.860246141657928 NA NA
"SLC22A18AS" 2.38346035324744 0.404143260196681 1.53475335762899 0.263327822798208 0.792297916708911 1 NA
"SLC22A2" 0.5684567901375 0 5.83238436272908 0 1 NA NA
"SLC22A24" 0.124628192435956 0 6.56302487843151 0 1 NA NA
"SLC22A25" 0 NA NA NA NA NA NA
"SLC22A3" 7.34397918001644 0.311156542862169 1.0384264012439 0.299642365110752 0.764449965429249 1 NA
"SLC22A6" 0.292406317352131 0 6.56302487831267 0 1 NA NA
"SLC22A8" 0.127284831671174 0 6.56302487840312 0 1 NA NA
"SLC22A9" 0.890084086649056 1.15567586833239 6.56302487830159 0.176088905613209 0.860224096776008 NA NA
"SLC23A1" 2.19484513053741 0.540682905323092 1.29155588124399 0.418629122576038 0.675487202446229 1 NA
"SLC25A2" 1.85051121610862 1.69989453473677 2.33535215330342 0.727896446937233 0.466676978345378 1 NA
"SLC25A30-AS1" 8.39016757959942 -0.632980606539949 0.685217036995695 -0.923766591261691 0.355607852906442 1 NA
"SLC25A31" 3.98498191186666 -0.334249529369322 1.25178866649389 -0.26701753923489 0.789455656871132 1 NA
"SLC25A3P1" 2.55571034105274 0 6.56302487837188 0 1 1 NA
"SLC25A47" 1.43870249129355 -2.4981791786329 1.77353071093079 -1.40859087651309 0.158956178159033 1 NA
"SLC25A48" 2.27493315694391 -1.83086490709007 1.60761476945868 -1.13887041962582 0.25475720493978 1 NA
"SLC25A51P1" 0.0207201282714848 0 6.56302487845748 0 1 NA NA
"SLC25A52" 3.67714403961448 -0.728680430193867 1.2946411588339 -0.56284355338293 0.573541419948303 1 NA
"SLC25A6" 0 NA NA NA NA NA NA
"SLC26A3" 0.931660200700791 -0.885238272483561 3.52782706100854 -0.250930178031598 0.801868091995173 NA NA
"SLC26A4-AS1" 3.97413389146869 -0.331223310157602 1.37266979950293 -0.241298606757099 0.80932369064036 1 NA
"SLC26A7" 8.58074215753345 0.0755569020021244 0.899114784823054 0.0840347676153429 0.933028788962899 1 NA
"SLC26A9" 2.04479681461796 0.894751465921476 1.80431318129091 0.495895876170079 0.619967875815249 1 NA
"SLC28A1" 1.54074436353028 -2.74548762682732 1.64205327080409 -1.6719845060099 0.0945273773854353 1 NA
"SLC28A2" 3.78977032319231 -0.668161627779776 1.08579403273512 -0.615366826152722 0.538312494379474 1 NA
"SLC28A3" 1.59047652497877 -0.672464250907347 2.23933809897706 -0.300295989790256 0.763951391850097 1 NA
"SLC2A14" 4.0053166807764 0.250763762740927 1.080310356279 0.232121965029247 0.816443285117237 1 NA
"SLC2A2" 9.30214937768315 1.08815891474928 1.02877368172291 1.05772429260333 0.290181156799026 1 NA
"SLC2A5" 2.06715615299769 1.69787782877554 2.23285106042735 0.760408008786119 0.447010737555851 1 NA
"SLC2A7" 0 NA NA NA NA NA NA
"SLC2A9" 2.55062905511379 0.817204224570701 1.45143803086501 0.563030737236281 0.573413953798395 1 NA
"SLC34A1" 0.654895707271011 0 6.56302487820485 0 1 NA NA
"SLC34A2" 4.50387049241741 -0.0844655057728963 1.32322212695308 -0.063833202341765 0.949103040514217 1 NA
"SLC35D3" 2.63283626915984 -1.28822794232907 1.09809085835568 -1.17315241496328 0.24073469043441 1 NA
"SLC35G3" 4.28021435384285 5.62180313793541 2.21368974545666 2.53956235261672 0.0110991259014024 1 NA
"SLC35G4P" 0.0232497140557749 0 6.56302487845748 0 1 NA NA
"SLC35G6" 3.47943995967864 -0.863747083694743 1.29217552105212 -0.668444084896037 0.503850162812278 1 NA
"SLC36A2" 0.940064512077999 -0.883629902099312 2.55212565584634 -0.346232913757642 0.729167681026315 NA NA
"SLC36A3" 0.0267473251137505 0 6.56302487845748 0 1 NA NA
"SLC38A11" 0.829353378317133 3.03210676119993 3.10212398800808 0.977429262312268 0.328356681982631 NA NA
"SLC38A8" 4.42319190867684 -0.542000136382623 1.11890729568887 -0.484401289070991 0.628101103758428 1 NA
"SLC39A12" 2.70364356226446 -0.36844390170991 1.69027665245771 -0.217978460019656 0.827445894313029 1 NA
"SLC39A2" 7.0432397775974 -0.451188275078895 1.00820066063482 -0.447518329133809 0.654500856796293 1 NA
"SLC39A4" 5.6955104784421 0.0423976697842434 0.970407620786944 0.0436905779345193 0.965151049765569 1 NA
"SLC46A2" 1.27242967838972 1.6728895889265 1.86425795339666 0.897348774014089 0.369532837917026 1 NA
"SLC47A2" 4.8393445988986 0.877656559954131 1.12632498391248 0.779221425867199 0.435849290872901 1 NA
"SLC4A9" 10.5918626991893 0.98437733956783 0.903080707233227 1.09002144734513 0.275703696586084 1 NA
"SLC51A" 2.40271631384826 -1.54255046463514 1.25666219320245 -1.22749810806685 0.219635432467875 1 NA
"SLC52A1" 0.570974270040679 -1.55340793441829 3.1190640605108 -0.498036559776172 0.618458273856208 NA NA
"SLC52A3" 0.0828082359933138 -0.719695119267599 6.56302487845748 -0.109659057004329 0.912679772300861 NA NA
"SLC5A10" 0.261776610980997 0.434257018819383 6.56302487840114 0.0661672059553697 0.947244705394109 NA NA
"SLC5A11" 6.80011050466383 0.927904697142181 1.12312784908116 0.826179048005361 0.408702531716587 1 NA
"SLC5A4" 4.47748951183973 -0.867470150915888 1.36781495407911 -0.634201394222888 0.525949397803399 1 NA
"SLC5A5" 7.08794716366556 0.652821508026519 1.02240015427135 0.638518593037357 0.523136154737446 1 NA
"SLC5A8" 3.26032392610776 1.92606085455274 1.2805449886176 1.50409464069825 0.132557000046839 1 NA
"SLC5A9" 3.74479311488027 -1.00568242925974 1.03788719459132 -0.968970842400401 0.332559737240926 1 NA
"SLC6A1-AS1" 0.266075756968029 -1.36985176099805 6.5616494096556 -0.208766374957841 0.834630621822207 NA NA
"SLC6A14" 0.125787831575755 0.578595985895729 6.56302487845119 0.0881599562109647 0.929749543662464 NA NA
"SLC6A18" 0.699157543743522 0.18559467219215 4.28311636510298 0.0433316903795323 0.965437129669084 NA NA
"SLC6A19" 0.0205364351816825 0 6.56302487845748 0 1 NA NA
"SLC6A20" 3.46169443715839 1.09115069630891 1.16695663815892 0.935039624120393 0.349767879409214 1 NA
"SLC6A5" 6.31974507327114 -0.693751800991779 1.75949614284562 -0.394290037981997 0.693366917355465 1 NA
"SLC7A10" 11.1115807386046 0.622037656413558 0.90551960250377 0.686940022826252 0.492120524633902 1 NA
"SLC7A11-AS1" 5.33282932174701 -1.14373756361384 0.995086592146435 -1.14938496070654 0.250397278659097 1 NA
"SLC7A13" 0.0538528414555869 0 6.56302487845748 0 1 NA NA
"SLC9A9-AS1" 0 NA NA NA NA NA NA
"SLC9C1" 6.80826508201449 -0.700962600073583 1.03507579776061 -0.677208955701717 0.498273386371274 1 NA
"SLCO1B1" 9.87589253126102 0.446267611662959 1.10664605847449 0.403261375437543 0.68675595282495 1 NA
"SLCO1B3" 1.83709567970453 0.915640740696694 2.91648063498144 0.313953992944144 0.753555981572467 1 NA
"SLCO1B7" 1.97222664968645 -0.719700456131254 3.12944478403192 -0.229977042510398 0.818109609044999 1 NA
"SLCO2A1" 5.93353616713287 -1.21374139010258 1.41191538184392 -0.859641736119814 0.389986561051597 1 NA
"SLCO2B1" 3.85758790550614 -0.520226471135369 1.3415043066031 -0.387793366428069 0.698168954957916 1 NA
"SLED1" 1.23050045966158 -0.109868685190693 2.12549542253963 -0.0516908594700324 0.958775020590483 1 NA
"SLFN11" 10.7756759536857 1.6516605753051 1.61676356226525 1.0215844875864 0.30697760271446 1 NA
"SLFN12L" 0.103600641357424 0 6.56302487840827 0 1 NA NA
"SLFN14" 0.702588750405423 -1.46664413772824 2.79781037605324 -0.524211415570334 0.600131501875439 NA NA
"SLIT2-IT1" 3.15336625476042 2.22657724621303 1.551159162212 1.43542796926001 0.151165180603873 1 NA
"SLMO2-ATP5E" 3.72760556128487 1.50120320301642 0.897820074403422 1.67205350583626 0.0945137716849559 1 NA
"SLN" 6.37133544150269 0.312672064213916 1.80907339947797 0.172835477158716 0.862780749928973 1 NA
"SLPI" 1.08387933229254 -0.268626281675736 2.1766343466743 -0.123413600491131 0.901779587769242 NA NA
"SLURP1" 0.209247426501974 0 6.56302487838912 0 1 NA NA
"SLX1A" 0 NA NA NA NA NA NA
"SLX1A-SULT1A3" 0 NA NA NA NA NA NA
"SLX1B" 0 NA NA NA NA NA NA
"SLX1B-SULT1A4" 0 NA NA NA NA NA NA
"SMAD1-AS2" 0.225865105847859 0 6.5630248783568 0 1 NA NA
"SMAD5-AS1" 8.45169163773485 -0.25141236175792 0.838776235302295 -0.299737106485034 0.764377692294393 1 NA
"SMC1B" 5.55468036271078 -0.449080935952219 1.316908397666 -0.341011521187153 0.73309490839848 1 NA
"SMCP" 0 NA NA NA NA NA NA
"SMCR9" 0.547680788201111 -0.842004988113459 2.77689328746321 -0.303218345449155 0.761723469090636 NA NA
"SMEK3P" 0.0652779695362389 -0.719714452071797 6.56302487845748 -0.109662002719842 0.912677436049464 NA NA
"SMIM1" 8.3836387657755 0.373238845200016 0.943937745336394 0.395406208771748 0.692543127677686 1 NA
"SMIM10" 11.0664452799448 0.444264075797501 0.908235320720193 0.489150846330462 0.624734905934472 1 NA
"SMIM2" 0.858850242290093 -1.46366613709908 2.46408146413232 -0.594000709150449 0.55251163866573 NA NA
"SMIM2-AS1" 12.2778671087958 0.431683291290255 0.595017280965548 0.725497065546992 0.468147144458384 1 NA
"SMIM2-IT1" 0.10446162278833 1.15551129451767 6.56302487845748 0.176063829700011 0.860243796703509 NA NA
"SMIM21" 0 NA NA NA NA NA NA
"SMIM22" 1.0779465511456 -0.0742296386147731 2.35212080046359 -0.0315585996264064 0.974824059643083 NA NA
"SMIM23" 0 NA NA NA NA NA NA
"SMIM24" 2.58339623851456 -0.903809540723409 1.58659185538892 -0.569654721000604 0.568911906141436 1 NA
"SMIM5" 3.16316541472176 -1.01643341477429 1.10211300858885 -0.922258794563851 0.356393601700897 1 NA
"SMIM6" 0.0424073373002785 0 6.56302487845474 0 1 NA NA
"SMIM9" 0.569051766031059 -2.11088502374818 5.01131766912253 -0.421223550994282 0.673591848534649 NA NA
"SMLR1" 0.0408194909683215 0 6.56302487845748 0 1 NA NA
"SMN1" 0 NA NA NA NA NA NA
"SMN2" 1.08633027176027 0.226922842184953 2.63413565682754 0.0861469839629485 0.931349574618066 NA NA
"SMPDL3B" 6.67865737544957 0.285900165789117 1.06274987524322 0.269019241920576 0.78791487541808 1 NA
"SMR3A" 0 NA NA NA NA NA NA
"SMR3B" 0.125950443727633 1.62946905333177 6.55549795044267 0.248565260129742 0.803697083591654 NA NA
"SMTNL1" 11.3663038358627 1.93261444619927 0.827883901468954 2.33440273783575 0.0195746435693587 1 NA
"SNAR-A1" 0 NA NA NA NA NA NA
"SNAR-A10" 0 NA NA NA NA NA NA
"SNAR-A11" 0 NA NA NA NA NA NA
"SNAR-A12" 0 NA NA NA NA NA NA
"SNAR-A13" 0 NA NA NA NA NA NA
"SNAR-A14" 0 NA NA NA NA NA NA
"SNAR-A2" 0 NA NA NA NA NA NA
"SNAR-A3" 0 NA NA NA NA NA NA
"SNAR-A4" 0 NA NA NA NA NA NA
"SNAR-A5" 0 NA NA NA NA NA NA
"SNAR-A6" 0 NA NA NA NA NA NA
"SNAR-A7" 0 NA NA NA NA NA NA
"SNAR-A8" 0 NA NA NA NA NA NA
"SNAR-A9" 0 NA NA NA NA NA NA
"SNAR-B1" 0 NA NA NA NA NA NA
"SNAR-B2" 0 NA NA NA NA NA NA
"SNAR-C1" 0 NA NA NA NA NA NA
"SNAR-C2" 0 NA NA NA NA NA NA
"SNAR-C3" 0 NA NA NA NA NA NA
"SNAR-C4" 0 NA NA NA NA NA NA
"SNAR-C5" 0 NA NA NA NA NA NA
"SNAR-D" 0.243192822565651 -0.719656680438532 6.56302487838997 -0.109653200128517 0.912684417400104 NA NA
"SNAR-E" 0.334713584274351 -0.142639745978109 6.5630248783218 -0.0217338420351353 0.982660268102957 NA NA
"SNAR-F" 0 NA NA NA NA NA NA
"SNAR-G1" 0.0441720171892419 -0.719722737710407 6.56302487845748 -0.10966326519237 0.912676434780838 NA NA
"SNAR-G2" 0 NA NA NA NA NA NA
"SNAR-H" 0 NA NA NA NA NA NA
"SNAR-I" 0 NA NA NA NA NA NA
"SNHG22" 7.84166900870652 -0.326609503269541 0.96627115799644 -0.33801019575785 0.735355504419532 1 NA
"SNORA1" 10.1448922441939 -0.107401701597923 1.03145553620705 -0.104126351381921 0.917069079143035 1 NA
"SNORA10" 5.85310637408978 0.349185456525765 0.923605305503657 0.378067833137174 0.705380203375606 1 NA
"SNORA11B" 0 NA NA NA NA NA NA
"SNORA11C" 0.108629762285662 0 6.56302487840938 0 1 NA NA
"SNORA11D" 0 NA NA NA NA NA NA
"SNORA11E" 0 NA NA NA NA NA NA
"SNORA12" 7.90873773494558 -0.193774973117799 1.00448158200062 -0.192910429210517 0.847029117123708 1 NA
"SNORA13" 6.07388299572635 -0.382263195199844 1.41830365447067 -0.269521406078947 0.787528471802703 1 NA
"SNORA14A" 3.8416186341993 1.03020236286721 1.18233476168368 0.871328828563045 0.383574634017517 1 NA
"SNORA15" 2.65278721813734 0.553015853797147 1.68401500459434 0.328391286472156 0.742615830421423 1 NA
"SNORA16B" 0.571482025430927 1.62864254600945 3.38287499640521 0.48143740095041 0.630205660309623 NA NA
"SNORA17" 0 NA NA NA NA NA NA
"SNORA19" 3.12129548437212 1.35622466344994 1.49556105658908 0.906833363622795 0.364494923772832 1 NA
"SNORA20" 5.94742399830405 0.269220300040228 1.23228417639396 0.218472577346607 0.827060922375498 1 NA
"SNORA21" 5.16907568901325 -0.584860706788222 0.936003516413374 -0.624848835001519 0.53207027568852 1 NA
"SNORA22" 9.30581821493273 -0.181020808628829 1.00548262946589 -0.180033750284663 0.857126072180097 1 NA
"SNORA23" 2.61561521388072 -1.09117989864302 1.27692096927754 -0.854539885315217 0.392805919637791 1 NA
"SNORA24" 5.35842438665025 -1.00812406962846 1.21999421711503 -0.826335121499514 0.408614015544157 1 NA
"SNORA28" 5.11937657750229 -0.422259345780449 1.31265268174523 -0.321683985149091 0.747692111494753 1 NA
"SNORA29" 4.89098241450635 -0.0651761219375659 1.12099753141836 -0.0581411823941314 0.953636171050018 1 NA
"SNORA2A" 11.6002862575151 -0.356996849671404 0.916647639907433 -0.389459192528391 0.696936492072313 1 NA
"SNORA2B" 4.96911584503049 -0.0404980915903066 1.44579995505971 -0.0280108540940119 0.977653494229361 1 NA
"SNORA30" 1.48881581431648 -1.16778394162958 2.37055245209222 -0.492621009334306 0.622280400380057 1 NA
"SNORA31" 6.79852832391013 -1.45141053164349 1.5377259439792 -0.943868143297137 0.345237033019285 1 NA
"SNORA34" 3.46760867826047 1.61805994561629 1.62468535430022 0.995922035816723 0.319288027670523 1 NA
"SNORA35" 0 NA NA NA NA NA NA
"SNORA36A" 0 NA NA NA NA NA NA
"SNORA36B" 0.145033923352614 0.578596789039047 6.56302487842244 0.088160078585307 0.92974944640057 NA NA
"SNORA36C" 0.555721377422794 -1.53249238392517 4.33708127956549 -0.35334647546165 0.723828707329256 NA NA
"SNORA37" 1.88997218444741 0.253903739973413 2.18337107212966 0.116289779238375 0.907422885641089 1 NA
"SNORA38" 4.42834169095483 -0.582376300716114 1.38681632574715 -0.419937586473361 0.674531048957173 1 NA
"SNORA38B" 1.98969189624005 -0.842485776256614 1.88321682805021 -0.447365254870243 0.654611358369097 1 NA
"SNORA4" 9.66329495116204 0.378283903087357 0.882468201708155 0.42866576082303 0.668166481242469 1 NA
"SNORA41" 5.04453209720225 -0.694119399176788 1.35610848151946 -0.511846514225071 0.608758433588793 1 NA
"SNORA43" 0 NA NA NA NA NA NA
"SNORA46" 5.80928019483139 0.0239808513984185 1.18951782849227 0.0201601445762394 0.983915621439273 1 NA
"SNORA48" 18.1822481389963 0.558528374810262 0.721524543140275 0.774094769360709 0.438874750449517 1 NA
"SNORA49" 2.4338518916 0.172545756911723 1.57523765537284 0.109536333341957 0.912777105292188 1 NA
"SNORA53" 6.52028756361804 -0.988888958493879 1.03410015235367 -0.956279675854525 0.338930955267019 1 NA
"SNORA54" 5.50712161968793 -0.170106017898628 1.34227213978109 -0.126729902869302 0.899154177582406 1 NA
"SNORA56" 0 NA NA NA NA NA NA
"SNORA58" 3.34632174490092 0.405020642112003 1.59413267420299 0.254069594498776 0.799441792850344 1 NA
"SNORA59A" 0 NA NA NA NA NA NA
"SNORA59B" 0 NA NA NA NA NA NA
"SNORA5B" 3.6596256121769 0.795370700136961 1.30664264344311 0.60871325769768 0.542714517818873 1 NA
"SNORA65" 5.2622536033395 -0.784523820309735 1.28229811286861 -0.611810789111035 0.540662950588177 1 NA
"SNORA66" 10.7211593277989 0.51402650631747 0.900902733121393 0.570568261610776 0.568292337870655 1 NA
"SNORA69" 5.63918959580615 2.48600815154777 1.33307466304366 1.86486790310135 0.0621999224277468 1 NA
"SNORA70B" 1.09210468319499 -0.142672456199236 3.1892655646513 -0.0447352073093464 0.964318370403742 NA NA
"SNORA70C" 0.124732065687239 0.578589568859413 6.5630248784315 0.0881589784553263 0.92975032077283 NA NA
"SNORA70D" 0.71685170030136 0 3.16306753701222 0 1 NA NA
"SNORA70E" 0.108629762285662 0 6.56302487840938 0 1 NA NA
"SNORA70F" 0.387542737515963 0 3.91360614886334 0 1 NA NA
"SNORA70G" 0 NA NA NA NA NA NA
"SNORA71A" 9.02664185198622 -0.48801043267997 1.06577197503759 -0.457893849819759 0.647028705636551 1 NA
"SNORA71C" 7.21235806504034 1.16581926674547 0.996546291989745 1.16985962028693 0.242057466080188 1 NA
"SNORA71D" 1.27566380987146 -0.975144790788101 3.12951249766892 -0.311596388100209 0.75534727955245 1 NA
"SNORA74A" 0.936443417728831 -2.4762138961025 2.74591346028519 -0.901781477062764 0.367172961267317 NA NA
"SNORA74B" 1.63206540325295 1.86734776680158 1.72851928900652 1.08031641803364 0.280001301088154 1 NA
"SNORA75" 8.15257882925773 -0.101609448376808 1.38689129594039 -0.0732641762726699 0.941595898253888 1 NA
"SNORA76A" 3.71785687167443 -1.46270372319362 1.5429718070213 -0.947978256334675 0.343140523654485 1 NA
"SNORA76C" 5.59088180671306 -0.276650613507433 1.05597219444389 -0.261986646014979 0.793331737651242 1 NA
"SNORA77" 6.51491970071298 -0.579714765859063 0.934528618861753 -0.620328531581141 0.535041514314608 1 NA
"SNORA78" 2.53860796408164 -0.377571177735428 1.17213297361589 -0.322123160285019 0.747359393269457 1 NA
"SNORA79" 0.737995728554334 -0.795353243235149 4.31049701412344 -0.184515437692952 0.853609117548711 NA NA
"SNORA7A" 0 NA NA NA NA NA NA
"SNORA7B" 5.7106660853024 -0.235587558691282 1.126280928544 -0.209172998246394 0.834313190447699 1 NA
"SNORA80A" 0.383113109438736 -1.37318108162771 3.97658426698102 -0.345316731504903 0.729856269500921 NA NA
"SNORA80B" 9.66138428795184 0.968077031423848 0.940524742546852 1.02929459229577 0.303341263670416 1 NA
"SNORA80E" 3.86320987650209 0.0170436879080576 1.63459399408575 0.0104268631658532 0.991680717607304 1 NA
"SNORA84" 3.43849308941951 2.53287144111856 1.48601799982488 1.7044688835647 0.0882935244954507 1 NA
"SNORD100" 8.50759838066577 1.72707780910051 1.14425071938394 1.50935260939173 0.131208696943089 1 NA
"SNORD101" 11.2561979194221 0.0171911431582895 0.914667017162835 0.0187949743849012 0.985004662975921 1 NA
"SNORD103A" 0 NA NA NA NA NA NA
"SNORD103B" 0 NA NA NA NA NA NA
"SNORD105" 0.282764629426592 -0.719631025734154 6.36972476091128 -0.112976785143099 0.910048960132543 NA NA
"SNORD105B" 0.272601079819258 1.77631003584931 6.55012970127523 0.271187001915929 0.786247209505255 NA NA
"SNORD107" 0 NA NA NA NA NA NA
"SNORD108" 0 NA NA NA NA NA NA
"SNORD109A" 0 NA NA NA NA NA NA
"SNORD109B" 0 NA NA NA NA NA NA
"SNORD11" 2.75223847602995 2.52021873680334 2.08731251852826 1.20739885112188 0.227278577787869 1 NA
"SNORD111" 1.81898595732732 -2.19735409094011 1.84764215470887 -1.18927471174002 0.234331583098059 1 NA
"SNORD111B" 0.643086629340912 2.20908646619271 3.47816249516611 0.635130322192498 0.525343422367456 NA NA
"SNORD113-1" 0.0210984394506731 0 6.56302487845748 0 1 NA NA
"SNORD113-2" 0 NA NA NA NA NA NA
"SNORD113-4" 0.07217306162667 -2.11267805512157 6.53361993514128 -0.323354905258334 0.74642647698498 NA NA
"SNORD113-5" 0 NA NA NA NA NA NA
"SNORD113-6" 0 NA NA NA NA NA NA
"SNORD113-7" 0.108629762285662 0 6.56302487840938 0 1 NA NA
"SNORD113-9" 0 NA NA NA NA NA NA
"SNORD114-1" 0.0201684750081508 0 6.56302487845748 0 1 NA NA
"SNORD114-10" 0.103178403678843 0 6.56302487844074 0 1 NA NA
"SNORD114-11" 0 NA NA NA NA NA NA
"SNORD114-12" 0 NA NA NA NA NA NA
"SNORD114-13" 0.0411760652620214 -0.142793864326266 6.56302487845748 -0.0217573248571667 0.982641535951278 NA NA
"SNORD114-14" 0.0200386227979942 -0.719736546931814 6.56302487845748 -0.109665369286391 0.912674766021403 NA NA
"SNORD114-15" 0 NA NA NA NA NA NA
"SNORD114-16" 0 NA NA NA NA NA NA
"SNORD114-17" 0 NA NA NA NA NA NA
"SNORD114-18" 0 NA NA NA NA NA NA
"SNORD114-19" 0 NA NA NA NA NA NA
"SNORD114-2" 0.0214813132539546 0 6.56302487845748 0 1 NA NA
"SNORD114-20" 0.0427519728140545 0 6.56302487845438 0 1 NA NA
"SNORD114-21" 0 NA NA NA NA NA NA
"SNORD114-22" 0 NA NA NA NA NA NA
"SNORD114-23" 0 NA NA NA NA NA NA
"SNORD114-24" 0.0213933024287167 0.578522581321009 6.56302487845748 0.0881487716464333 0.929758433046077 NA NA
"SNORD114-25" 0 NA NA NA NA NA NA
"SNORD114-26" 0.0867229426216899 0 6.56302487841881 0 1 NA NA
"SNORD114-27" 0 NA NA NA NA NA NA
"SNORD114-28" 0.019530778071571 0 6.56302487845748 0 1 NA NA
"SNORD114-29" 0 NA NA NA NA NA NA
"SNORD114-3" 0.0656041075985492 -1.97901770242022 6.5384860553621 -0.302672160751534 0.762139715708268 NA NA
"SNORD114-30" 0 NA NA NA NA NA NA
"SNORD114-31" 0.0237949081232458 0.57852258132101 6.56302487845748 0.0881487716464334 0.929758433046077 NA NA
"SNORD114-4" 0 NA NA NA NA NA NA
"SNORD114-5" 0 NA NA NA NA NA NA
"SNORD114-6" 0 NA NA NA NA NA NA
"SNORD114-7" 0.186795735376753 -0.719659076009758 6.56302487837294 -0.109653565139033 0.912684127909489 NA NA
"SNORD114-8" 0 NA NA NA NA NA NA
"SNORD114-9" 0 NA NA NA NA NA NA
"SNORD115-1" 0.454444661926606 -0.71958005177268 6.56302487835981 -0.109641524313788 0.912693677519669 NA NA
"SNORD115-10" 0.152005537359982 -1.53589677442157 6.55767375523665 -0.23421366047603 0.814819110406935 NA NA
"SNORD115-11" 0 NA NA NA NA NA NA
"SNORD115-12" 0 NA NA NA NA NA NA
"SNORD115-14" 1.40560893118418 -2.11412838188506 1.86832401727735 -1.13156409826916 0.257817741018496 1 NA
"SNORD115-15" 0.0539685406167761 0 6.56302487844809 0 1 NA NA
"SNORD115-16" 0.0695897992985318 0 6.56302487845338 0 1 NA NA
"SNORD115-17" 0 NA NA NA NA NA NA
"SNORD115-18" 0 NA NA NA NA NA NA
"SNORD115-19" 0 NA NA NA NA NA NA
"SNORD115-2" 0.0942189641206015 -1.55564928651911 6.55693746554694 -0.23725242076704 0.812460971087739 NA NA
"SNORD115-21" 0 NA NA NA NA NA NA
"SNORD115-22" 1.66091285812661 -0.352300762565852 1.85888030308641 -0.189523102687626 0.849682849876692 1 NA
"SNORD115-23" 0 NA NA NA NA NA NA
"SNORD115-24" 0.32378619191574 -1.93931021595039 6.54001612405648 -0.296529882979481 0.76682544925232 NA NA
"SNORD115-25" 1.28230806045524 -0.642977426146821 3.05191017369212 -0.210680324633855 0.833136728679557 1 NA
"SNORD115-26" 5.54367654201318 0.0205683705205609 1.14162491834027 0.0180167498012078 0.985625491170745 1 NA
"SNORD115-27" 0.189492090735702 0 6.56302487838013 0 1 NA NA
"SNORD115-28" 0.228030410764431 0.5786202549377 6.56302487836512 0.0881636540560908 0.929746604652884 NA NA
"SNORD115-29" 0 NA NA NA NA NA NA
"SNORD115-3" 0.393300560289383 0 6.56302487838216 0 1 NA NA
"SNORD115-30" 0.781122005044247 0 6.56302487825979 0 1 NA NA
"SNORD115-31" 2.72716038829079 -0.491609470395969 1.15814267313466 -0.424480922601157 0.671215115448534 1 NA
"SNORD115-32" 1.99799641945453 0.174590649279871 1.72200041907397 0.10138827339761 0.91924224497763 1 NA
"SNORD115-33" 0.131054644482116 0.578600649413011 6.56302487841751 0.0881606667857893 0.929748978904768 NA NA
"SNORD115-34" 0.349447786749679 -3.30178517100617 6.50540035949329 -0.507545268322786 0.611772282142741 NA NA
"SNORD115-35" 1.30134967382306 -1.84340357564073 1.83487849897356 -1.0046461259816 0.315067278202 1 NA
"SNORD115-36" 0 NA NA NA NA NA NA
"SNORD115-37" 0.480019943598152 0.434336453318491 5.1114684794598 0.0849729300031591 0.932282911583381 NA NA
"SNORD115-38" 0.41436853720065 -0.719580324387774 6.56302487838029 -0.109641565851471 0.912693644576002 NA NA
"SNORD115-39" 2.23404286632363 5.71609194756052 5.04183017999631 1.13373353395348 NA NA NA
"SNORD115-4" 7.00631917478949 1.43589366164343 1.24117038178479 1.15688682449755 0.247318602388727 1 NA
"SNORD115-40" 0.978089875005617 -1.37411263898939 3.65403371294141 -0.376053629205095 0.706877026808615 NA NA
"SNORD115-41" 2.00373381256369 -1.3474769593092 1.75190009906747 -0.769151711348416 0.441803252929596 1 NA
"SNORD115-42" 0 NA NA NA NA NA NA
"SNORD115-43" 0 NA NA NA NA NA NA
"SNORD115-44" 0.503810536124252 0.578667080145897 3.9318965181533 0.147172510129458 0.882995858039152 NA NA
"SNORD115-47" 0.492661876651689 -0.142600663603509 6.06344909953612 -0.0235180771311197 0.981237019007232 NA NA
"SNORD115-48" 1.17469295162733 1.15575008872845 5.52972744086333 0.20900670079826 0.834443007660388 1 NA
"SNORD115-5" 0.385273124282098 0 6.56302487839571 0 1 NA NA
"SNORD115-6" 1.83403860336319 -0.500836894076482 1.71813996184407 -0.291499473383377 0.770669346576443 1 NA
"SNORD115-7" 0.17954488441699 1.77627391646882 6.55013096754265 0.271181435191243 0.786251490755415 NA NA
"SNORD115-8" 0.307888042622142 -0.958689421274358 6.34828088791982 -0.15101559590702 0.879963413238365 NA NA
"SNORD115-9" 0 NA NA NA NA NA NA
"SNORD116-10" 0 NA NA NA NA NA NA
"SNORD116-11" 0.222522340059393 -0.719638732054324 6.56302487839515 -0.109650465355282 0.912686586354932 NA NA
"SNORD116-12" 3.29049081446126 0.139236623025207 1.54942790832065 0.0898632471233328 0.928395887492982 1 NA
"SNORD116-13" 7.8226199920424 1.68656103640117 1.02162991937492 1.6508532144723 0.0987685510399279 1 NA
"SNORD116-14" 9.90863611369254 0.488906117691089 0.915600234779521 0.533973342425823 0.593359977551859 1 NA
"SNORD116-15" 3.44293612426825 -0.0699311448470463 1.356722696041 -0.0515441696752841 0.958891906295814 1 NA
"SNORD116-16" 3.46157758623165 -0.422032977969408 1.21167921440225 -0.348304215301412 0.727611728466112 1 NA
"SNORD116-17" 0 NA NA NA NA NA NA
"SNORD116-18" 8.07164981004121 0.856697999389142 1.22340035302995 0.700259728769401 0.483765116532412 1 NA
"SNORD116-19" 0 NA NA NA NA NA NA
"SNORD116-23" 3.44008504053192 -1.16065038149495 1.71612574943968 -0.676320125068872 0.498837417933363 1 NA
"SNORD116-25" 2.30066259099362 -2.20489035600803 1.5719155831981 -1.40267733177002 0.160713079913072 1 NA
"SNORD116-26" 7.80528895084111 1.23043167008426 1.17284635041671 1.04909877551061 0.294132659634366 1 NA
"SNORD116-28" 10.8394049148353 0.447080967898426 1.02226035427172 0.437345502082916 0.661860800843023 1 NA
"SNORD116-29" 2.43510630538837 -1.02167927418707 1.10704270667412 -0.922890569647928 0.356064235542937 1 NA
"SNORD116-3" 0 NA NA NA NA NA NA
"SNORD116-30" 0.936712073152719 0.578668944450732 2.91879350491891 0.198256212190251 0.842844609239992 NA NA
"SNORD116-5" 0 NA NA NA NA NA NA
"SNORD116-6" 0 NA NA NA NA NA NA
"SNORD116-7" 0 NA NA NA NA NA NA
"SNORD116-8" 4.58654774237825 -0.186457047899712 1.09786450099731 -0.169836120696437 0.865139019361171 1 NA
"SNORD116-9" 0 NA NA NA NA NA NA
"SNORD117" 8.21749787279381 2.53939065093447 1.20781347499671 2.1024692168974 0.0355121934522966 1 NA
"SNORD119" 1.67824188041085 1.33032311063633 2.27617810279487 0.584454752904817 0.558914398645514 1 NA
"SNORD11B" 0.345229145916387 1.15567640772333 3.96510917539749 0.291461434377145 0.770698435001563 NA NA
"SNORD121A" 1.02526486104794 -2.23856943723416 2.0820861701173 -1.07515696005418 0.282304461270701 NA NA
"SNORD121B" 1.23208769093524 -0.0828319593351999 1.93553965834101 -0.0427952788144868 0.965864727503744 1 NA
"SNORD123" 0.188215217042001 2.07312459451307 6.54071802918261 0.316956729408522 0.751276435586196 NA NA
"SNORD125" 0 NA NA NA NA NA NA
"SNORD126" 0.777299766121827 0 6.56302487837501 0 1 NA NA
"SNORD127" 3.41536354094294 -0.187656571033878 1.29488703369963 -0.144921190922519 0.884773095122447 1 NA
"SNORD12B" 10.7425252286112 2.24416525058559 1.05261739038118 2.13198572538585 0.0330080200624683 1 NA
"SNORD12C" 5.38402920132416 -2.39485881891524 1.24515752625199 -1.92333802625274 0.0544376119212789 1 NA
"SNORD15A" 3.45313574688499 -0.79642090498796 1.34854807698924 -0.590576575338748 0.554804163941202 1 NA
"SNORD15B" 4.31483915773137 0.357430696922295 1.62229256393558 0.220324437692786 0.825618489211117 1 NA
"SNORD16" 6.23785700104813 2.3717270907283 1.27245015647563 1.8639056930115 0.0623349491217068 1 NA
"SNORD18A" 0.27918377707963 -0.142704678020082 3.98396732175845 -0.0358197411009624 0.971426092044654 NA NA
"SNORD18B" 5.1899630117602 -1.38259395773505 1.22209928685971 -1.13132703095486 0.257917471188851 1 NA
"SNORD19" 8.46850116755368 -1.16470827665703 0.962826609032538 -1.20967603692148 0.226403228466404 1 NA
"SNORD19B" 5.72014687281903 -0.989256820459259 1.04129175830182 -0.950028474317874 0.342097784495987 1 NA
"SNORD1A" 2.86881701750232 -0.431784511265038 1.69573907177833 -0.254629098574832 0.799009582387112 1 NA
"SNORD1B" 1.52359091427636 -0.832731586628256 1.7654936981359 -0.471670664985946 0.637161878929372 1 NA
"SNORD1C" 4.29463588052707 -0.310037016175833 1.48544968282282 -0.208715932798656 0.834670001485767 1 NA
"SNORD20" 4.66408508509433 1.70685361777987 1.58850268348157 1.0745047115935 0.282596534206521 1 NA
"SNORD21" 8.12489242466716 -0.583873379062733 1.1293681722693 -0.516991175596461 0.605162318889457 1 NA
"SNORD23" 8.61350680443937 2.27795942978604 1.06625180702847 2.13641788437805 0.0326453675947507 1 NA
"SNORD24" 7.71804962044215 0.83402382746104 1.08176921555824 0.770981292003812 0.440718020513295 1 NA
"SNORD27" 4.06947621929824 -0.481644914302432 1.34395307387773 -0.358379264621743 0.720059506980362 1 NA
"SNORD29" 13.0800061455129 1.06899111434642 0.839202407953613 1.27381797789779 0.202727932265677 1 NA
"SNORD32A" 9.63309256147444 1.07332430213891 0.749188770258343 1.43264867914237 0.151958262785781 1 NA
"SNORD32B" 0 NA NA NA NA NA NA
"SNORD33" 0.847331756392627 -0.910463657356288 1.88358102193608 -0.483368459733389 0.628834138848424 NA NA
"SNORD34" 0.465674321008376 0 5.04196093104534 0 1 NA NA
"SNORD35A" 8.21058777910995 0.299541727423476 0.964134102715809 0.310684713443613 0.756040319460669 1 NA
"SNORD36B" 1.93847030960391 1.59886783139784 1.20129953045243 1.33094851938856 0.183205950761622 1 NA
"SNORD37" 3.86863396487043 4.0592553245254 1.96794013036546 2.06269248839982 0.0391418540455543 1 NA
"SNORD38A" 7.55909940785472 -0.220501669757998 0.912503604975293 -0.241644710832642 0.809055474301922 1 NA
"SNORD41" 0.337115356649097 2.48086575998214 3.92806280032917 0.631574871912497 0.52766471057187 NA NA
"SNORD42B" 6.49820833333032 1.01362948077478 1.28152966777926 0.79095280137469 0.428971534574826 1 NA
"SNORD43" 10.4547724390356 0.610190283787071 0.781630713018065 0.780663136215539 0.435000647483338 1 NA
"SNORD46" 12.2438916591679 0.149384281574655 0.824786600130267 0.181118705797429 0.8562744023095 1 NA
"SNORD48" 8.21239314183042 0.244691568480982 0.818828883266201 0.298831139791918 0.765068889839497 1 NA
"SNORD49A" 13.2877162404575 0.781427950591109 0.965699178025412 0.809183613668298 0.418409538941883 1 NA
"SNORD49B" 0.923083056817062 -1.10650900614168 2.1874186662749 -0.505851496652915 0.612960904237516 NA NA
"SNORD4B" 4.08019055379121 -1.29328288384614 1.34630475075086 -0.960616742327355 0.336744907391528 1 NA
"SNORD50A" 1.25856493791117 0.125812789476837 1.87498083196439 0.0671008403563382 0.946501424897383 1 NA
"SNORD50B" 8.91386202148024 -0.689117821454688 0.864838915188291 -0.796816388985751 0.425557675383588 1 NA
"SNORD51" 3.02116824859622 1.21422758934914 1.89534269667394 0.640637490771423 0.521758235561554 1 NA
"SNORD53" 0.557550004126212 -2.11963178021016 3.42833353199731 -0.618268835405664 0.536398141478704 NA NA
"SNORD54" 12.1711239651876 1.01762367113737 1.05496253809164 0.964606452261504 0.33474196642221 1 NA
"SNORD56" 5.32785888449517 -0.674760275168417 1.13245633491717 -0.595837785849613 0.55128359835103 1 NA
"SNORD56B" 0 NA NA NA NA NA NA
"SNORD57" 6.96244289608849 0.0576000688574974 0.98471934564548 0.0584938938309785 0.953355226185658 1 NA
"SNORD58A" 12.0880577699794 0.260148537370155 0.982586147645046 0.264759011709711 0.791195114271516 1 NA
"SNORD58B" 0 NA NA NA NA NA NA
"SNORD59A" 3.37160233580611 -0.0875249658321309 1.61108906512912 -0.0543265842507076 0.956674969654504 1 NA
"SNORD59B" 3.50779377230421 -1.72828614076199 1.36521164992962 -1.26594740152641 0.205531914131701 1 NA
"SNORD6" 10.5662658205652 0.0849330594192094 1.15382808682244 0.0736098040853804 0.941320869773617 1 NA
"SNORD61" 0.0905036604534078 0 6.56302487842629 0 1 NA NA
"SNORD62A" 0 NA NA NA NA NA NA
"SNORD62B" 0 NA NA NA NA NA NA
"SNORD64" 0 NA NA NA NA NA NA
"SNORD65" 2.24012378822548 0.344157869140299 1.38701949959573 0.24812763572582 0.804035653866679 1 NA
"SNORD66" 0.0874155774179211 -1.40696680431399 6.56098215285706 -0.214444540700558 0.830200410979664 NA NA
"SNORD67" 8.71236144509189 -0.0186399757256577 1.04187004015673 -0.01789088370643 0.985725901600001 1 NA
"SNORD68" 6.55812081278848 1.04516253541074 0.919853724631095 1.13622688849785 0.255861619996859 1 NA
"SNORD69" 4.13581369733784 -0.724878692546099 1.03796046322804 -0.698368308068052 0.48494689060827 1 NA
"SNORD7" 13.9766056964619 2.90991367802101 1.03743622267577 2.80490849887207 0.00503308654893356 0.703537876165821 NA
"SNORD70" 1.39100931169 -0.229000003474224 2.40505772665697 -0.0952160112150548 0.924143252656323 1 NA
"SNORD71" 2.55533451602028 -1.27660346850829 1.56388810587277 -0.816301028004714 0.414327986586567 1 NA
"SNORD72" 1.08447393500005 2.3539253015345 3.42432684171236 0.687412566131509 0.491822781125247 NA NA
"SNORD73A" 0 NA NA NA NA NA NA
"SNORD74" 9.18701126375863 0.809957141044693 0.922984953877991 0.87754100176996 0.380192858590007 1 NA
"SNORD75" 1.1291056280374 1.1557030122954 2.37494892523038 0.486622259543244 0.626526046070593 NA NA
"SNORD76" 5.27683836262226 0.658971884941506 1.17892330895429 0.558960773730069 0.576188491358833 1 NA
"SNORD78" 10.0154951827209 0.76817790610596 1.0975721690319 0.699888287786597 0.483997072329919 1 NA
"SNORD79" 7.01855962226576 -0.524561106695408 1.02309687126632 -0.512718904169985 0.608147964081389 1 NA
"SNORD8" 3.13862823913152 0.111542266688901 1.47807410465468 0.0754645970304447 0.939845064664462 1 NA
"SNORD81" 7.41864855165192 -0.758915430704092 1.0395993852082 -0.73000757936395 0.465385551691864 1 NA
"SNORD82" 0.118473657909418 0 6.56302487842624 0 1 NA NA
"SNORD83A" 10.6361843081001 0.351086594424964 0.866189003554471 0.405323310483341 0.685239874070997 1 NA
"SNORD85" 0.907096456994733 0 2.31504887831834 0 1 NA NA
"SNORD86" 0 NA NA NA NA NA NA
"SNORD88A" 1.49814048281583 -2.46285441955181 1.86390196030318 -1.321343328139 0.186386913076237 1 NA
"SNORD88B" 8.20913559190429 -0.422363403920603 0.952092134490249 -0.443616104597626 0.657320160246276 1 NA
"SNORD88C" 0.868648314586728 -1.81862306293912 1.85443673787368 -0.980687572564148 0.326746834134926 NA NA
"SNORD9" 3.63119609901108 -0.643219654962365 1.41296988427002 -0.455225310973043 0.648947152937532 1 NA
"SNORD90" 0.0446079626461177 0 6.5630248784535 0 1 NA NA
"SNORD91A" 1.78589446446759 -2.71435707037462 1.95262331489367 -1.39010788700043 0.164496118672495 1 NA
"SNORD91B" 2.22680947539415 0.0820532950664381 1.45330400248108 0.0564598287256875 0.954975496484327 1 NA
"SNORD92" 0.826394803600265 0.578763855000906 6.56302487827632 0.0881855342216697 0.929729214540117 NA NA
"SNORD93" 0.102309839697643 -0.719682487518839 6.56302487845601 -0.109657132320386 0.912681298770994 NA NA
"SNORD96B" 0.0264142200488665 0 6.56302487845748 0 1 NA NA
"SNORD98" 5.41633195115805 -0.0218354804968256 1.35750466674042 -0.0160850132097565 0.987166569695889 1 NA
"SNRPD2P2" 0.209941138086149 0 6.56302487841479 0 1 NA NA
"SNTN" 4.44790218479252 1.66182562703462 1.06609798569545 1.55879257754207 0.119045481554461 1 NA
"SNX15" 0 NA NA NA NA NA NA
"SNX20" 0.293499047023885 -2.12236419073327 3.95644635086819 -0.536431939805667 0.591660062040464 NA NA
"SNX29P1" 0.415117389040674 -2.13828129045749 6.51647284277096 -0.328134765854137 0.742809768588385 NA NA
"SNX29P2" 1.27060185962033 1.68833992796013 2.14239344200627 0.788062498165166 0.430660149741693 1 NA
"SNX31" 4.46311328732129 1.07584302342143 1.31294765945549 0.81941044311516 0.412552278699579 1 NA
"SOAT2" 0.180924261732847 2.15194626918778 6.53852530811807 0.329117984221301 0.742066511348021 NA NA
"SOD3" 2.76474747761443 -1.88664395704045 1.69386457962203 -1.1138103835086 0.265360541451578 1 NA
"SOHLH2" 14.7717870349359 0.063261221088245 0.709314847914872 0.0891863765071464 0.928933792201973 1 NA
"SORCS3-AS1" 0.0200386227979942 -0.719736546931814 6.56302487845748 -0.109665369286391 0.912674766021403 NA NA
"SOST" 18.8728690284909 1.93125376832728 1.9676052558873 0.981525009932121 0.326333907331726 1 NA
"SOX10" 9.78256321781386 1.87593475913583 1.74611291329269 1.07434905546763 0.282666266346923 1 NA
"SOX17" 0.417851156317351 0 5.24471157350453 0 1 NA NA
"SP100" 16.3562000648538 1.82042605835959 0.651645001606801 2.79358554714738 0.00521272393315077 0.717076527490683 NA
"SP7" 6.63001642264077 -0.875972889310131 0.968958714437825 -0.904035307446878 0.365976679777067 1 NA
"SPACA1" 0.936073482592842 -0.919628979828879 2.32634731679072 -0.395310267384124 0.692613922936904 NA NA
"SPACA3" 0.279584123893532 -0.719657493142956 5.41009811032281 -0.13302115386222 0.894176650805588 NA NA
"SPACA4" 0.128469982025891 -0.719673137961588 6.56302487845091 -0.109655707739973 0.912682428608368 NA NA
"SPACA5" 0.967287929377519 0.664502082580762 2.50303656119375 0.265478376497963 0.790640965467273 NA NA
"SPACA5B" 0 NA NA NA NA NA NA
"SPACA7" 0.0195982185069705 0 6.56302487845748 0 1 NA NA
"SPAG11A" 0 NA NA NA NA NA NA
"SPAG11B" 0 NA NA NA NA NA NA
"SPAM1" 0.185483834742932 0 6.56302487841186 0 1 NA NA
"SPANXA1" 0 NA NA NA NA NA NA
"SPANXA2" 0 NA NA NA NA NA NA
"SPANXB1" 0.0198684454951598 0 6.56302487845748 0 1 NA NA
"SPANXC" 0 NA NA NA NA NA NA
"SPANXD" 0.0600637241668221 0 6.56302487840324 0 1 NA NA
"SPANXN1" 0.0399669421383018 0 6.56302487845748 0 1 NA NA
"SPANXN2" 0 NA NA NA NA NA NA
"SPANXN3" 25.3531647735449 1.14687727015745 1.10899262300909 1.03416131574037 0.30106075542656 1 NA
"SPANXN4" 0.0201684750081508 0 6.56302487845748 0 1 NA NA
"SPANXN5" 0.0205364351816825 0 6.56302487845748 0 1 NA NA
"SPATA12" 2.52813892634152 -2.6787850087007 1.53926390101147 -1.74030262578135 0.0818058932376283 1 NA
"SPATA13-AS1" 0.0213759864070273 0 6.56302487845748 0 1 NA NA
"SPATA16" 1.85267613984009 0.623198094932888 1.67957889183639 0.371044252795716 0.710604571585564 1 NA
"SPATA19" 1.85983765049346 1.66323899251034 2.0306487703942 0.819067785999971 0.412747740030748 1 NA
"SPATA21" 3.61840028532094 -0.0139156462020586 1.24355864478791 -0.0111901809057279 0.991071713756673 1 NA
"SPATA22" 0.709816163805342 -0.8856569805977 2.3582801503642 -0.375552065118694 0.70724993271908 NA NA
"SPATA3" 0 NA NA NA NA NA NA
"SPATA3-AS1" 5.57404577999643 -0.349729064709715 1.11728947778664 -0.313015625460404 0.754268790854116 1 NA
"SPATA31A1" 0.019530778071571 0 6.56302487845748 0 1 NA NA
"SPATA31A3" 0.071527228512773 0 6.56302487845748 0 1 NA NA
"SPATA31A5" 0 NA NA NA NA NA NA
"SPATA31A6" 0.0210482995982386 0 6.56302487845748 0 1 NA NA
"SPATA31A7" 0 NA NA NA NA NA NA
"SPATA31C1" 0.377300739932321 0 6.5630248783752 0 1 NA NA
"SPATA31C2" 0.161816865655526 -0.142722483278545 6.56302487844795 -0.0217464486150624 0.982650211884205 NA NA
"SPATA31D1" 0 NA NA NA NA NA NA
"SPATA31D3" 0 NA NA NA NA NA NA
"SPATA31D4" 0.0546224378710969 -0.719722737710407 6.56302487845748 -0.10966326519237 0.912676434780838 NA NA
"SPATA31D5P" 1.12329116229065 2.65021049786522 2.15682212585747 1.22875709873924 0.219162890954969 NA NA
"SPATA31E1" 1.84177918441339 1.44056185263862 2.43276078391754 0.592151050017687 0.553749444625383 1 NA
"SPATA32" 3.22284402537392 -0.352872159297032 1.00422874434168 -0.351386236736686 0.725298606411574 1 NA
"SPATA42" 1.14713914747457 -1.10926696384191 1.93503648025467 -0.57325377333244 0.566472879907401 1 NA
"SPATA8" 3.82897256449269 -1.27035755514993 1.45171646658891 -0.875072773773021 0.381534310028335 1 NA
"SPATA8-AS1" 0.10352564058103 0 6.56302487840848 0 1 NA NA
"SPATC1" 0.326302619971679 -0.719652638645177 5.31792737154994 -0.13532577419075 0.892354307657185 NA NA
"SPDYC" 1.34406705558258 5.48144161274522 6.50325549662309 0.84287655860846 0.399297484940991 1 NA
"SPDYE2" 0 NA NA NA NA NA NA
"SPDYE2B" 0 NA NA NA NA NA NA
"SPDYE4" 0.0204361640667308 0 6.56302487845748 0 1 NA NA
"SPDYE6" 7.05007274434403 -0.417699400956291 0.931876470519445 -0.448234733004319 0.653983798302135 1 NA
"SPDYE7P" 7.12352351905316 -1.34333544175005 0.849179961329849 -1.58192079762025 0.113667652463782 1 NA
"SPDYE8P" 5.16021287956554 0.104003840709902 1.01297279988843 0.102671898713725 0.918223377328219 1 NA
"SPEM1" 3.15863212230012 2.57335109585727 1.88539284128484 1.36488854710173 0.172288082451903 1 NA
"SPERT" 0.767720875641686 2.04541778079784 2.61300905650994 0.782782507279097 0.433754841538059 NA NA
"SPESP1" 4.70199144569582 2.08645689204859 1.52956098647241 1.36408872251674 0.172539643699204 1 NA
"SPHAR" 0 NA NA NA NA NA NA
"SPI1" 2.95720380835273 -2.03026056719499 1.326950344766 -1.5300200005246 0.12601177836227 1 NA
"SPIB" 8.09582291409492 -1.09338593207071 0.979325862510636 -1.11646794384422 0.264221884361675 1 NA
"SPIC" 0 NA NA NA NA NA NA
"SPINK1" 0.411204030394098 -3.85215969195813 6.49839007389672 -0.592786774593882 0.55332385977408 NA NA
"SPINK13" 1.54687120770427 0.918111578245184 1.64950669328123 0.556597667645022 0.577802347685534 1 NA
"SPINK14" 0.109021337691891 0.434176436722092 6.56302487845748 0.0661549277600997 0.94725448055877 NA NA
"SPINK2" 0.785021345776628 1.31978926758313 3.0042165016928 0.43931230217245 0.660435261389439 NA NA
"SPINK4" 0.0639778589687685 0.57855019976382 6.56302487845748 0.0881529798344749 0.929755088417932 NA NA
"SPINK6" 1.63142887249051 0.422631612232638 2.03527000645102 0.207653830151802 0.835499269981188 1 NA
"SPINK7" 0.235591037492 -2.39355415860591 6.5247393104241 -0.366842879803933 0.713736220605048 NA NA
"SPINK8" 0.0907037521618898 0 6.56302487842629 0 1 NA NA
"SPINK9" 2.00293401854858 1.7276937675547 2.03093401505829 0.850689266487624 0.394941987178903 1 NA
"SPINT3" 0 NA NA NA NA NA NA
"SPINT4" 0.0427955343189101 0.578536390542415 6.56302487845748 0.0881508757404541 0.92975676073185 NA NA
"SPNS3" 1.17397742472747 0.37292661319388 1.81173967778613 0.205838961174368 0.836916706194658 1 NA
"SPO11" 0.0210984394506731 0 6.56302487845748 0 1 NA NA
"SPOCD1" 2.8958744026907 0.427565710180375 1.29815489311318 0.329364170985024 0.741880445756986 1 NA
"SPP2" 0.0742147784989857 0 6.56302487844913 0 1 NA NA
"SPRR1A" 0 NA NA NA NA NA NA
"SPRR1B" 0.144853317209407 0 6.56302487838625 0 1 NA NA
"SPRR2A" 0.0549932642970416 0 6.56302487845748 0 1 NA NA
"SPRR2B" 0.221528774262119 -1.55559120107418 6.55693755999037 -0.237243558725679 0.812467845749769 NA NA
"SPRR2C" 0.144277056757637 0.578586479410341 6.56302487840914 0.0881585077200848 0.929750694908498 NA NA
"SPRR2D" 0.162413957447477 0 6.56302487838759 0 1 NA NA
"SPRR2E" 0.199308195150872 -2.15635622301759 6.53212245252191 -0.330115707213215 0.741312535261161 NA NA
"SPRR2F" 0.110938062384111 0 6.56302487843056 0 1 NA NA
"SPRR3" 0.775179228057182 -2.85036687808156 6.51350936543501 -0.437608471587911 0.66167012903588 NA NA
"SPRR4" 0 NA NA NA NA NA NA
"SPRY3" 3.85715015382164 0.623846089205265 1.15736564174082 0.539022471988129 0.589871348793215 1 NA
"SPTLC3" 9.89022333633413 1.41618531268551 1.41918515389883 0.997886222805335 0.318334533398909 1 NA
"SPZ1" 0.120935205567573 0 6.56302487843723 0 1 NA NA
"SRD5A1P1" 0 NA NA NA NA NA NA
"SRD5A3-AS1" 8.03149643778502 0.994252919141548 1.05838523309102 0.939405509502269 0.347522585373414 1 NA
"SRGAP2-AS1" 6.06851675929103 1.21649609943282 0.85994901886006 1.41461420706706 0.157181640998326 1 NA
"SRGAP2B" 0 NA NA NA NA NA NA
"SRGAP2C" 0 NA NA NA NA NA NA
"SRGAP3-AS3" 0.134957172326024 0.578603272265089 6.56302487841439 0.0881610664265648 0.929748661274331 NA NA
"SRGN" 0.961321591410905 0.60144644687649 2.03560346870986 0.295463461387045 0.767639860621411 NA NA
"SRMS" 4.50265556106077 -1.45506946225125 0.932341233834588 -1.56066192231653 0.118603540032823 1 NA
"SRPX2" 12.3086025732259 1.45314411900702 1.34760787767271 1.07831376105976 0.280893757976826 1 NA
"SSBP3-AS1" 15.1469915068845 0.803883197043124 0.924690817513465 0.869353498291247 0.384653809543955 1 NA
"SSMEM1" 1.11376759068229 1.15571792361325 2.53653968101877 0.455627772063501 0.648657668830602 NA NA
"SSTR4" 0.190361416114385 2.15584606148093 6.53841988033962 0.32971973365665 0.741611741537539 NA NA
"SSTR5-AS1" 1.99573801150027 0.434378754212214 1.89473816239288 0.22925529386268 0.818670498468129 1 NA
"SSX1" 0.115489548028479 0 6.56302487844913 0 1 NA NA
"SSX2" 0 NA NA NA NA NA NA
"SSX2B" 0 NA NA NA NA NA NA
"SSX3" 0.210817243237426 -1.37062937236931 5.58718653894048 -0.245316558310085 0.806211331721535 NA NA
"SSX4" 0 NA NA NA NA NA NA
"SSX4B" 0 NA NA NA NA NA NA
"SSX5" 0.0684515837753454 -0.14278005510486 6.56302487845748 -0.0217552207631458 0.982643214378135 NA NA
"SSX6" 0.210068616439309 0 6.56302487839819 0 1 NA NA
"SSX7" 0 NA NA NA NA NA NA
"SSX8" 0.0912598937708609 1.15549488786533 6.56302487845127 0.176061329838811 0.860245760628155 NA NA
"SSX9" 0 NA NA NA NA NA NA
"ST13P4" 3.93676032752895 -1.63513864192527 0.971472129582003 -1.68315548345049 0.0923449960154914 1 NA
"ST14" 5.64018916640889 -0.686727628682237 0.862152154503258 -0.796527185016322 0.42572568108129 1 NA
"ST6GALNAC1" 9.06367926789241 -1.79368347684551 1.92454555249894 -0.932003648610183 0.351334639840861 1 NA
"ST6GALNAC2" 8.63336366207564 1.08259101610438 1.11511002371855 0.97083784835354 0.331629031879975 1 NA
"ST7-OT4" 6.29402657835252 1.08295614332795 1.0354253280604 1.04590462873511 0.295605067085386 1 NA
"ST8SIA6-AS1" 0.38467189625073 0 6.563024878381 0 1 NA NA
"STAB1" 9.33631795647207 -1.37558591243833 0.765192351462411 -1.79769950628669 0.0722246397154884 1 NA
"STAP1" 0.906087343592503 0.434369165444479 2.91586931568693 0.148967295313147 0.881579439531313 NA NA
"STARD13-AS" 0.43093367417874 3.62460961821448 6.00160706177653 0.603939841596621 0.545883638991698 NA NA
"STATH" 0.0918677193752188 0 6.5630248784144 0 1 NA NA
"STAU2-AS1" 1.45890808684213 -1.8520313358246 2.00252105841789 -0.924849867640252 0.355044006886263 1 NA
"STEAP1B" 7.65643499325971 -0.0420630319035118 0.812416362175286 -0.051775215101387 0.958707804540233 1 NA
"STEAP2-AS1" 1.46428833817914 -0.93938559521409 2.27651104343165 -0.412642669985929 0.679868433851453 1 NA
"STEAP4" 2.21752732266274 1.15577331388512 4.23241320432261 0.273076672359098 0.78479427822794 1 NA
"STK4-AS1" 6.79838638256591 -0.202504415505001 1.03401454415321 -0.195842908255066 0.844733124390448 1 NA
"STMND1" 1.70824300645667 -0.707661008819719 1.73345918960649 -0.408236324836909 0.683100182168984 1 NA
"STOML3" 10.1193200968397 -0.807814128606912 1.31153950515428 -0.615928171002282 0.537941927796502 1 NA
"STON1-GTF2A1L" 5.69045362293745 -0.00859014406121458 1.07932727846944 -0.00795879454969023 0.993649867745052 1 NA
"STPG2" 5.51969198182598 -2.01147446082419 1.17957343450969 -1.70525581704058 0.0881467239846248 1 NA
"STPG2-AS1" 0.957458544445177 -0.841624528060632 2.86568295192651 -0.293690733475884 0.768994235830278 NA NA
"STRA8" 0.107746086479014 0 6.56302487845493 0 1 NA NA
"STX19" 4.51277784597666 1.31268748026716 1.43655002412146 0.913777771901785 0.360833628584969 1 NA
"SULT1A2" 1.05882645367737 3.20489767538076 3.05773047597418 1.04812955247787 0.294578922236221 NA NA
"SULT1A3" 0 NA NA NA NA NA NA
"SULT1A4" 0 NA NA NA NA NA NA
"SULT1B1" 0.877795201863295 0.578811197080007 6.56302487820995 0.0881927476767202 0.929723481373455 NA NA
"SULT1C2" 8.17093129955388 1.30442176304529 1.06374474511363 1.22625448354713 0.220102924054488 1 NA
"SULT1C2P1" 0.124062075762712 0 6.56302487840848 0 1 NA NA
"SULT1C3" 0.222290787314522 0 6.56302487835499 0 1 NA NA
"SULT1E1" 37.417504967168 1.63216126847608 2.10553628237684 0.77517603573832 0.438235646683398 1 NA
"SULT2A1" 3.41922798331509 0.208324148213362 1.87718870157156 0.110976668482479 0.911634848283903 1 NA
"SULT6B1" 0.104231086716293 0.578582421133532 6.56302487845748 0.0881578893648073 0.929751186371121 NA NA
"SUMO1P1" 0.0832098969066683 0 6.56302487843471 0 1 NA NA
"SUMO1P3" 2.02257347282609 0.0878339918382515 1.65736542631872 0.052996153077324 0.957734972807646 1 NA
"SUMO4" 10.2473777500123 -0.716367067270885 0.904064651086025 -0.792384777361149 0.428136352748201 1 NA
"SUN3" 2.81525067685341 1.12235267259703 1.3417902117793 0.836459129559993 0.402896660021047 1 NA
"SUN5" 0 NA NA NA NA NA NA
"SUPT20HL1" 0.106100218922042 0 6.56302487843151 0 1 NA NA
"SUPT20HL2" 0.126330363566742 -1.41415811413007 6.56079447900778 -0.215546778466369 0.829341045109368 NA NA
"SUSD3" 0.535772310384319 0.66073347131164 2.38978302755989 0.276482619422688 0.782177407268856 NA NA
"SVILP1" 0.0212141386118623 0 6.56302487845748 0 1 NA NA
"SYCE1" 0.492890982364717 2.85726767306711 6.0298397889353 0.473854658346009 0.635603554370302 NA NA
"SYCN" 0 NA NA NA NA NA NA
"SYCP1" 0.478672415610192 -3.22759536867247 5.84935637624473 -0.551786412224823 0.581094697775034 NA NA
"SYNE1-AS1" 3.21282753140023 0.584449367952312 1.19943911501918 0.487268891462629 0.626067790122639 1 NA
"SYNGR4" 1.47887814561302 1.58851532988728 2.06500157652289 0.769256231059189 0.441741214939184 1 NA
"SYNJ2-IT1" 0.0736736198417464 0 6.56302487839203 0 1 NA NA
"SYT14L" 0.233837992208174 -0.719622932591802 6.56302487840924 -0.109648058010444 0.912688495626097 NA NA
"SYT8" 0.805353995237854 0.17070702025388 3.16884071874879 0.0538704956812357 0.957038343555577 NA NA
"TAAR1" 0.0668532215278002 -0.142780055104861 6.56302487845748 -0.0217552207631458 0.982643214378135 NA NA
"TAAR2" 0.0519617196448004 0 6.56302487845748 0 1 NA NA
"TAAR3" 0.902788317711509 -0.719743733314957 2.7118446533174 -0.265407434911323 0.790695609252801 NA NA
"TAAR5" 0 NA NA NA NA NA NA
"TAAR6" 0.150284854347437 -1.97896246551543 6.53848605531246 -0.302663712788305 0.762146154430323 NA NA
"TAAR8" 0.0414874806548442 0 6.56302487845748 0 1 NA NA
"TAAR9" 0.298178522300747 2.19185469958351 6.53745967962742 0.335276209261214 0.73741673845038 NA NA
"TAC4" 1.28154410407694 -0.71972990287083 2.9218201105263 -0.246329300109166 0.805427330377001 1 NA
"TACR2" 6.83926231276255 -0.633340709699896 1.07308678550979 -0.590204555914848 0.555053518097729 1 NA
"TACSTD2" 2.58723309931628 -0.597889903432931 1.53200298553035 -0.390266800443573 0.696339270173847 1 NA
"TAF1L" 1.74168885345418 0.955053828473962 1.87741273993176 0.508707439850799 0.61095730672481 1 NA
"TAF7L" 17.1628648451076 1.43636625678736 0.714223831019802 2.01108699318594 0.0443162687892684 1 NA
"TAGAP" 4.0387906875133 -1.30678545543946 1.01156106269165 -1.29185029321142 0.196408994438724 1 NA
"TAPSAR1" 2.78581986668098 -0.404509999673342 1.20755216008735 -0.334983459136111 0.737637563790116 1 NA
"TARM1" 0.0248194190545009 -0.719736546931813 6.56302487845748 -0.109665369286391 0.912674766021403 NA NA
"TARP" 0.136149515102641 -1.5556272758243 6.55693756014989 -0.23724906048804 0.812463577797235 NA NA
"TAS1R1" 3.1373172457249 -2.06427927977884 1.67123601008509 -1.23518118764909 0.216763079030303 1 NA
"TAS1R2" 0.083309489066886 -0.719697881058995 6.56302487845748 -0.109659477815075 0.91267943855518 NA NA
"TAS2R1" 2.95489066454899 0.531094451555086 1.43002805620975 0.371387434847074 0.710348982988237 1 NA
"TAS2R13" 8.04780131075418 -1.21640289406143 1.28911822806853 -0.943592967329269 0.345377687408723 1 NA
"TAS2R16" 0.0195982185069705 0 6.56302487845748 0 1 NA NA
"TAS2R30" 3.31883861267989 0.0122540949605448 1.69526077200284 0.00722844246910011 0.994232587580213 1 NA
"TAS2R38" 0.412933093102198 0 6.56302487830651 0 1 NA NA
"TAS2R39" 0.0223039813230588 0 6.56302487845748 0 1 NA NA
"TAS2R40" 0.0802419753412514 0 6.56302487842321 0 1 NA NA
"TAS2R41" 0.29308968586479 0 6.5630248783874 0 1 NA NA
"TAS2R42" 0.0937661842374985 0 6.56302487845473 0 1 NA NA
"TAS2R43" 7.06093557195421 1.416984833075 0.965025894692228 1.46833866414218 0.142012253412018 1 NA
"TAS2R46" 3.58756400783229 -1.16621029233851 1.89270580280617 -0.616160361853102 0.537788686612969 1 NA
"TAS2R50" 12.7840581038522 0.882253910263417 0.934437980639402 0.944154591896749 0.345090655500726 1 NA
"TAS2R60" 0.65842755461255 -0.142584252035843 6.56302487826958 -0.0217253864918209 0.982667013057829 NA NA
"TAS2R7" 1.57825314389026 1.21497986989198 2.0191271840288 0.601735185134655 0.547350425093329 1 NA
"TAS2R8" 4.1416621144228 -0.459181353627229 1.18277479703864 -0.388223823146129 0.697850404754851 1 NA
"TAS2R9" 5.1566101448731 -0.961685266035303 1.20282853325143 -0.799519831339315 0.423989052206222 1 NA
"TAT" 2.38125289066769 -1.43933578070803 1.17323997390499 -1.22680424527079 0.219896174853874 1 NA
"TBATA" 0.0669119439691765 0 6.56302487843342 0 1 NA NA
"TBC1D10C" 6.71009527117176 -0.533974497106185 0.747074031883063 -0.714754461161308 0.474760778807368 1 NA
"TBC1D21" 0 NA NA NA NA NA NA
"TBC1D29" 3.06100210892846 0.677655280607425 1.51463428401467 0.447405217060874 0.654582509648492 1 NA
"TBC1D3" 0 NA NA NA NA NA NA
"TBC1D3B" 0.958045415974886 0.434358675120946 2.43171416485704 0.178622422568518 0.858234186976388 NA NA
"TBC1D3F" 0.199707763211352 -1.53589001861876 6.55767385936899 -0.234212626543546 0.814819913046303 NA NA
"TBC1D3H" 0.0258421373846081 0.57852258132101 6.56302487845748 0.0881487716464334 0.929758433046077 NA NA
"TBC1D3P2" 0.668431190278739 -1.44509188697115 2.33204986127703 -0.619665947528162 0.535477739142088 NA NA
"TBC1D3P5" 0.607871341856103 1.33349820490256 2.46123657244203 0.541800093430057 0.587956227024181 NA NA
"TBPL2" 1.09286442315186 -0.168610392942891 1.61852643906769 -0.104175247850764 0.917030276431278 NA NA
"TBX10" 3.40791529191634 -0.106289316629857 1.43875450163179 -0.0738759228967189 0.941109114231166 1 NA
"TBX21" 2.45495216247028 0.0294964591958181 1.44061966621085 0.0204748414086282 0.983664581516465 1 NA
"TBX22" 0.976974616406235 -0.394318445187146 2.31974391494776 -0.16998361010725 0.865023026302834 NA NA
"TBX4" 1.64546391661701 0.0468130581846583 2.51183464404232 0.018636998377139 0.985130687518976 1 NA
"TBX5" 1.35747679003194 0.296894981284275 2.02204147179187 0.146829323446653 0.883266738757864 1 NA
"TBX5-AS1" 0.272050507428281 0 6.4261740664058 0 1 NA NA
"TBXA2R" 0.748712080521915 0.0848283895260169 2.4350671879472 0.0348361597355055 0.972210386821041 NA NA
"TCEB3B" 0.21225853690697 -1.53588039967022 6.55767375517731 -0.234211163441554 0.814821048849286 NA NA
"TCEB3C" 0 NA NA NA NA NA NA
"TCEB3CL" 0 NA NA NA NA NA NA
"TCEB3CL2" 0 NA NA NA NA NA NA
"TCERG1L" 37.0292820297093 8.01439539305763 1.1436718682561 7.00760035767792 2.42440114279414e-12 3.20037113523112e-09 NA
"TCF21" 1.12534101517202 2.61906504808084 2.85149046432821 0.91848984972772 0.358362470547677 NA NA
"TCF23" 0.0212141386118623 0 6.56302487845748 0 1 NA NA
"TCHHL1" 0 NA NA NA NA NA NA
"TCL1A" 0.0884290479181334 0 6.56302487844325 0 1 NA NA
"TCL1B" 0.040134653688653 0 6.56302487845748 0 1 NA NA
"TCL6" 0.129421245400665 0.578591236795357 6.5630248784535 0.0881592325963717 0.929750118784072 NA NA
"TCN1" 0.24077058252937 0 6.5630248784068 0 1 NA NA
"TCP10" 0.516164716305586 2.44977092446391 3.47843852167356 0.70427317004449 0.481262671490091 NA NA
"TCP10L2" 0.664684229794511 2.44852077067906 2.86925729448528 0.853363961254058 0.393457500327205 NA NA
"TCP11X2" 0.824971849994143 -0.14265026826022 3.88882901204107 -0.0366820623428102 0.970738511193661 NA NA
"TCTEX1D4" 0.585224991931876 -1.37421881775511 2.86888068053177 -0.47900870436354 0.631932436329464 NA NA
"TDGF1" 0.377265047493535 -1.44624691719168 6.12964256817586 -0.235943107792348 0.813476817208494 NA NA
"TDGF1P3" 0.0201684750081508 0 6.56302487845748 0 1 NA NA
"TDRD1" 3.43657713593296 -0.59343885494894 1.17915757971863 -0.503273578659897 0.614771939875708 1 NA
"TDRD10" 1.72110877483286 2.66748357970477 1.85040786651773 1.44156519650162 0.14942507262725 1 NA
"TDRD5" 11.8417270206249 0.286581847922123 0.911436487998998 0.314428763491021 0.753195412999131 1 NA
"TDRD9" 6.6744823374383 -1.59159297550707 1.63337363043978 -0.974420638270338 0.3298477262431 1 NA
"TDRG1" 9.14484389383624 0.832219817949999 1.03954971676276 0.800557976718612 0.423387587042384 1 NA
"TEC" 6.29906860984108 -1.25549505602018 0.900286418494959 -1.39455070100805 0.163151370250117 1 NA
"TECRL" 1.92927153702456 3.64198929942609 2.06692360769351 1.76203381966797 0.0780635835949864 1 NA
"TECTB" 14.9377931655323 4.7519054665798 1.90913797259483 2.48903197924516 NA NA NA
"TEDDM1" 0.290100325177753 0.578631421242263 3.48614582909949 0.165980268642901 0.868172478118507 NA NA
"TEKT1" 7.68089250000099 -1.46067660471181 1.20437289237702 -1.21281092754332 0.225202116536375 1 NA
"TEN1" 0 NA NA NA NA NA NA
"TERT" 14.0119007625084 -0.174510633983943 1.22369560163641 -0.142609513142464 0.886598583880267 1 NA
"TESPA1" 0.863975366731617 1.90854750585836 2.51462328327496 0.758979493490067 0.44786482385626 NA NA
"TEX101" 0.827832138718505 -0.142679702588723 2.6563205224055 -0.0537132854959521 0.957163597788146 NA NA
"TEX11" 2.30631366272028 0.250518344020647 1.84763053701884 0.135588982213327 0.892146215931 1 NA
"TEX12" 8.04555400300396 -0.728060754768557 1.07627532861843 -0.676463294669344 0.498746542862186 1 NA
"TEX13A" 0 NA NA NA NA NA NA
"TEX13B" 0.0692780700064943 1.15547907314796 6.56302487845748 0.176058920169679 0.860247653697515 NA NA
"TEX19" 2.88066322403567 -0.504838487548704 1.39191522867235 -0.362693414907339 0.71683391939522 1 NA
"TEX26" 8.77662905648765 0.0243750681730438 1.44628032626304 0.0168536263201651 0.986553388341787 1 NA
"TEX26-AS1" 2.0185652943985 -1.07865955105201 2.16324321753724 -0.498630732923328 0.618039550189716 1 NA
"TEX28" 1.24285260456033 -0.969360150373085 5.23879197529931 -0.185035052917462 0.853201542014447 1 NA
"TEX29" 9.14387541941918 -0.99528597660681 0.956374653579114 -1.04068627590879 0.298021174766066 1 NA
"TEX33" 0.117450524006558 0 6.56302487842011 0 1 NA NA
"TEX35" 0.115634915090853 0 6.56302487841776 0 1 NA NA
"TEX36" 0.041934266883347 0 6.56302487845748 0 1 NA NA
"TEX36-AS1" 0.0713847243697375 1.77620966782017 6.55013321997109 0.271171533184177 0.786259106195489 NA NA
"TEX37" 2.38511275853423 -2.18337656021428 1.79115237005756 -1.21897868473586 0.222852282775368 1 NA
"TEX41" 66.3356621458939 3.648292108029 0.587118200268285 6.21389714432613 5.16863675835841e-10 4.87353221201214e-07 NA
"TEX43" 3.43334449691226 1.68573588049838 1.39928699351194 1.20471060498283 0.228315040594628 1 NA
"TFDP3" 0 NA NA NA NA NA NA
"TFEC" 3.04660473297486 2.73255141014468 1.84114965864217 1.48415496660924 0.137767813718203 1 NA
"TFF1" 0.0463455436207209 0 6.56302487845748 0 1 NA NA
"TFF2" 0 NA NA NA NA NA NA
"TFF3" 2.14501225457047 -2.49610105192185 1.7586384961652 -1.41933720737078 0.155800729534937 1 NA
"TGFA-IT1" 0 NA NA NA NA NA NA
"TGIF2-C20orf24" 7.61455194978028 0.492729979670334 1.42594015607416 0.345547446413809 0.729682847182081 1 NA
"TGIF2LX" 0 NA NA NA NA NA NA
"TGIF2LY" 0.16889618060426 0 6.56302487839913 0 1 NA NA
"TGM2" 9.83310687261076 1.94908388909451 1.15830292433071 1.68270652534244 0.0924319179023202 1 NA
"TGM4" 1.14177255869243 -1.36932711231958 2.30633779810334 -0.59372357052192 0.55269701543964 1 NA
"TGM5" 0.554502928861544 -2.11248451388161 6.53361999617468 -0.323325279878295 0.74644891071582 NA NA
"TGM6" 0 NA NA NA NA NA NA
"TGM7" 0.507289152062697 -1.81733443858105 5.13257583907625 -0.354078438499631 0.72328010029817 NA NA
"THEG" 0.752803506184018 0 3.57423508445137 0 1 NA NA
"THEG5" 0.703677398881281 3.22912336895274 3.14202713283764 1.02771975938872 0.304081670350425 NA NA
"THEGL" 5.29088279683848 -1.02359954423137 0.910714402010344 -1.12395229719859 0.261033263450442 1 NA
"THEM5" 1.01593812658566 -1.32235260253931 2.66279719498607 -0.496602822411425 0.619469162431917 NA NA
"THEMIS" 4.21010610471277 -0.368240898561826 1.49984292680977 -0.245519642076848 0.806054101334688 1 NA
"THOC7-AS1" 0.0442261622170408 -0.719722737710408 6.56302487845748 -0.109663265192371 0.912676434780837 NA NA
"THRB-AS1" 0.653851501522783 -0.849073992522879 2.54008467393063 -0.33426995613063 0.738175859341319 NA NA
"THRSP" 4.69083548434392 -0.369846785228766 1.27389281140034 -0.290328025968064 0.771565300117786 1 NA
"TICAM2" 3.85519985950165 0.87764654480332 0.898404409157147 0.976894743456011 0.328621264417307 1 NA
"TIFAB" 1.21479662473687 0.434389667333708 3.0588874593298 0.142009038615916 0.887072866262706 1 NA
"TIMD4" 0.719098044248914 -1.51420444532979 2.58289398768614 -0.586243358244165 0.557711988523693 NA NA
"TINAG" 3.52858027652488 -0.963483282962799 1.09287130479997 -0.881607265861137 0.377989224564932 1 NA
"TINAGL1" 5.6107577822342 -0.475780944980706 1.32698390901963 -0.358543115516911 0.719936908053236 1 NA
"TISP43" 0 NA NA NA NA NA NA
"TLR1" 11.5670558129172 -0.316696751934023 1.51570671102282 -0.208943293336949 0.834492506781461 1 NA
"TLR2" 3.89639139004708 -0.0756936957282908 1.46153540893244 -0.0517905315640491 0.958695600144958 1 NA
"TLR3" 1.79393915538699 1.83127501540418 2.76007769645093 0.663486762622277 0.507018854657217 1 NA
"TLR4" 14.8629298971773 0.792635842744736 1.18678763759505 0.667883467636182 0.504207981232123 1 NA
"TLR6" 3.49360398240588 -1.60808870815287 1.29147519158206 -1.24515648355812 0.213074235011202 1 NA
"TLR7" 0.464723892834312 -0.958508955906659 4.30376934557836 -0.222713830352321 0.823758236631355 NA NA
"TLR8" 0.0205364351816825 0 6.56302487845748 0 1 NA NA
"TLR8-AS1" 0.309729730677669 -0.838307941774252 4.54913835759742 -0.184278400847978 0.853795057378618 NA NA
"TLX2" 2.88079823388466 3.30635422777776 2.11984944670679 1.55971181487168 0.118827998849762 1 NA
"TM4SF1" 30.0536949200587 2.47187945739467 1.46275525547471 1.68987904719062 0.0910510969246867 1 NA
"TM4SF1-AS1" 0.0201684750081508 0 6.56302487845748 0 1 NA NA
"TM4SF19" 0.121983633504088 0 6.56302487842245 0 1 NA NA
"TM4SF19-TCTEX1D2" 4.62963677371153 -0.228062166035611 1.30106705265954 -0.175288556857561 0.86085290287066 1 NA
"TM4SF20" 0.131735203617438 0.434194458159357 6.5630248784535 0.0661576736642922 0.947252294433407 NA NA
"TM4SF4" 0.405084920548174 -2.5009295229027 2.99192692529748 -0.835892582053633 0.40321533590509 NA NA
"TM4SF5" 0 NA NA NA NA NA NA
"TMC2" 3.81198933506232 0.156755950691044 1.92153235165148 0.0815786164392798 0.934981806215509 1 NA
"TMC5" 4.37579467305086 -0.983811888812867 1.12549176488078 -0.874117358750362 0.382054345070576 1 NA
"TMCO2" 0.600449146806896 -1.27529803028181 2.3727674577804 -0.53747282570825 0.590941050690402 NA NA
"TMCO4" 8.03200036323666 -0.606005484241994 0.95701447066419 -0.633224995878497 0.526586724925785 1 NA
"TMCO5A" 0.538678116956533 0 6.56302487835703 0 1 NA NA
"TMCO5B" 0.106432884510115 0.578571933792895 6.56302487843599 0.0881562914219474 0.929752456400331 NA NA
"TMED11P" 0.471625528018135 0 6.56302487827421 0 1 NA NA
"TMEM105" 4.64527927309769 -0.260527712457167 1.24926196159513 -0.208545301519074 0.834803214605222 1 NA
"TMEM108-AS1" 0.369344595695672 -2.37520992279725 6.50217958010758 -0.365294420668392 0.714891642741 NA NA
"TMEM110-MUSTN1" 2.25469127419465 -0.463538366119568 1.61437473921981 -0.287131825627787 0.774011384372996 1 NA
"TMEM125" 6.44942620699288 -0.925236095236526 0.859418750811853 -1.07658355645894 0.281666353617773 1 NA
"TMEM14E" 0 NA NA NA NA NA NA
"TMEM150B" 0.292241644584708 -2.52856216712797 5.30613758234017 -0.476535357006857 0.633693024308588 NA NA
"TMEM156" 1.71136044173648 1.07730277959853 1.76965223498268 0.608765246810805 0.542680052235513 1 NA
"TMEM171" 2.81574239367257 -1.36854792991523 1.35422114424912 -1.01057935458101 0.312217801200281 1 NA
"TMEM174" 0.0489850088428066 0 6.56302487845127 0 1 NA NA
"TMEM183B" 0 NA NA NA NA NA NA
"TMEM190" 3.42870496471132 1.17633592298167 1.3751589561532 0.855418144730185 0.392319702119691 1 NA
"TMEM202" 0.0421968789013462 0 6.56302487845632 0 1 NA NA
"TMEM204" 1.63221751762146 -1.92098207887523 1.70827083145402 -1.12451845661976 0.260793145140273 1 NA
"TMEM207" 0.104130013087055 -0.142755198453448 6.56302487845748 -0.0217514333858506 0.9826462355531 NA NA
"TMEM210" 0.362901292553251 -0.719560268260465 6.30175279094565 -0.11418414719383 0.909091818418967 NA NA
"TMEM211" 0.90243252873391 -0.274606156870766 1.94993373612102 -0.140828455748982 0.888005462649424 NA NA
"TMEM213" 0.355216869128516 -0.969081911711544 5.20573334666716 -0.1861566559747 0.85232191327786 NA NA
"TMEM225" 0.0600637241668221 0 6.56302487840324 0 1 NA NA
"TMEM235" 4.03723549727475 -2.17080524819093 1.16443839941098 -1.86425082622576 0.0622864888049677 1 NA
"TMEM236" 1.79997576296395 0.825299259002284 1.37739984926024 0.599171881313569 0.549058271611994 1 NA
"TMEM239" 0.0212141386118623 0 6.56302487845748 0 1 NA NA
"TMEM244" 1.59142690639181 5.98394532648428 6.50210621533889 0.92030876277717 NA NA NA
"TMEM247" 0 NA NA NA NA NA NA
"TMEM252" 0.245308116227989 0 6.56302487838721 0 1 NA NA
"TMEM26" 12.3055957935922 0.790383641845332 1.12058157072593 0.705333429081213 0.48060276159061 1 NA
"TMEM262" 2.43277533972661 0.978141098095534 1.20584390272722 0.811167262929554 0.417269622822513 1 NA
"TMEM30B" 7.42417660423149 -1.25848341052199 0.81851970478128 -1.53751144067848 0.124168115603016 1 NA
"TMEM30C" 0.125202449487979 0 6.56302487845748 0 1 NA NA
"TMEM37" 14.5084427501525 0.387334349268688 0.880759898925987 0.439772916252216 0.660101585429307 1 NA
"TMEM40" 1.70496217421236 1.29059879684301 2.76224407213771 0.467228370534327 0.640336497826695 1 NA
"TMEM52B" 0.250406121005662 -0.719612949774216 6.56302487836104 -0.109646536941655 0.912689701989788 NA NA
"TMEM61" 2.97961736998202 -0.310326406679699 1.22340675749714 -0.253657587534148 0.799760102781036 1 NA
"TMEM75" 0 NA NA NA NA NA NA
"TMEM82" 0.264253080667884 -0.7196060926162 6.56302487840537 -0.109645492124211 0.91269053063739 NA NA
"TMEM88B" 2.54753859487627 1.39186940142064 1.5750359330041 0.883706442662485 0.376854701546955 1 NA
"TMEM89" 3.12871993323571 0.88250421476875 1.59134600360049 0.554564634449106 0.579192484519009 1 NA
"TMEM92" 0.963628784688552 0.586290838216983 2.00398850497747 0.292561976658432 0.769856980870663 NA NA
"TMEM95" 0.730331313328485 0 2.89867189517195 0 1 NA NA
"TMIGD1" 0.0656143977282612 0 6.56302487845748 0 1 NA NA
"TMIGD2" 7.42481816183254 -0.413631937159482 0.65867663769442 -0.62797420386326 0.530020838903883 1 NA
"TMLHE-AS1" 0 NA NA NA NA NA NA
"TMPRSS11A" 0.0496388381090019 -1.55568467479987 6.55693734806325 -0.237257822092715 0.812456781057001 NA NA
"TMPRSS11B" 6.93226552572806 -0.600734046092071 0.67964362977889 -0.883895647322568 0.376752547106503 1 NA
"TMPRSS11BNL" 0.363201337785095 4.1257835928039 6.50934438122364 0.633824752720846 0.526195197304448 NA NA
"TMPRSS11D" 0.783722639175802 1.4694830772604 5.03521934951007 0.291840925937692 0.770408252281236 NA NA
"TMPRSS11E" 1.0892170444201 -2.55153590182072 3.01279496801737 -0.846899948023948 0.397050891461982 NA NA
"TMPRSS11F" 1.48062763662838 -2.14973435224158 2.08036614841519 -1.03334422831252 0.301442836321254 1 NA
"TMPRSS11GP" 0.0927204707142794 -0.719697881058995 6.56302487845748 -0.109659477815075 0.91267943855518 NA NA
"TMPRSS12" 0.136659111681574 0 6.56302487844889 0 1 NA NA
"TMPRSS2" 1.41655664388974 0.960170751603942 1.65291246105114 0.580896311346906 0.561310338542947 1 NA
"TMPRSS3" 7.69554098859264 -0.240543023272357 0.918635427431862 -0.261848189270056 0.793438485152626 1 NA
"TMPRSS4" 0.0855151304772889 0 6.56302487845428 0 1 NA NA
"TMPRSS4-AS1" 0.0419174773206854 0 6.56302487845748 0 1 NA NA
"TMPRSS6" 6.90928916967323 -0.99407011547077 0.964538450392594 -1.03061740573033 0.302720270484541 1 NA
"TMPRSS7" 5.69151923387673 -0.791135934485552 1.00786663022181 -0.784960937055171 0.432476472004845 1 NA
"TNF" 1.1183108416449 -1.85063700279599 2.14830315449607 -0.861441272346914 0.388995053037065 NA NA
"TNFAIP6" 2.93745547170574 1.3240503213502 2.45400343678166 0.539547052585485 0.589509439469687 1 NA
"TNFAIP8L2" 0.561853278808531 -1.62589389026137 4.24881277846557 -0.382670165770061 0.701964337971016 NA NA
"TNFAIP8L2-SCNM1" 0.0214022318901934 0 6.56302487845748 0 1 NA NA
"TNFRSF10A" 4.63472198849134 0.167581222817124 1.07031298912034 0.156572165824927 0.875582040398405 1 NA
"TNFRSF11A" 8.41886346054061 -0.4985634450662 0.880668295031591 -0.56611944347141 0.571312586621887 1 NA
"TNFRSF11B" 6.62923101319705 0.0383835775406 1.59381336942014 0.0240828557954466 0.98078651845052 1 NA
"TNFRSF13B" 0 NA NA NA NA NA NA
"TNFRSF17" 1.23173437710469 -1.72904541884906 2.11215285473945 -0.818617561209768 0.413004644416125 1 NA
"TNFRSF18" 1.2607037996906 2.40434415332534 1.9270210594212 1.24769998831643 0.212140945589756 1 NA
"TNFRSF4" 3.65772672128296 0.479092806676149 0.955886209701536 0.501202760133699 0.616228431980527 1 NA
"TNFRSF8" 5.42820259786284 -0.212190146625849 1.12365756057585 -0.188838801135379 0.850219160008888 1 NA
"TNFSF11" 1.35425934924446 -0.623839792398349 1.74242471778922 -0.35802969622118 0.720321090251767 1 NA
"TNFSF12-TNFSF13" 0 NA NA NA NA NA NA
"TNFSF13" 7.42522082164878 -0.1102870584195 0.799683578270952 -0.137913371508714 0.890308882459675 1 NA
"TNFSF14" 0.268427590998183 0.578655226275224 5.40525687609601 0.107054158486759 0.914746014321497 NA NA
"TNFSF15" 3.53119588966525 1.45760851167951 1.51329125230865 0.963204214295041 0.335445050640142 1 NA
"TNFSF18" 5.81379670351765 0.273410426327917 0.963667406769935 0.283718661030933 0.776625992713039 1 NA
"TNFSF8" 0.744322252596045 -2.10828973941622 3.93750581433685 -0.535437873320651 0.592347106906121 NA NA
"TNMD" 17.7454565355338 2.16315967067098 1.65312962547473 1.30852392778926 0.190695664167842 1 NA
"TNNI3K" 0.426682497186712 -0.142686505830001 3.56351031429092 -0.0400409970072987 0.968060441600223 NA NA
"TNP1" 0 NA NA NA NA NA NA
"TNP2" 0 NA NA NA NA NA NA
"TNRC18P1" 14.7970097947077 1.70867930785555 0.682157057494338 2.50481804605493 0.0122514401450751 1 NA
"TNS4" 0.479524170910605 -1.42745188934315 3.03604878995654 -0.47016763830188 0.638235252990041 NA NA
"TNXA" 0 NA NA NA NA NA NA
"TOMM20L" 6.66974535086735 -1.30457595227382 0.851068219710724 -1.53286883713886 0.125308175498722 1 NA
"TOP1P1" 7.01709840948239 -0.109538241298093 1.04876711278667 -0.104444771353518 0.916816394540462 1 NA
"TOP1P2" 0.0639497403430896 -0.719707087353497 6.56302487845748 -0.109660880566805 0.912678326030634 NA NA
"TOPAZ1" 2.12732412286145 -1.08891982180075 2.15925532232162 -0.504303409857964 0.614048181665122 1 NA
"TP53TG3" 0 NA NA NA NA NA NA
"TP53TG3B" 0 NA NA NA NA NA NA
"TP53TG3C" 0 NA NA NA NA NA NA
"TP53TG3D" 8.11469151653784 0 5.79032934993372 0 1 1 NA
"TP53TG5" 4.29168339973769 0.12034118937958 1.24866021549107 0.0963762502293327 0.923221753877304 1 NA
"TPD52L3" 0.0240436908299171 0 6.56302487845748 0 1 NA NA
"TPI1P3" 0.0210984394506731 0 6.56302487845748 0 1 NA NA
"TPPP2" 3.23669370517637 0.0818977375972321 1.19317902313355 0.0686382646772909 0.945277559867158 1 NA
"TPRG1" 22.8818198081741 1.77780147061375 0.684255437589548 2.59815468456703 0.00937262619364683 1 NA
"TPRG1-AS2" 0.0673811049946994 0 6.56302487845748 0 1 NA NA
"TPRX1" 0.197494641463169 -0.719630682116765 6.56302487839276 -0.109649238796273 0.912687559141863 NA NA
"TPRXL" 3.48692402168669 -0.481615962484253 1.09224986493393 -0.440939365566674 0.659256893926047 1 NA
"TPSAB1" 0.30434725714265 -0.797806757709097 3.47822753104503 -0.229371641328305 0.818580075580166 NA NA
"TPSB2" 3.45130520666937 -1.45198600448504 1.13271013019409 -1.28186900229827 0.199888603420589 1 NA
"TPSD1" 0.289251335801544 0 6.56302487831354 0 1 NA NA
"TPSG1" 2.65979634588825 -2.20804944373608 1.48915704511293 -1.48275123230447 0.138140517339136 1 NA
"TPTE" 0.727374062596953 0.43436490592067 2.97346670137272 0.146080299375857 0.883857998394742 NA NA
"TPTEP1" 117.054666167339 5.03316335621672 1.40019219913478 3.59462319482058 0.000324861400358564 0.0989627782846144 NA
"TRABD2A" 9.38351883121712 0.14241883457084 0.890105718432172 0.160002156622132 0.872879375366976 1 NA
"TRAF3IP3" 2.39389195956537 -1.86023007208872 1.11154471727445 -1.67355396789621 0.0942182917227869 1 NA
"TRAT1" 1.89061982964132 -2.24008304447159 2.30713225666247 -0.970938288432637 0.331579010118089 1 NA
"TREH" 0.333528374547254 -1.53228854971883 4.52002536484622 -0.338999989167309 0.734609738323803 NA NA
"TREM1" 0.209274765220435 -0.142693252014507 6.56302487842856 -0.0217419946835054 0.982653764767408 NA NA
"TREM2" 0.525848282071415 0.434330310458588 5.0921797480512 0.0852935936962572 0.932027984464541 NA NA
"TREML1" 0.0481495570039439 0 6.56302487845748 0 1 NA NA
"TREML2" 0.192964353246511 -0.719623777211112 6.56302487844623 -0.109648186703428 0.91268839355936 NA NA
"TREML3P" 0.18244162406186 0.578583478372451 6.56302487839661 0.088158050455814 0.929751058337589 NA NA
"TREML4" 0.0428044637803869 0 6.56302487845562 0 1 NA NA
"TREML5P" 0 NA NA NA NA NA NA
"TRERNA1" 0 NA NA NA NA NA NA
"TREX2" 6.33627480149028 -0.964670923911479 0.960914939965232 -1.00390875798682 0.31542259477228 1 NA
"TRG-AS1" 0.424686712117237 0.218333412349088 2.74822837411603 0.0794451488840754 0.936678558483938 NA NA
"TRIM10" 0.345619733983188 0.578661544018014 6.5630248783277 0.088169945222798 0.92974160449997 NA NA
"TRIM15" 0.183593007350659 0.578625242918787 6.56302487840061 0.0881644140681356 0.929746000603183 NA NA
"TRIM31" 0.25222521554155 -0.719604936505811 6.53238154186911 -0.110159661050648 0.9122827533299 NA NA
"TRIM34" 0.206797575272533 -0.142706954985747 6.56302487836787 -0.0217440825885208 0.982652099253972 NA NA
"TRIM38" 13.756200352996 1.69455399733154 1.40312979146772 1.20769582944924 0.227164282822329 1 NA
"TRIM39-RPP21" 5.72186360036567 -0.667559109314539 0.835231229817223 -0.799250657163075 0.42414508386496 1 NA
"TRIM40" 0.444284810088046 -1.47060945688939 4.42751675963826 -0.332152205564896 0.739774331289464 NA NA
"TRIM42" 0.865858589809779 0.334546258047168 2.48350599650403 0.134707247946291 0.89284334239525 NA NA
"TRIM43" 0.115074621506571 0 6.56302487845748 0 1 NA NA
"TRIM43B" 0.189426585124859 0.578591913936464 6.56302487841327 0.088159335772067 0.929750036781064 NA NA
"TRIM49" 1.65551999505724 3.3210167894726 1.9587339551826 1.695491509036 0.0899822196464724 1 NA
"TRIM49C" 7.62166445952861 -0.0202952260280345 1.1517024091633 -0.0176219358981621 0.985940457076959 1 NA
"TRIM49D1" 0 NA NA NA NA NA NA
"TRIM49D2P" 0 NA NA NA NA NA NA
"TRIM50" 6.79956768967831 -0.105408097106668 0.813181078905705 -0.129624384827689 0.896863609711573 1 NA
"TRIM51" 2.00840556616008 0.729906009870188 2.20160958774068 0.331532899354434 0.740241994653471 1 NA
"TRIM51HP" 0.0814723217142468 0 6.56302487842244 0 1 NA NA
"TRIM53AP" 0.43035697180703 0 6.56302487835327 0 1 NA NA
"TRIM6-TRIM34" 0.0204361640667308 0 6.56302487845748 0 1 NA NA
"TRIM60" 0.144197065702351 0 6.5630248784132 0 1 NA NA
"TRIM63" 5.12106927956037 0.923588237704482 2.21409914398998 0.41713951256948 0.676576365177626 1 NA
"TRIM64" 0.101723288595206 0 6.56302487842321 0 1 NA NA
"TRIM64B" 6.52288123559307 0.13028614334098 1.30279319417196 0.100005237917894 0.920340167037328 1 NA
"TRIM64C" 0.019109079899648 0 6.56302487845748 0 1 NA NA
"TRIM73" 0.82998699989189 0.815279064331145 2.86118053979118 0.284944991409262 0.775686285968339 NA NA
"TRIM74" 0 NA NA NA NA NA NA
"TRIM77" 1.76990797199849 -2.01423412164498 2.01301375892033 -1.0006062366535 0.317017213748133 1 NA
"TRIML1" 0 NA NA NA NA NA NA
"TRIML2" 4.67525197631308 1.01726432367497 1.83425433159121 0.554592842527183 0.579173185809048 1 NA
"TRPC2" 0.203108008761554 -1.36988817343353 6.56164940968882 -0.208771924237644 0.834626289583102 NA NA
"TRPC5OS" 7.90367718977534 0.667234677798021 1.17584253788536 0.567452406508426 0.570406853182858 1 NA
"TRPM1" 3.40489610730764 2.92757630909087 1.23625253957488 2.36810539543774 0.0178794417589562 1 NA
"TRPM2-AS" 0.0982632060147415 0 6.56302487841321 0 1 NA NA
"TRPM5" 2.74326645035206 0.970383088735742 1.38915340024545 0.698542787689456 0.484837808975921 1 NA
"TRPV4" 5.49366330911727 2.95226882221719 1.17060249807965 2.52200796347207 0.0116687066584638 1 NA
"TRPV5" 5.58932582557928 -1.37103004526384 0.999406628756328 -1.37184405807871 0.170111988447444 1 NA
"TRY2P" 0.0416348746323556 0 6.56302487845748 0 1 NA NA
"TSACC" 8.01802115192276 0.0374638913075345 1.02345079485114 0.0366054640789873 0.970799586746897 1 NA
"TSG1" 10.6630942919597 -0.255645359409338 1.23167762774813 -0.207558661170726 0.835573584959967 1 NA
"TSGA13" 1.4194405791634 0.964691706619469 2.02113870199519 0.477301090552153 0.633147734512367 1 NA
"TSHB" 1.99561821892358 -0.806237119091304 1.92322131539068 -0.419211825825425 0.675061330159715 1 NA
"TSHR" 4.81177294770705 -0.61144457063659 1.08072407512041 -0.565773063368154 0.571548059985052 1 NA
"TSKS" 0.894624442511247 -0.759472128856769 2.33895068557726 -0.32470634525983 0.745403331850921 NA NA
"TSLP" 2.00654760708021 1.65920991053737 1.99165959513372 0.833079063606736 0.404800140426513 1 NA
"TSNAX-DISC1" 5.53283782963522 -0.344654001420765 0.788721350964805 -0.436978155845746 0.662127190000931 1 NA
"TSPAN16" 0.953949571550853 -2.45433872349267 2.46824931638529 -0.99436418647003 0.32004559715791 NA NA
"TSPAN32" 0.319541633394512 -0.142694434637038 3.98013375245545 -0.0358516681880367 0.971400634266467 NA NA
"TSPAN8" 1.4648572852803 2.68505593942033 2.73470989490612 0.981843062922952 0.326177169447918 1 NA
"TSPO2" 0.083522265828431 1.6247964273752 6.55563854307159 0.24784716495579 0.804252660795217 NA NA
"TSPY1" 0.019530778071571 0 6.56302487845748 0 1 NA NA
"TSPY10" 0 NA NA NA NA NA NA
"TSPY2" 0.084856554447449 0 6.56302487841944 0 1 NA NA
"TSPY3" 0 NA NA NA NA NA NA
"TSPY4" 0 NA NA NA NA NA NA
"TSPY8" 0 NA NA NA NA NA NA
"TSPYL6" 2.19341396680572 -1.58888804244208 1.22627529249127 -1.29570256546076 0.195077977177011 1 NA
"TSSK1B" 1.17658551473737 1.65283062427549 2.28275006075556 0.724052384310712 0.469033575542862 1 NA
"TTC16" 2.04942401949909 1.23406853601825 1.51324524186446 0.815511261411774 0.414779721110122 1 NA
"TTC21B-AS1" 0.13452902802986 -0.719673595056038 6.5630248784301 -0.109655777387238 0.912682373370988 NA NA
"TTC22" 1.3635850427405 1.62757235017964 1.76716334687145 0.921008435955316 0.357046022697026 1 NA
"TTC24" 4.4099896921248 1.27152327816863 2.03306929677286 0.625420530518534 0.531695090969028 1 NA
"TTC34" 6.33345578316087 -1.24191833635128 1.08267744397195 -1.14708064092952 0.251348294043662 1 NA
"TTLL10" 11.262749244027 -0.38252739092048 0.863459522632638 -0.443017166287282 0.65775331818705 1 NA
"TTLL2" 4.00028071812687 -1.37499269150426 1.30440737323685 -1.05411294026364 0.291831212357404 1 NA
"TTTY1" 0 NA NA NA NA NA NA
"TTTY11" 0 NA NA NA NA NA NA
"TTTY12" 0 NA NA NA NA NA NA
"TTTY13" 0.0491157465611642 0 6.5630248784175 0 1 NA NA
"TTTY16" 0.0634110175132085 0 6.56302487845631 0 1 NA NA
"TTTY17B" 0 NA NA NA NA NA NA
"TTTY17C" 0 NA NA NA NA NA NA
"TTTY18" 0.292984679259254 -1.37113760950366 5.34885211718771 -0.25634240383983 0.797686457262798 NA NA
"TTTY19" 0 NA NA NA NA NA NA
"TTTY1B" 0 NA NA NA NA NA NA
"TTTY2" 0 NA NA NA NA NA NA
"TTTY20" 0 NA NA NA NA NA NA
"TTTY21" 0 NA NA NA NA NA NA
"TTTY21B" 0 NA NA NA NA NA NA
"TTTY22" 0.438075790108525 0.906701537489036 3.47399370357957 0.26099688567506 0.79409490891755 NA NA
"TTTY23" 0 NA NA NA NA NA NA
"TTTY23B" 0 NA NA NA NA NA NA
"TTTY2B" 0 NA NA NA NA NA NA
"TTTY3" 0 NA NA NA NA NA NA
"TTTY3B" 0 NA NA NA NA NA NA
"TTTY4" 0 NA NA NA NA NA NA
"TTTY4B" 0 NA NA NA NA NA NA
"TTTY4C" 0 NA NA NA NA NA NA
"TTTY5" 0 NA NA NA NA NA NA
"TTTY6" 0 NA NA NA NA NA NA
"TTTY6B" 0 NA NA NA NA NA NA
"TTTY7" 0 NA NA NA NA NA NA
"TTTY7B" 0 NA NA NA NA NA NA
"TTTY8" 0 NA NA NA NA NA NA
"TTTY8B" 0 NA NA NA NA NA NA
"TTTY9A" 0 NA NA NA NA NA NA
"TTTY9B" 0 NA NA NA NA NA NA
"TUBA3C" 0.185287245240865 0 6.56302487839577 0 1 NA NA
"TUBA3D" 1.2209725912714 -2.8234525305558 1.64278272195985 -1.71870113607441 0.085668805078084 1 NA
"TUBA3E" 0.223928854490194 -0.381996766386877 6.55767291357972 -0.0582518785887953 0.953547997706233 NA NA
"TUBA4B" 1.13447801730279 1.15571595490871 2.71404203508466 0.425828318046909 0.670232950694461 NA NA
"TUBAL3" 1.41651740609138 1.46670777206593 6.48803685368693 0.226063415658998 0.821152098127223 1 NA
"TULP1" 3.42024158922611 1.12464196961446 1.02943267681163 1.09248714845318 0.274619036214314 1 NA
"TULP2" 2.80621078286636 -1.10816344415884 1.44930440334648 -0.764617454828721 0.444499372222054 1 NA
"TUSC7" 0.303889881607164 2.6268363083794 6.52756165449587 0.402422289886785 0.68737326849908 NA NA
"TUSC8" 0.577719758089282 -1.98340431890844 2.33156733394627 -0.850674261056596 0.394950324909926 NA NA
"TVP23C-CDRT4" 5.26117848526855 0.0812840677010986 0.975093619091627 0.0833602703469856 0.933565078189257 1 NA
"TWIST2" 2.25457554938781 1.72248126211359 1.47817615526418 1.16527469069189 0.243907820472757 1 NA
"TXK" 1.57798023591929 -1.11293167283986 1.76354937861226 -0.631074857521496 0.527991579735202 1 NA
"TXNDC8" 0 NA NA NA NA NA NA
"TXNRD3NB" 6.61230041234875 1.22433961087664 1.04269595013782 1.17420577946506 0.240312611662055 1 NA
"TYR" 0.653796770084046 -1.45443743845646 3.90287462887873 -0.372657996158671 0.709403002258658 NA NA
"TYRO3P" 2.47242498641051 0.263867271309898 1.98377374993824 0.133012785010445 0.894183269370607 1 NA
"TYROBP" 0.0452555831212317 -0.719718134783506 6.56302487845748 -0.10966256385008 0.912676991016316 NA NA
"TYRP1" 10.3934103764941 1.14943735137051 1.07983483548137 1.06445663133113 0.287121890878172 1 NA
"UBASH3A" 1.45016847601388 -1.76749204381254 1.92295658028529 -0.919153381794153 0.358015350997534 1 NA
"UBD" 5.4458949211261 0.280072507915277 1.10300881730661 0.253916835043236 0.799559808456121 1 NA
"UBE2DNL" 0.0209510454731617 0 6.56302487845748 0 1 NA NA
"UBE2E4P" 0.618846319438237 -2.70571097730974 2.27390868846445 -1.18989429568382 0.234087940789148 NA NA
"UBE2MP1" 0.20594607739114 -0.895285197143291 6.55931211067762 -0.136490714580557 0.891433364548088 NA NA
"UBE2NL" 0.664339368327555 0 6.5630248783765 0 1 NA NA
"UBE2U" 0.714628886901012 0 5.71563099245781 0 1 NA NA
"UBL4B" 5.6125412135908 0.246016955041899 1.01648886414022 0.242026217621171 0.808759848317077 1 NA
"UBOX5-AS1" 1.88498618548386 0.795660871113863 1.73623198835958 0.458268754664297 0.646759369103784 1 NA
"UBQLN3" 0.390089042876659 -0.71959688501445 6.56302487835864 -0.109644089174078 0.912691643321168 NA NA
"UBQLNL" 7.03576171911764 -0.871111029600076 1.27755562104003 -0.681857615632363 0.495328988286725 1 NA
"UBTFL1" 0.171382960342759 -1.53589907180034 6.55767375520288 -0.234214010811646 0.814818838442261 NA NA
"UCA1" 0.0327544020049138 0 6.56302487845748 0 1 NA NA
"UCMA" 0.861186333343917 2.02070632042016 2.26079778384224 0.89380232715283 0.371427663849945 NA NA
"UCN3" 0 NA NA NA NA NA NA
"UCP1" 0.995073175085008 0.00706416293415429 1.92624370435676 0.00366732564429758 0.997073904047959 NA NA
"UGT1A1" 0.0407449166834332 0 6.56302487845748 0 1 NA NA
"UGT1A10" 0.119563368829253 0 6.56302487840321 0 1 NA NA
"UGT1A3" 0.0213933024287167 0.578522581321009 6.56302487845748 0.0881487716464333 0.929758433046077 NA NA
"UGT1A4" 0 NA NA NA NA NA NA
"UGT1A5" 0 NA NA NA NA NA NA
"UGT1A6" 0.827634678680027 -2.84939417820409 4.96938828586922 -0.57338932164076 0.566381118854783 NA NA
"UGT1A7" 0.019530778071571 0 6.56302487845748 0 1 NA NA
"UGT1A8" 0.0781231122862839 0 6.56302487842057 0 1 NA NA
"UGT1A9" 0.369732478247889 0 6.56302487837977 0 1 NA NA
"UGT2A1" 4.54842784488289 3.98463515031455 1.5644128057035 2.54704841061609 0.0108638361074175 1 NA
"UGT2A2" 0.204597154132552 0.578631680366446 6.56302487839728 0.0881653949341344 0.929745221021107 NA NA
"UGT2A3" 0.38042978677505 2.02927822152134 6.21394312856216 0.326568521715919 0.74399425525904 NA NA
"UGT2B10" 1.49274017046268 -1.56504655100506 1.84408094467521 -0.848686471992532 0.396055775733565 1 NA
"UGT2B11" 0.88597251143887 -0.142656146757333 3.88404501706712 -0.0367287572956746 0.970701279101315 NA NA
"UGT2B15" 0.321768259803459 -2.71537858529239 6.29099883357813 -0.431629166866013 0.666010956431193 NA NA
"UGT2B17" 0.854153607079701 -3.03169900145218 3.1838989003355 -0.952197006359945 0.340997078964372 NA NA
"UGT2B28" 0.0600030991838128 0 6.56302487845748 0 1 NA NA
"UGT2B4" 0.351174081788218 0.57868855412698 6.56302487830303 0.0881740607200941 0.929738333547648 NA NA
"UGT2B7" 1.13817382671867 0.0544747268343336 1.90483259063069 0.0285981703076053 0.977185071371953 1 NA
"UGT3A1" 1.13761930573589 -2.39749279010545 3.22108064254333 -0.744313184351827 0.45668702681156 1 NA
"ULK4P1" 0 NA NA NA NA NA NA
"ULK4P2" 0 NA NA NA NA NA NA
"UMOD" 0.221744856356823 0.578615362935668 6.56302487840391 0.0881629086672583 0.929747197080246 NA NA
"UMODL1" 4.00056334070632 -0.313023730350688 1.64594010875873 -0.190179295519295 0.849168634814117 1 NA
"UNC93A" 0.0415199360519488 -0.719722737710409 6.56302487845748 -0.109663265192371 0.912676434780837 NA NA
"UNQ6494" 8.67188975052482 -0.038299386592669 1.52439519209025 -0.0251243160509795 0.979955804898118 1 NA
"UPK1A-AS1" 0.383393275611791 0 5.18086322326922 0 1 NA NA
"UPK1B" 1.25885487253929 -1.0763855313484 1.79527113919138 -0.599567111535711 0.548794771133856 1 NA
"UPK3A" 0.511899463833405 0.578687995168427 6.56302487833271 0.0881739755518706 0.92973840123841 NA NA
"UQCRBP1" 0.221732579268537 2.77723014353691 6.52477426169645 0.425643866308231 0.670367370917577 NA NA
"URAD" 0.0452718258207523 -0.719722737710408 6.56302487845748 -0.109663265192371 0.912676434780837 NA NA
"UROC1" 5.35503258096059 -1.27820008796001 0.986957981753778 -1.2950906842951 0.195288948146777 1 NA
"USH1C" 5.47253650423167 0.908781115133278 1.24406988631063 0.730490405027269 0.465090475827532 1 NA
"USHBP1" 4.49505334869298 -0.900526726530149 1.29096532346824 -0.697560740137341 0.485451941182497 1 NA
"USP12-AS1" 0.0641279592210818 0 6.5630248784315 0 1 NA NA
"USP12-AS2" 6.5812576097167 0.771472673101872 1.20491596294415 0.640270937416096 0.521996471598791 1 NA
"USP17L10" 0 NA NA NA NA NA NA
"USP17L11" 0 NA NA NA NA NA NA
"USP17L12" 0 NA NA NA NA NA NA
"USP17L13" 0 NA NA NA NA NA NA
"USP17L15" 0.124251544329846 -0.719661746595354 6.5630248784361 -0.109653972051808 0.912683805186117 NA NA
"USP17L17" 0 NA NA NA NA NA NA
"USP17L18" 0 NA NA NA NA NA NA
"USP17L19" 0 NA NA NA NA NA NA
"USP17L1P" 0.0223039813230588 0 6.56302487845748 0 1 NA NA
"USP17L2" 0 NA NA NA NA NA NA
"USP17L20" 0 NA NA NA NA NA NA
"USP17L21" 0 NA NA NA NA NA NA
"USP17L22" 0 NA NA NA NA NA NA
"USP17L24" 0 NA NA NA NA NA NA
"USP17L25" 0 NA NA NA NA NA NA
"USP17L26" 0 NA NA NA NA NA NA
"USP17L27" 0 NA NA NA NA NA NA
"USP17L28" 0 NA NA NA NA NA NA
"USP17L29" 0 NA NA NA NA NA NA
"USP17L3" 0 NA NA NA NA NA NA
"USP17L30" 0 NA NA NA NA NA NA
"USP17L4" 0 NA NA NA NA NA NA
"USP17L5" 0 NA NA NA NA NA NA
"USP17L6P" 0.837190481474319 -0.742480212882824 1.95970552605901 -0.378873357762051 0.704781909298114 NA NA
"USP17L7" 0.106832290669513 0 6.56302487838778 0 1 NA NA
"USP17L8" 0 NA NA NA NA NA NA
"USP17L9P" 0.0406682205355981 0.578536390542415 6.56302487845748 0.0881508757404541 0.92975676073185 NA NA
"USP2-AS1" 9.35572527516711 -0.163231991495045 0.849176481759729 -0.192223872188244 0.847566847276042 1 NA
"USP26" 0.293398258078517 0.578659063124437 5.40141006793653 0.107131111292481 0.914684965948361 NA NA
"USP29" 0.18812087833426 -0.869372649858955 6.55996568584162 -0.132527011800583 0.894567459125287 NA NA
"USP30-AS1" 2.33503038710888 -0.413926670855249 1.62031109680254 -0.255461233137313 0.798366881930034 1 NA
"USP50" 5.49519672930883 1.89104513117577 1.05318676837426 1.79554584994915 0.0725667745296893 1 NA
"UTF1" 4.70573050116413 -1.44481197702141 1.1032379642797 -1.30961045921287 0.190327648340967 1 NA
"UTS2R" 8.76504903136459 0.0424818830986662 0.975021917160006 0.0435701827323075 0.965247019850255 1 NA
"VAC14-AS1" 4.37184984533662 -0.720858306021995 0.986519301137943 -0.730708770918613 0.464957057058101 1 NA
"VAMP7" 0.0212141386118623 0 6.56302487845748 0 1 NA NA
"VAV1" 2.58830545631417 -1.69579904881343 1.48594006277027 -1.14122977857661 0.253774315312103 1 NA
"VAV3-AS1" 0.710246663673201 -2.46182191513413 4.21986157970281 -0.583389257831416 0.559631287626079 NA NA
"VCX2" 0.0435181199349211 0 6.56302487845748 0 1 NA NA
"VCX3A" 1.32198477172561 0.578654726788388 2.22392578813315 0.260195160232453 0.794713237304729 1 NA
"VCX3B" 5.56279171279072 -0.1547337213728 0.987284131046929 -0.156726636747132 0.875460293412922 1 NA
"VCY" 0 NA NA NA NA NA NA
"VCY1B" 0 NA NA NA NA NA NA
"VENTX" 2.14513063255639 -0.541071288307951 1.536811417116 -0.352073964496784 0.724782793224004 1 NA
"VENTXP1" 0.120636843090386 0 6.56302487845507 0 1 NA NA
"VENTXP7" 0.43883851167198 0 6.56302487829019 0 1 NA NA
"VGLL1" 0.198149069172207 -0.142707539267106 6.56302487837821 -0.0217441716147159 0.982652028238136 NA NA
"VHLL" 10.3980823940534 -1.01580883066792 0.744787928894474 -1.36389002997905 0.172602179157755 1 NA
"VIL1" 1.07016284194153 -0.353332236459438 1.88713902006249 -0.187231694487319 0.851478975614599 NA NA
"VIP" 4.49792455862747 -1.20551246972847 2.19329799863432 -0.549634600715039 0.582570021635404 1 NA
"VIT" 1.74186327356842 0.60220930825419 2.59652636382769 0.231928824849842 0.816593295873112 1 NA
"VN1R10P" 0 NA NA NA NA NA NA
"VN1R2" 3.56584960634432 0.279056307317238 1.23111251664459 0.22667002694263 0.820680335531885 1 NA
"VN1R4" 0.0426163705020557 0 6.56302487845748 0 1 NA NA
"VN1R5" 0.0248194190545009 -0.719736546931813 6.56302487845748 -0.109665369286391 0.912674766021403 NA NA
"VNN1" 0.147248214857548 0 6.563024878407 0 1 NA NA
"VNN2" 0.188608795193098 0.578611875278358 6.5630248784103 0.0881623772571329 0.929747619439561 NA NA
"VNN3" 0.019530778071571 0 6.56302487845748 0 1 NA NA
"VPREB1" 0 NA NA NA NA NA NA
"VPREB3" 5.87873460663592 -0.122855845588437 1.1066094175893 -0.111020061492042 0.91160043830224 1 NA
"VRTN" 1.03231648924914 -0.820780281373459 2.37546164270081 -0.345524535786763 0.729700067878709 NA NA
"VSIG2" 1.95161038081832 0.546546226937195 1.54308457185404 0.354190714434083 0.723195961942129 1 NA
"VSIG4" 6.32072812782621 -0.152764873456921 1.0045286025747 -0.15207618087267 0.879126850588635 1 NA
"VSIG8" 0.992780403920549 -1.74137594259417 1.73376382733462 -1.0043905145208 0.315190420265886 NA NA
"VSTM1" 0.0486530823409943 0 6.56302487845122 0 1 NA NA
"VTRNA1-1" 4.20672682720395 2.73169577644913 1.43690841242646 1.90109247939901 0.0572899005009009 1 NA
"VTRNA1-2" 0.151036052605413 1.15554161489016 6.56302487842388 0.176068449578643 0.860240167266874 NA NA
"VTRNA1-3" 2.65945697069831 -0.144681276250516 1.4060108224992 -0.102901964860656 0.918040778247924 1 NA
"VTRNA2-1" 0.084166582019076 -0.719699018967893 6.56302487843151 -0.109659651197283 0.912679301045476 NA NA
"VWA2" 3.95468268843213 -0.93641573988472 1.31018737467873 -0.714718946299064 0.474782728115814 1 NA
"VWC2L-IT1" 1.34413765795812 2.43211524541634 3.08226269911602 0.789068123918788 0.430072191296662 1 NA
"WBP11P1" 0 NA NA NA NA NA NA
"WBP2NL" 0.323826227918326 0 4.50494018965362 0 1 NA NA
"WBSCR28" 0.272095265735555 0.57864974129935 4.62881357105927 0.125010379531645 0.900515333125509 NA NA
"WDFY4" 4.96402850435453 -1.1415911681196 1.15072211444867 -0.992065029241713 0.321165804336476 1 NA
"WDR38" 5.82562281621721 0.186436374358686 1.02855730491997 0.181260075123565 0.856163442323577 1 NA
"WDR52-AS1" 1.58045021667854 0.188746504155137 1.7238933841307 0.109488501952988 0.912815041054334 1 NA
"WDR64" 1.85633776350813 0.469281902800274 1.92873563067693 0.243310641093704 0.807764761649454 1 NA
"WDR87" 1.85511446211839 2.40661321809102 1.97100399838044 1.22100879555218 0.22208268960266 1 NA
"WFDC10A" 0.0633160726485844 0 6.56302487845748 0 1 NA NA
"WFDC10B" 0.129444818217218 -0.719664462784801 6.56302487845412 -0.109654385913941 0.91268347695121 NA NA
"WFDC11" 0.654337724078533 -2.15615999784172 6.53212245220026 -0.330085667196187 0.741335232784379 NA NA
"WFDC12" 3.28717784627555 0.232762695649882 1.60594564252846 0.144938090982589 0.884759751700528 1 NA
"WFDC13" 0.874605990063721 -0.142685093959428 2.84602158303876 -0.0501349303918771 0.960014864299348 NA NA
"WFDC6" 0.219386756820541 -0.719630204569057 6.56302487838433 -0.109649166033058 0.912687616850549 NA NA
"WFDC8" 0.220226840753832 0 6.56302487837427 0 1 NA NA
"WFDC9" 0.301191754828115 -0.142676968563114 6.56302487836668 -0.0217395135943201 0.982655743922374 NA NA
"WFIKKN2" 9.44846705771363 0.151087662951259 1.35743849893378 0.111303505145856 0.911375675974118 1 NA
"WI2-2373I1.2" 0.0606777502678955 0 6.56302487843609 0 1 NA NA
"WIF1" 7.47947553928755 0.335758315472132 1.36230636893133 0.246463147445695 0.805323728756878 1 NA
"WISP1" 3.97879845833168 2.65713610414322 1.90681373169923 1.39349536872453 0.163470044537113 1 NA
"WISP2" 0.151536295265225 -0.719644511857668 6.56302487843463 -0.109651346016124 0.912685887900759 NA NA
"WISP3" 0.918901466193707 -0.712230601897449 2.30802354541516 -0.308588967089301 0.757634214515282 NA NA
"WNT1" 17.0656853944451 1.07215340992469 1.95691189381676 0.547880266511932 0.583774119481073 1 NA
"WNT10A" 2.35527680335015 0.0452474040393204 1.6888830350469 0.0267913189370535 0.978626177218952 1 NA
"WNT16" 2.63177662299364 0.945952160505226 1.81845538017188 0.520195420145979 0.602927377099601 1 NA
"WNT2" 2.54481751226762 -0.00538013408638864 1.67078432136312 -0.00322012483454431 0.997430716550897 1 NA
"WNT3A" 19.487924127816 2.37708336577154 1.90815659013718 1.24574858167204 0.212856711921592 1 NA
"WNT6" 1.48490175056002 -0.0978250318740477 1.65561061353809 -0.0590869804011421 0.952882828658285 1 NA
"WNT8A" 6.66592566425797 -0.504079553867835 1.03751883874039 -0.485850988961145 0.62707281969236 1 NA
"WNT9B" 10.9357213532302 0.525402001837714 1.24849660423342 0.420827737981966 0.673880875287412 1 NA
"WT1" 6.46581023745313 -1.95752755706801 2.7965700418274 -0.699974442903233 0.483943265196894 1 NA
"WT1-AS" 2.32146120832747 0 6.56302487832796 0 1 1 NA
"WTAPP1" 24.0279062262214 1.79956301261726 1.09230941850307 1.64748466151966 0.0994584663890634 1 NA
"WWC2-AS2" 9.50331468247597 0.131142117062735 0.780926450758221 0.167931457482847 0.866637202054145 1 NA
"WWTR1-AS1" 5.97794853237206 0.00903734228818371 0.976003845657839 0.00925953553194499 0.992612065131362 1 NA
"XAF1" 1.1551277140356 -1.94520951589075 2.24657888987878 -0.86585408803325 0.386570183444281 1 NA
"XAGE1B" 0 NA NA NA NA NA NA
"XAGE1E" 0 NA NA NA NA NA NA
"XAGE2" 0 NA NA NA NA NA NA
"XAGE2B" 0 NA NA NA NA NA NA
"XAGE3" 0.507956762588042 -3.29804513936319 4.36697324813006 -0.755224488900961 0.450114297362083 NA NA
"XAGE5" 0 NA NA NA NA NA NA
"XCL2" 0.0504579108787836 0 6.56302487845748 0 1 NA NA
"XCR1" 0.0212141386118623 0 6.56302487845748 0 1 NA NA
"XG" 3.67561744814014 -1.05208587868691 1.07867360270253 -0.975351465031679 0.329385950014238 1 NA
"XGY2" 0 NA NA NA NA NA NA
"XIRP1" 12.1834762884795 1.38616702500893 1.99933130733073 0.69331531994043 0.488111690917924 1 NA
"XIRP2-AS1" 0.271783146181445 -0.142689644817354 4.6150542458313 -0.030918302844705 0.975334693341416 NA NA
"XIST" 11.6409626409378 -0.0831253297327099 0.867117880446452 -0.0958639322371155 0.923628640513439 1 NA
"XKR3" 2.11642073190947 -2.53436467827498 3.57710153672013 -0.708496712284761 0.478636853134953 1 NA
"XKRY" 0 NA NA NA NA NA NA
"XKRY2" 0 NA NA NA NA NA NA
"XPNPEP2" 2.35236548444816 3.6311847296037 2.43099643651785 1.49370220172144 0.135253472821808 1 NA
"XRCC6P5" 0.0546224378710969 -0.719722737710407 6.56302487845748 -0.10966326519237 0.912676434780838 NA NA
"XXYLT1-AS1" 2.144079605947 2.52755734384255 2.28510913643673 1.10609918079619 0.268683593266883 1 NA
"XXYLT1-AS2" 0 NA NA NA NA NA NA
"YBX3P1" 1.45704550582202 -2.47325439727927 1.77521518801632 -1.39321385597368 0.163555130991943 1 NA
"YWHAEP7" 0.51946772712904 0 6.56302487831913 0 1 NA NA
"YY1P2" 0.29117533483158 0 6.56302487838654 0 1 NA NA
"ZAN" 0.298503412299022 -0.142675660769116 6.36554212700215 -0.0224137485735735 0.982117913331532 NA NA
"ZAR1" 4.07686131923622 -1.79174754804868 1.2097460560146 -1.48109393631869 0.138581543475699 1 NA
"ZAR1L" 3.24312059721626 -0.578006969465989 1.38057077761439 -0.418672464199754 0.675455522373461 1 NA
"ZASP" 0 NA NA NA NA NA NA
"ZBED1" 0 NA NA NA NA NA NA
"ZBED2" 0.17156916264893 2.35383358936464 6.53342317249781 0.360275697320971 0.71864097149333 NA NA
"ZBP1" 0.372414540432026 0.578642696536855 3.49543600894217 0.165542351528263 0.868517117944856 NA NA
"ZBTB20-AS1" 2.81049938845104 -1.61027838616556 1.40398632803259 -1.14693309615204 0.251409272948085 1 NA
"ZBTB32" 2.28370940005552 -0.751343867849886 1.91263271176014 -0.392832279417854 0.694443361774937 1 NA
"ZC2HC1B" 7.34461052304687 0.582693052713403 1.0587419208638 0.550363635585526 0.582069985342745 1 NA
"ZCCHC13" 0.229559872685812 0 6.56302487833743 0 1 NA NA
"ZCCHC16" 6.30334939486726 0.295289343298804 1.23963916209191 0.23820588468704 0.811721413153613 1 NA
"ZCCHC5" 0.0879496064268403 0 6.56302487845217 0 1 NA NA
"ZDHHC19" 8.85160271376059 0.249916306704615 0.864272957435816 0.289163631182079 0.772456161648928 1 NA
"ZFAT-AS1" 3.19930792554253 0.927938091357687 1.11396732837003 0.833002968512063 0.404843055099018 1 NA
"ZFP42" 0.427249562657657 -2.70624619751403 4.99081429425471 -0.542245420878389 0.587649449086017 NA NA
"ZFP57" 0.623401786454673 1.64432034890301 5.12308912459415 0.320962667037979 0.748238682669281 NA NA
"ZFP91-CNTF" 3.06874002378352 1.75132846771963 1.64793562941891 1.06274082340047 0.287899502253878 1 NA
"ZFP92" 0.804885552737709 -2.04242024730299 2.4938622232452 -0.818978782494744 0.412798519129636 NA NA
"ZFX-AS1" 3.55375399132751 3.75146360188798 1.30805161283438 2.86797827018388 0.00413103904828935 0.64919606504109 NA
"ZG16" 0.194915854736115 0 6.56302487837935 0 1 NA NA
"ZG16B" 0.140571500883131 0.434208360559067 6.56302487843367 0.0661597919559761 0.947250607976012 NA NA
"ZIM2" 16.1830057331974 0.578650023345568 3.14058538855502 0.184249097462624 0.853818044523307 1 NA
"ZIM3" 0.024264797050476 0 6.56302487845748 0 1 NA NA
"ZMYND15" 2.95476558604429 0.0261779921947498 1.36988306290611 0.0191096546147633 0.984753629568382 1 NA
"ZNF177" 4.34028099075596 -0.48818616289231 1.27148367676356 -0.383950004088879 0.701015503542426 1 NA
"ZNF280A" 0.753101729380006 0 6.56302487837596 0 1 NA NA
"ZNF295-AS1" 6.32819943021676 0.316349933382221 1.10570918547876 0.286105910610885 0.774797004684988 1 NA
"ZNF32-AS1" 5.18037161351915 -0.638117950585034 0.794241663614865 -0.803430466843984 0.421725971326377 1 NA
"ZNF321P" 6.22903244961577 8.8118644346798e-05 1.52187870092085 5.7901227143451e-05 0.999953801504836 1 NA
"ZNF33BP1" 4.90626485645577 0.500342500904504 1.69299838563252 0.295536313058899 0.767584216633545 1 NA
"ZNF366" 2.29584677094555 3.64302392120955 2.72069013694364 1.33900728779869 0.180568300404902 1 NA
"ZNF479" 0 NA NA NA NA NA NA
"ZNF492" 0.396609517035381 -1.41536223489547 4.49535547824955 -0.31484990269259 0.752875620255496 NA NA
"ZNF503-AS1" 1.12187068871761 -0.686501880974975 2.27049419498619 -0.302357910665854 0.762379236467464 NA NA
"ZNF541" 2.69543343953849 -0.528141772428621 1.82499963022372 -0.289392810651626 0.772280796019173 1 NA
"ZNF630-AS1" 0.363114261298778 1.15564221276401 6.22813362477295 0.185551929741414 0.852796153301355 NA NA
"ZNF645" 0.195062253435491 0 6.56302487840272 0 1 NA NA
"ZNF670-ZNF695" 3.15316888727022 -1.43054755947699 1.32741526514757 -1.07769406984931 0.2811703057918 1 NA
"ZNF679" 0.171948039586935 0 6.56302487843333 0 1 NA NA
"ZNF683" 0.514584988241174 1.75884150900665 3.45638855316658 0.508866836570003 0.610845566958289 NA NA
"ZNF705A" 1.3291700976391 -1.86403043331091 1.70327825955305 -1.09437810460872 0.273789182776173 1 NA
"ZNF705B" 0 NA NA NA NA NA NA
"ZNF705D" 0.204079594649545 0 6.56302487840145 0 1 NA NA
"ZNF705G" 0.106070693059311 0 6.56302487840966 0 1 NA NA
"ZNF716" 0.282495018090807 -0.142669263451031 6.56302487835348 -0.0217383395759463 0.982656680432194 NA NA
"ZNF727P" 0 NA NA NA NA NA NA
"ZNF728" 0.750856400167742 -4.96649057545002 6.49025834235974 -0.765222324516021 0.444139168248515 NA NA
"ZNF729" 0 NA NA NA NA NA NA
"ZNF733P" 0.0480873816598341 0 6.56302487842629 0 1 NA NA
"ZNF735P" 0 NA NA NA NA NA NA
"ZNF750" 1.51551887466121 -1.81009640519014 1.91149842909477 -0.946951552582417 0.343663466658532 1 NA
"ZNF80" 3.44202852567404 -0.0265285884325932 1.22749830799643 -0.0216119144603093 0.982757529387227 1 NA
"ZNF812" 2.59078156831532 5.51512456636043 3.8530609408083 1.43136188372963 0.152326526533536 1 NA
"ZNF816-ZNF321P" 1.89998944849685 -1.48069446684588 1.58932723326836 -0.931648584288662 0.351518166080295 1 NA
"ZNF831" 1.52771132454622 -1.64077786068518 2.09048943294989 -0.784877375997964 0.432525467932951 1 NA
"ZNF847P" 0.355949313135047 1.15559487257042 6.56302487835289 0.176076564387554 0.860233792174783 NA NA
"ZNF98" 0.435837267178063 3.50033121272493 6.51476315062149 0.537292167312485 0.591065815021234 NA NA
"ZNF99" 0.048228638367705 0 6.56302487845748 0 1 NA NA
"ZNRF3-AS1" 0.435750430829058 -0.719752563288022 2.85122489886424 -0.252436264699684 0.800703872369776 NA NA
"ZP2" 0.417413185650599 -0.976196926721217 6.13268651910908 -0.15917932926776 0.873527589063091 NA NA
"ZP4" 0.0424073373002785 0 6.56302487845474 0 1 NA NA
"ZPBP" 0.246788613663835 0 6.53580361388712 0 1 NA NA
"ZPBP2" 0.0654908832423465 0 6.56302487845748 0 1 NA NA
"ZSCAN10" 7.41273823589346 0.221345281023225 1.15136581262481 0.19224583411819 0.847549644994457 1 NA
"ZSCAN4" 1.60921953832458 0.942431084764708 1.81422027012966 0.519468942267608 0.603433765475384 1 NA
"ZSCAN5B" 5.46171756279675 -1.19191298525989 1.30009071921057 -0.91679216507571 0.359251559021765 1 NA
```
