## Supplementary Tables 42-61 for "Transcriptomic Convergence and the Female Protective Effect in Autism": ANOS1_vs_control_DEG_res_manual_adjustment_Cutoff_Of_10.txt (part 1 of 3)

```
"baseMean" "log2FoldChange" "lfcSE" "stat" "pvalue" "padj_DEseq" "padj"
"ZNF283" 375.533091485499 -5.63970307699985 0.298234392082673 -18.9103041993778 9.38140485372884e-80 1.85761197508685e-75 1.59493263918244e-75
"NAP1L5" 4866.44409465705 -12.070530278772 0.720810924963468 -16.7457648888767 6.0803875805487e-63 6.01988772412224e-59 5.16863346284542e-59
"LOC102724316" 1006.80005328931 -6.644423534512 0.424806306083536 -15.6410661502878 3.82273855476629e-55 2.52313487076424e-51 2.16634593898606e-51
"CTSF" 448.086125570841 -8.45165924039472 0.628351203418119 -13.4505340236785 3.05656844897798e-41 1.51307779645532e-37 1.29911800502687e-37
"NKAPL" 314.550851148495 -5.76342673603739 0.534604006779294 -10.7807398802695 4.24457796537484e-27 1.68093776584774e-23 1.44324139978675e-23
"ZNF571-AS1" 1660.16799995118 -2.00624907053767 0.188189845492663 -10.6607721861161 1.55302595954895e-26 5.12524450417146e-23 4.40049905638195e-23
"CSRP1" 618.264411698986 -5.89714012546607 0.596389137053219 -9.88807434455306 4.68961636330854e-23 1.32655848014104e-19 1.13897382560869e-19
"ZNF578" 1897.79928091836 -1.30124468094715 0.140050424841776 -9.29125836224529 1.5247484793946e-20 3.77394308006157e-17 3.24028111227345e-17
"ZNF560" 206.822212621429 -2.50639048914205 0.322579754751696 -7.76983196317242 7.85903147345164e-15 1.72907424673129e-11 1.48457104533501e-11
"TBC1D15" 3998.69793661927 -0.939796947873764 0.125184864162031 -7.5072729771656 6.037175434147e-14 1.19542110771545e-10 1.02638019555933e-10
"C9orf64" 732.395363716572 -3.27737593202089 0.460314591592279 -7.11986105129555 1.08035921431539e-12 1.94474480024173e-09 1.66974427296145e-09
"NSMCE1" 1777.62425153886 -1.29749370020359 0.189080427079994 -6.86212592303198 6.784321767891e-12 1.11946962771675e-08 9.61168786465957e-09
"PCDHB18" 1735.88432547651 -1.93397458163715 0.288848424216134 -6.69546523193088 2.1498655875587e-11 3.27457603840383e-08 2.81152806569888e-08
"TG" 192.162708121948 -2.60271021400966 0.401370012109422 -6.48456570118671 8.89877405995375e-11 1.25860446543674e-07 1.08062898423767e-07
"PCDHGA3" 1729.32177498922 -2.80009359955008 0.439934312606927 -6.36479928777893 1.95545274372863e-10 2.58132798523804e-07 2.21631013974203e-07
"FAM66B" 172.483917662787 -3.559562866844 0.564002294822938 -6.31125599934213 2.76779913891434e-10 3.42532442185267e-07 2.94095957254267e-07
"DKFZp434J0226" 84.0150492452008 -2.34484657518746 0.375082094445815 -6.25155561918247 4.06384323435396e-10 4.47045332685793e-07 3.83829993484732e-07
"PCDHGB4" 4856.98585019665 -1.09901331329725 0.175638785908179 -6.25723588109858 3.91860504710062e-10 4.47045332685793e-07 3.83829993484732e-07
"C21orf119" 126.724344708826 -2.5716569080695 0.412236235919299 -6.23830872687508 4.42327036354666e-10 4.60974612992566e-07 3.95789576056088e-07
"PCDHGA7" 2712.53575822727 1.33165131453544 0.217830360219077 6.11324937991275 9.76226336260996e-10 9.66512884215199e-07 8.2984119713866e-07
"LINC00965" 70.3752492465686 -5.06578401126634 0.858419869594374 -5.90128932320737 3.6067177426149e-09 3.40079133435798e-06 2.91989563534266e-06
"HTR3B" 187.73875567316 -3.30849911478676 0.566984037342189 -5.83525971964886 5.37068421615776e-09 4.62369209409304e-06 3.96986966777818e-06
"LOC441666" 3724.85692993671 1.52935041027052 0.261829587740762 5.84101446848219 5.18838977853109e-09 4.62369209409304e-06 3.96986966777818e-06
"PHOX2B" 561.864404099027 -3.52445794936962 0.609780264618586 -5.77988195727217 7.47530560955776e-09 6.16743859895222e-06 5.29531961117048e-06
"ZNF257" 42.0826754758714 -7.32896388000472 1.31434705878898 -5.57612529430201 2.45934822177601e-08 1.94790216557547e-05 1.67245516473656e-05
"LOC644554" 430.269707557652 -1.19863812955451 0.227732944845118 -5.26334971152155 1.41454144679655e-07 0.00010772821226161 9.24946889884159e-05
"REC8" 4208.49684355808 -1.56481295644018 0.297754002687867 -5.2553884828227 1.47712336579523e-07 0.000108327850985598 9.3009534599573e-05
"CPNE8" 277.212156706012 -1.95120442755499 0.376708866562589 -5.17960844765729 2.22352117945075e-07 0.000157242653122515 0.000135007441328008
"ZNF585B" 1814.47268319076 -0.902665739864261 0.175031526514638 -5.15716087175171 2.50722383551526e-07 0.000171191514369095 0.000146983835957224
"GYG2P1" 102.221169745612 1.85914894482681 0.383064688636737 4.85335505980258 1.21390069960105e-06 0.000775369282348403 0.000665726638513466
"PIWIL2" 546.70351268767 -2.23443103827271 0.459897323004806 -4.85854325846851 1.18252574434837e-06 0.000775369282348403 0.000665726638513466
"LOC728024" 63.9995686315557 1.74289203564279 0.359661591565853 4.84592204592875 1.26024996349834e-06 0.000779819047725956 0.000669547175919853
"TMEM255B" 85.5512240775639 -2.18649562080273 0.453331746699612 -4.82316898545283 1.41295164734752e-06 0.0008478138051251 0.00072792699868349
"PCDHGA10" 2266.64612825061 1.01566025373307 0.21264645260195 4.77628590228247 1.78562473173868e-06 0.00103991633273993 0.000892864884243803
"WDR72" 1624.01711941813 -2.1296513967804 0.446549226968576 -4.76913018355816 1.85023068078935e-06 0.00104675479172314 0.000898736337259993
"ZNF506" 1537.04365931039 -0.982765359302701 0.211217178477019 -4.65286661998295 3.27352005577886e-06 0.00180052696179103 0.00154591984634157
"GADL1" 147.84894907019 -2.34794541584789 0.528778300297025 -4.44032104670143 8.9824772786402e-06 0.00480708196200958 0.00412732692470708
"PHOX2A" 50.9258577307222 -3.30124980733156 0.747952547098859 -4.41371557612361 1.01611437341826e-05 0.00529475808106709 0.00454604222696943
"IAH1" 326.883390915886 -2.92314125959222 0.665501093568551 -4.39239136921286 1.1211065051958e-05 0.00569205895112361 0.00488716197303431
"ZFP3" 811.725496595269 -1.22455708756669 0.28566927667322 -4.2866250855792 1.81408073324085e-05 0.00898015314972554 0.00771029663645692
"ZNF667" 3450.62076967626 -0.450949198543408 0.106066559404758 -4.25156808209975 2.12278956968958e-05 0.0102520381144935 0.0088023281644616
"ZNF790-AS1" 319.594972255149 -0.764333962627725 0.186301664138084 -4.10266846602728 4.08412274950437e-05 0.0192546939435562 0.0165319454438866
"A2M-AS1" 236.238160713259 -1.98409789922769 0.485565164169598 -4.08616195237327 4.38567707603204e-05 0.0201955329726769 0.017339743248749
"LINC00682" 21.9962640147604 -3.30970363216946 0.813301751419201 -4.06946576273083 4.71210632521788e-05 0.0212055493967362 0.0182069362806885
"ANKRD20A5P" 199.828850195634 2.40762445265525 0.592704425582942 4.06209967183437 4.86333027201156e-05 0.0213997339369113 0.0183736617676597
"ARHGAP18" 367.52089468327 -1.79269003354621 0.446060661845726 -4.01893775193794 5.84611120586355e-05 0.0251649669537618 0.0216064644806274
"ZNF736" 609.580190175252 0.904707004775778 0.226235104729227 3.99896826736324 6.36192082594443e-05 0.0262442488071929 0.0230125565876343
"PCDHGB1" 5743.13102382375 0.964865858064315 0.242130588488196 3.98489866186962 6.75089297171891e-05 0.0272804962720421 0.0239108190442069
"MAGEA2" 195.388390425607 1.26015808806208 0.316700985845492 3.979015362702 6.92012697658937e-05 0.0274050868526892 0.024010016067142
"ZNF667-AS1" 4824.56360438926 -0.446758476924665 0.113620543367066 -3.9320220066309 8.42343524021202e-05 0.0327044002336154 0.0286413645037689
"TM9SF4" 21629.2693091276 0.346236569116779 0.0885143155552762 3.91164487851187 9.16696383438781e-05 0.0343751460803656 0.0300818417301687
"ZNF280D" 2351.51991100783 -0.652374803544228 0.166815740230356 -3.91075088383963 9.20096329609302e-05 0.0343751460803656 0.0300818417301687
"ZNF662" 16.8290021299409 -4.63585496927095 1.19114071041825 -3.89194570273998 9.94435032211084e-05 0.0364644593940957 0.0318988490238125
"KAL1" 3624.7054602165 -2.24175951560888 0.594252893530872 -3.77239983181069 0.000161684884506748 0.0557630391956334 0.0487032336685652
"LINC00669" 45.2315351039615 -3.92514914539689 1.04237209054261 -3.76559309387653 0.000166154199916286 0.0557630391956334 0.0487032336685652
"PCDHB19P" 898.41116331458 -1.33297867963166 0.352582244755832 -3.7806177124851 0.000156439731878561 0.0557630391956334 0.0487032336685652
"PROX2" 31.2169296556463 -2.95890262764227 0.78527071782283 -3.7680032636972 0.000164558551684323 0.0557630391956334 0.0487032336685652
"ZNF829" 905.081260281407 -0.670875661621622 0.1780768176147 -3.76733855988586 0.000164997171785146 0.0557630391956334 0.0487032336685652
"KIAA0226L" 374.500940937649 1.17393309686067 0.312214736099771 3.7600182218354 0.000169900981105168 0.056070155447724 0.048957399657101
"MIR3648" 493.277392265158 3.44610997284091 0.934056044408896 3.68940385694065 0.000224780153708327 0.0729651118619441 0.0636914565532545
"FHIT" 181.233946556237 -1.28585037298452 0.356523483110699 -3.6066358427932 0.00031019250206647 0.0990664795712608 0.0864521758628206
"HTR3A" 265.055869173803 -2.95209986011448 0.825196690620692 -3.57744995062205 0.000346962626926719 0.109050904377396 0.0951405100061476
"XDH" 355.164310748014 0.843784420959516 0.237990461285974 3.5454547900792 0.000391936214714219 0.121261390430566 0.105766787085023
"CALCB" 36.3746403394167 -2.52654329857762 0.718362004529202 -3.51708927065743 0.000436307016521571 0.132912542063748 0.115900868560675
"SV2C" 781.237541152475 -1.04157047558966 0.321510443950797 -3.23961630232162 0.00119690643414942 0.353730511978996 0.313055481338066
"ANKRD30B" 57.3277097874603 1.46517164134083 0.453532259998651 3.23057866125154 0.00123539905202772 0.358890566769851 0.318227564901868
"CYP4F35P" 71.694079592278 2.364845202107 0.74560299318901 3.17172171210357 0.00151538144915454 0.428658115352985 0.384522388314572
"MAGEE2" 4.42597182979349 -6.41115562481957 2.05635440939816 -3.11772892625836 0.00182250344947718 0.508273109902784 0.455652663890611
"ZNF681" 2425.77759697381 -0.854751819968858 0.278017710651929 -3.07445096920097 0.00210890382890862 0.572032941318075 0.51961556514892
"ENPEP" 125.196558679011 1.3296049134191 0.438646508504733 3.0311535316934 0.00243621335766283 0.643192809267757 0.591686618480368
"LOC101927667" 85.9639909233162 -0.814458803231441 0.26945215553591 -3.02264719913475 0.00250574184206306 0.652844660719613 0.600001648688931
"FUT4" 339.695139335497 0.939019524451171 0.314310031186415 2.98755824275378 0.00281215706361007 0.722069849378596 0.664020586644928
"PRLHR" 35.8377680566865 -2.37110124809 0.795624914514708 -2.98017470900375 0.00288084026568906 0.722069849378596 0.670920073383284
"CNGB3" 4.37020359548461 -4.38315498609192 1.47784461054206 -2.96591059359362 0.00301788207403129 0.746963536848671 0.693338015413594
"SYT11" 72472.5999061976 -0.569210521178996 0.192453999091305 -2.95764454813407 0.00309999365610458 0.754762891671414 0.699194725377419
"TMEM132C" 267.40557666188 1.78003298851594 0.602358652654238 2.95510487094754 0.00312562785299005 0.754762891671414 0.699194725377419
"CSAG3" 61.212109106006 1.72944974310485 0.588761409799843 2.93743732914288 0.00330937052867837 0.761963323701864 0.703282604475762
"LINC00159" 5.54417605185094 -4.05598780604662 1.3763017343335 -2.94701932349944 0.00320853152672042 0.761963323701864 0.703282604475762
"SLC30A8" 49.3203841744172 -2.23355606472282 0.758831342988847 -2.94341566852708 0.00324612248799975 0.761963323701864 0.703282604475762
"TMEM233" 44.0038529407517 -2.05549114362709 0.699033473519391 -2.94047598790714 0.00327708400348772 0.761963323701864 0.703282604475762
"HIST1H1D" 5.27461210968102 -5.13660769919304 1.75729116565059 -2.92302596154653 0.00346647612030581 0.788961996070981 0.727574821250853
"SYNDIG1L" 224.157847893569 -1.89535905339535 0.660703386303538 -2.86869886349362 0.00412164007319605 0.927415853288124 0.854536620541537
"A1BG" 363.011679478665 -0.142235454179497 0.309231235940554 -0.459964704881365 0.645541554857149 1 0.999996214038129
"A1BG-AS1" 507.902425183931 -0.207571563642372 0.209125143059152 -0.992571053895991 0.32091903686274 1 0.999996214038129
"A2M" 775.533510861946 -0.298490729046398 0.628262827507835 -0.475104870091452 0.634712227439504 1 0.999996214038129
"A3GALT2" 18.611224956186 0.110169970855266 0.736932060015949 0.149498138068361 0.881160578464623 1 0.999996214038129
"A4GALT" 795.365060483017 -0.0274013924107782 0.420283750734346 -0.0651973633596367 0.948016860398657 1 0.999996214038129
"AAAS" 4145.46428835874 -0.0776030385588656 0.227545082933783 -0.341044673689778 0.733069950838701 1 0.999996214038129
"AACS" 5050.46118089428 0.0150115689834146 0.14699199339449 0.102125079310458 0.918657394673374 1 0.999996214038129
"AACSP1" 21.8162470625386 -0.481983504358705 0.85094923371587 -0.566406884525896 0.571117215786815 1 0.999996214038129
"AADAT" 3599.27826572889 0.0120690853820146 0.113661277079251 0.106184671615112 0.915435832464041 1 0.999996214038129
"AAED1" 195.361748107012 -0.0107344982070085 0.232215613114548 -0.0462264275129225 0.963129778876103 1 0.999996214038129
"AAGAB" 10335.9201506692 0.0469456923507 0.149481644530268 0.314056568605614 0.753478075050183 1 0.999996214038129
"AAK1" 17385.1319004686 0.0461672030406528 0.213096501244887 0.21664927753834 0.828481679730071 1 0.999996214038129
"AAMDC" 297.516268832164 -0.311873737532986 0.437471040475331 -0.71290144644574 0.475906744054108 1 0.999996214038129
"AAMP" 8894.72745224061 -0.047404455272814 0.106514583009127 -0.445051315356059 0.656282670526962 1 0.999996214038129
"AANAT" 34.2671153242531 0.146250567750239 0.622264416189645 0.235029617547127 0.814185745512208 1 0.999996214038129
"AAR2" 4349.05697221351 -0.0252467563460892 0.120046132970444 -0.210308784809461 0.833426679325007 1 0.999996214038129
"AARD" 90.3764158569224 -0.190062231543156 0.389803380910277 -0.487584871889307 0.625843913203555 1 0.999996214038129
"AARS" 14837.7531900567 -0.0859360387310182 0.137380556377625 -0.625532760944725 0.531621453626795 1 0.999996214038129
"AARS2" 2821.07975764819 -0.0282534342415335 0.143424228450742 -0.196992060175083 0.843833751107169 1 0.999996214038129
"AARSD1" 315.848763990631 -0.202977624839393 0.236001507340601 -0.860069188229602 0.389750904561165 1 0.999996214038129
"AASDH" 2138.61758494924 0.0531948354998792 0.115926614435658 0.458866462708645 0.646330063544708 1 0.999996214038129
"AASDHPPT" 32527.7966336012 0.0334833185336803 0.178736171809867 0.18733375675797 0.851398957394429 1 0.999996214038129
"AASS" 4966.40679426083 0.268025713447627 0.502611503577227 0.533266173853985 0.59384933963871 1 0.999996214038129
"AATF" 3879.9491911863 -0.0589758554753182 0.168891306508889 -0.3491941455981 0.726943561050528 1 0.999996214038129
"AATK" 2157.88455937135 -0.0194743423372125 0.276507171256259 -0.0704297912011991 0.943851580166367 1 0.999996214038129
"ABAT" 20868.7580676009 -0.118229593294086 0.385539401717227 -0.306660208444276 0.759102020370739 1 0.999996214038129
"ABCA1" 3559.54496904572 -0.158764752654436 0.338975984347431 -0.468365783965718 0.639523032261826 1 0.999996214038129
"ABCA10" 160.207270472284 0.575517129640364 0.464526296316051 1.23893336976729 0.215370174479327 1 0.999996214038129
"ABCA11P" 1168.02496751933 0.167497851572214 0.232428630549238 0.720642079146663 0.471129757202209 1 0.999996214038129
"ABCA12" 93.4024091188406 0.195925232308257 0.609899622740857 0.32124176668249 0.748027182839334 1 0.999996214038129
"ABCA13" 36.0568288150285 1.6558285468485 0.847822821724485 1.95303606416317 0.0508153219673931 1 0.999996214038129
"ABCA17P" 31.1081507139933 0.056715098706116 0.922781598607364 0.061461020453495 0.950992056862819 1 0.999996214038129
"ABCA2" 11488.554456191 0.0372554500305423 0.174280635780875 0.213767007812526 0.830728754184984 1 0.999996214038129
"ABCA3" 20516.1529269674 -0.106373738101591 0.281064378532467 -0.378467519281544 0.705083318326374 1 0.999996214038129
"ABCA4" 18.5789041426126 0.267639408513272 0.915212660656319 0.292434119433337 0.769954724234272 1 0.999996214038129
"ABCA5" 6265.45778415224 0.0922099027447592 0.235526157793097 0.391505994955189 0.695423258265183 1 0.999996214038129
"ABCA6" 62.3554188380075 0.564121869994694 0.481850773438296 1.17073978312693 0.241703388904714 1 0.999996214038129
"ABCA7" 4002.49265736143 -0.0940405670902603 0.17450963331153 -0.538884675336985 0.589966431986342 1 0.999996214038129
"ABCA8" 164.00934511756 0.176162856883404 1.32096243468868 0.133359475074642 0.893909093280694 1 0.999996214038129
"ABCA9" 185.372002350293 0.281012024801624 0.458683001186281 0.612649747374221 0.540107956957363 1 0.999996214038129
"ABCB1" 319.437709767944 -0.681816992557044 0.558121679207453 -1.2216278599413 0.221848388110324 1 0.999996214038129
"ABCB10" 3527.14899473676 -0.0197739918077676 0.163634813457822 -0.120842205823545 0.903816019627904 1 0.999996214038129
"ABCB6" 2341.90288257422 -0.0620583610472064 0.293746403542873 -0.211265092265712 0.832680420483525 1 0.999996214038129
"ABCB7" 2257.96065011716 -0.0188132257203551 0.153555159115428 -0.122517705225476 0.902489024879862 1 0.999996214038129
"ABCB8" 3350.49892630324 -0.0874069849376754 0.136856028899822 -0.638678366165781 0.523032189197319 1 0.999996214038129
"ABCB9" 1997.22837854387 -0.0855158122005345 0.220040712349595 -0.38863631774046 0.697545196977295 1 0.999996214038129
"ABCC1" 3744.42422135088 -0.0448785323124138 0.161701472810399 -0.277539415890389 0.781365944535132 1 0.999996214038129
"ABCC10" 3251.36205546062 -0.163340743000787 0.182967928391201 -0.892728821039885 0.372002412179026 1 0.999996214038129
"ABCC11" 36.1259029733485 -0.146572246691104 0.566198282464758 -0.25887087833091 0.795734868168594 1 0.999996214038129
"ABCC2" 86.2547465384032 0.140246986395034 0.570224533142636 0.245950460289916 0.805720581611332 1 0.999996214038129
"ABCC4" 1671.47910436991 0.0706038789225052 0.315099551087613 0.224068484638602 0.822704014632978 1 0.999996214038129
"ABCC5" 8333.19835033117 0.0856144914861175 0.181494985046337 0.471718221108202 0.637127929523348 1 0.999996214038129
"ABCC6" 45.7351459964431 0.0721702019780126 0.708154719471445 0.101913042437787 0.918825697498676 1 0.999996214038129
"ABCC8" 1438.39399395731 -0.0363986702220712 0.218607208963669 -0.166502607094354 0.867761431645679 1 0.999996214038129
"ABCC9" 2145.663837048 0.176758082009734 0.282948430720928 0.624700697435818 0.532167515307644 1 0.999996214038129
"ABCD1" 797.176385641941 -0.1354859412076 0.311219339636224 -0.4353390806817 0.663316321900767 1 0.999996214038129
"ABCD2" 413.088434784535 -0.33863605182763 0.249367439569481 -1.35798022553492 0.174469958893436 1 0.999996214038129
"ABCD3" 7430.81040830614 -0.0278056317848228 0.20318141756394 -0.136851254008367 0.891148369876589 1 0.999996214038129
"ABCD4" 3002.18975369708 0.00862380030042396 0.29929984266488 0.0288132470222507 0.977013535671068 1 0.999996214038129
"ABCE1" 10535.8518854472 0.075537485637259 0.0959575283584732 0.787197074887861 0.431166509307032 1 0.999996214038129
"ABCF1" 8499.77653490785 -0.019050577335715 0.146107497999907 -0.130387403771209 0.896259931848795 1 0.999996214038129
"ABCF2" 5911.33669742343 0.00668553029699627 0.122854132189919 0.05441844061591 0.956601787136221 1 0.999996214038129
"ABCF3" 4573.20988470495 -0.0076810060045179 0.10409551144563 -0.0737880615393271 0.941179026639809 1 0.999996214038129
"ABCG1" 2430.49412327893 0.0112145539305173 0.293009501827174 0.038273686896106 0.969469470224695 1 0.999996214038129
"ABCG4" 1292.35102300682 -0.126545344032601 0.235280635538878 -0.537848530299852 0.590681624478545 1 0.999996214038129
"ABCG8" 26.207826525221 -0.172175758972044 0.560626158869687 -0.307113316508773 0.75875712208586 1 0.999996214038129
"ABHD10" 5967.02526233419 0.0365219519834105 0.0684013916512078 0.533935803084871 0.593385950210125 1 0.999996214038129
"ABHD11" 916.031498908619 -0.0701987483131591 0.185953430911367 -0.377507142348014 0.70579675754794 1 0.999996214038129
"ABHD12" 5242.66454913987 -0.039967257100166 0.163439226812064 -0.244538951142516 0.80681343879465 1 0.999996214038129
"ABHD12B" 194.774259458431 0.523232918038552 0.544221075085239 0.961434501515033 0.336333743694872 1 0.999996214038129
"ABHD13" 4324.98906921181 0.0315427109561124 0.150580515270306 0.209474053794345 0.834078188155795 1 0.999996214038129
"ABHD14A" 1740.21302450655 -0.0675686089517155 0.250386929780071 -0.269856773319058 0.787270443646642 1 0.999996214038129
"ABHD14A-ACY1" 42.6035681527443 -0.149068380816559 0.552299153557098 -0.269905140821745 0.787233232106282 1 0.999996214038129
"ABHD14B" 296.613740634493 0.172515388850486 0.32227023788573 0.535312816915027 0.592433565027201 1 0.999996214038129
"ABHD15" 150.799764545208 0.074431486803041 0.768259217716528 0.0968832980934108 0.922819072595227 1 0.999996214038129
"ABHD16A" 5971.14960074605 -0.0367369945114851 0.12404851908827 -0.296150206237802 0.767115373635624 1 0.999996214038129
"ABHD17A" 4549.90627644439 -0.0150783175055166 0.193142796128656 -0.0780682365987531 0.937773773579634 1 0.999996214038129
"ABHD17B" 4657.19446201626 0.00803552453788647 0.104543889636785 0.0768626895919421 0.938732779097521 1 0.999996214038129
"ABHD17C" 4865.61911375586 -0.0146645677948383 0.149753006802176 -0.0979250307421889 0.921991823848952 1 0.999996214038129
"ABHD2" 14886.8090095403 -0.0556298503955832 0.125705930420455 -0.442539585917029 0.65809879127771 1 0.999996214038129
"ABHD3" 1515.76301485824 -0.154211264988714 0.513161601261338 -0.300512089387957 0.763786576335674 1 0.999996214038129
"ABHD4" 1276.13171528053 0.133692876288888 0.289165740929179 0.46233995721378 0.64383754978822 1 0.999996214038129
"ABHD5" 3521.78495857968 0.0371845271540902 0.0833824374139765 0.44595154935897 0.655632244489821 1 0.999996214038129
"ABHD6" 2029.28587365104 0.01982098257687 0.25149899221845 0.078811379727731 0.9371826524902 1 0.999996214038129
"ABHD8" 2086.78171718589 -0.0535032656852025 0.208835853740103 -0.25619770133814 0.797798183481063 1 0.999996214038129
"ABI1" 6344.91808017578 0.0298447948716809 0.0960875374892802 0.310600059607214 0.756104681868234 1 0.999996214038129
"ABI2" 54513.7302404184 0.0315004125572686 0.0975242603063455 0.323000784197889 0.746694648167232 1 0.999996214038129
"ABI3BP" 34.0109339796226 1.43619063948758 0.66343134460739 2.16479165653154 0.0304036440606725 1 0.999996214038129
"ABL1" 17136.9479678185 -0.102620921407294 0.115225118244172 -0.890612420026602 0.373137133821772 1 0.999996214038129
"ABL2" 10705.4985501657 -0.0138831351627054 0.149643697568938 -0.0927746065370356 0.926082625032941 1 0.999996214038129
"ABLIM1" 32205.2627751569 0.0946392274647854 0.317400653718719 0.298169604743962 0.765573719143027 1 0.999996214038129
"ABLIM2" 1826.73285302981 -0.0592944460309544 0.267155009904984 -0.221947722605101 0.824354579604017 1 0.999996214038129
"ABLIM3" 7736.8173426085 0.00886928028776534 0.241767894541666 0.0366851037213993 0.970736086156858 1 0.999996214038129
"ABR" 19636.2327169857 -0.0100116750011097 0.158221147745074 -0.0632764655281134 0.949546355988155 1 0.999996214038129
"ABRACL" 1737.05958699597 0.0399925220918765 0.0964911814619583 0.41446815642571 0.678531283178973 1 0.999996214038129
"ABT1" 2823.10379001429 -0.0240613568045368 0.108553983279337 -0.221653375377492 0.824583728276771 1 0.999996214038129
"ABTB1" 436.182986034791 0.0168104285571181 0.20593878232805 0.0816282798561949 0.934942312258631 1 0.999996214038129
"ABTB2" 1922.7848855038 -0.109851349881997 0.628849085327769 -0.174686347559431 0.861326095892234 1 0.999996214038129
"AC093375.1" 237.846807207357 0.206758786984092 0.450378286244356 0.459078053491935 0.646178116051639 1 0.999996214038129
"ACAA1" 2992.26807176689 -0.028649717308953 0.217442587569796 -0.131757617627489 0.895176010443475 1 0.999996214038129
"ACAA2" 3140.9674396569 0.0104455395183273 0.38125676677341 0.0273976501629814 0.978142572444853 1 0.999996214038129
"ACACA" 27279.9327809799 -0.0762496659528598 0.108819698792848 -0.700697270794792 0.483491959637106 1 0.999996214038129
"ACACB" 538.491666916566 -0.0266847659193251 0.553660524295385 -0.0481969812698591 0.961559255991316 1 0.999996214038129
"ACAD10" 1687.84327765363 0.042353618321198 0.230103276861652 0.184063516603733 0.853963626968145 1 0.999996214038129
"ACAD11" 236.771600102364 0.195418717389499 0.37128675603936 0.526328273795964 0.598660141603858 1 0.999996214038129
"ACAD8" 4154.15715023908 -0.00738623390848121 0.140375908553603 -0.052617532342886 0.958036647531455 1 0.999996214038129
"ACAD9" 3203.73599954182 -0.0048114459485299 0.0973573862530649 -0.0494204511204042 0.960584230436862 1 0.999996214038129
"ACADL" 20.2500134326854 0.312535166964232 1.30107987475581 0.240212129192213 0.810165811192808 1 0.999996214038129
"ACADM" 7387.11846346197 0.0317729693842213 0.122829042592849 0.25867635791595 0.795884962484911 1 0.999996214038129
"ACADS" 384.945631867912 -0.0661513521070245 0.260120711684563 -0.2543102072827 0.799255914704735 1 0.999996214038129
"ACADSB" 4771.54795054492 0.132767364771758 0.236344053394453 0.561754623672178 0.574283212079419 1 0.999996214038129
"ACADVL" 11690.4920870727 0.0842432547877339 0.172161228963817 0.48932768019122 0.624609727302869 1 0.999996214038129
"ACAN" 27.8783156955817 -0.15917695003932 0.721104862753593 -0.220740364212065 0.825294600497962 1 0.999996214038129
"ACAP1" 49.8538212068015 -0.053165924466329 0.414194305844392 -0.128359863272246 0.897864192812912 1 0.999996214038129
"ACAP2" 4474.158896501 0.0666148236922131 0.255119069707463 0.261112678752702 0.794005614530408 1 0.999996214038129
"ACAP3" 17144.9153458529 -0.0590631697876262 0.178344961367802 -0.331173750772918 0.740513246390468 1 0.999996214038129
"ACAT1" 4683.60187328215 0.0170260766753858 0.205853159723147 0.0827098145993207 0.934082280693164 1 0.999996214038129
"ACAT2" 29528.8351745652 -0.0872897252836042 0.183255405405233 -0.476328243036435 0.633840547329774 1 0.999996214038129
"ACBD3" 8158.35935642307 -0.0213249261461969 0.139869099273906 -0.152463455165577 0.878821411980916 1 0.999996214038129
"ACBD4" 466.143483373227 -0.0297173733505429 0.27942338136379 -0.106352493501082 0.915302683923017 1 0.999996214038129
"ACBD5" 7856.27448524192 -0.066436149530436 0.129176519167919 -0.514305153586577 0.607038659139721 1 0.999996214038129
"ACBD6" 4828.78878160152 -0.0671695751378895 0.124833581350181 -0.538072964112651 0.590526676628913 1 0.999996214038129
"ACBD7" 1846.92915532206 0.0203801589020908 0.625467724196392 0.0325838698204219 0.974006433019258 1 0.999996214038129
"ACCS" 230.425689598876 0.249562950994804 0.258195747789988 0.966564914917941 0.333761580918094 1 0.999996214038129
"ACD" 2406.39183474247 -0.11107030590242 0.186299134886563 -0.596193353071934 0.551046065558411 1 0.999996214038129
"ACE" 426.75035879595 -0.0588263659334313 0.434954680411871 -0.135247115579322 0.892416496434226 1 0.999996214038129
"ACE2" 22.5814798481708 -0.23590181344223 0.61735353913771 -0.382117860329636 0.702373944606392 1 0.999996214038129
"ACER2" 1052.40923906587 0.203461927137387 0.155518512183758 1.30828108037054 0.190777989876181 1 0.999996214038129
"ACER3" 2791.04418416906 0.0284910185153698 0.17429025425951 0.163468798851759 0.8701493375932 1 0.999996214038129
"ACHE" 10371.8741908417 -0.230365341621807 0.375920263691025 -0.612803734919562 0.540006120991413 1 0.999996214038129
"ACIN1" 16539.7847975515 0.0100181426067206 0.232927132914495 0.0430097708299106 0.965693745066394 1 0.999996214038129
"ACKR1" 1826.15723801521 -0.0175223468137165 0.209965551266689 -0.0834534365661748 0.933491000418587 1 0.999996214038129
"ACKR3" 2143.13868548427 0.161372007528986 1.3134429159626 0.122861835537572 0.902216507428843 1 0.999996214038129
"ACLY" 53333.8543086613 -0.0974831968936975 0.143981044817209 -0.67705576812182 0.498370571500854 1 0.999996214038129
"ACN9" 972.918318132332 -0.077578265369888 0.188771593730371 -0.410963661623241 0.681099180461125 1 0.999996214038129
"ACO1" 3532.28317432378 -0.0018846054677673 0.223438480471812 -0.00843456088578729 0.993270273886331 1 0.999996214038129
"ACO2" 14086.6307200115 -0.0926111662641947 0.149862469517159 -0.617974377191153 0.536592228882348 1 0.999996214038129
"ACOT1" 122.443332936835 0.371024577238555 0.53732291428085 0.690505778513339 0.489876177304043 1 0.999996214038129
"ACOT12" 19.238960061888 0.860741844360253 0.722358064533646 1.19157227782311 0.23342900040967 1 0.999996214038129
"ACOT13" 2105.10892791652 -0.111649682222989 0.16843524480949 -0.662864131252762 0.507417575864095 1 0.999996214038129
"ACOT2" 353.726423123376 0.350233666049842 0.345663981589739 1.01322001916163 0.31095508036396 1 0.999996214038129
"ACOT4" 16.2777502174355 0.0716887969838143 0.745344251603821 0.0961821290357515 0.923375923967978 1 0.999996214038129
"ACOT7" 16272.5362376087 -0.0899608769843712 0.258266263599263 -0.348326086925385 0.727595304575611 1 0.999996214038129
"ACOT8" 1311.90025261948 -0.105334776712757 0.195104167333248 -0.539889937526756 0.589272937731004 1 0.999996214038129
"ACOT9" 939.032350119684 -0.225458962576988 0.172583497320833 -1.30637613721467 0.191424676714749 1 0.999996214038129
"ACOX1" 6462.43949426062 -0.0664569113489328 0.100326077522294 -0.662409146158084 0.507709043695555 1 0.999996214038129
"ACOX2" 15.9910831130891 0.365728864689873 0.566568629322997 0.645515557624305 0.518593139638466 1 0.999996214038129
"ACOX3" 1965.5606484244 0.037861527983316 0.123878811144124 0.305633607827144 0.759883628806919 1 0.999996214038129
"ACOXL" 5.36978520322126 -0.295371821097715 1.24463805376972 -0.237315434959667 0.812412088717884 1 0.999996214038129
"ACP1" 13067.0353482731 0.0517804243114694 0.0778264448160215 0.665332001659284 0.505838166464044 1 0.999996214038129
"ACP2" 5008.04083066437 -0.0195262867138824 0.134865387992051 -0.144783528261775 0.88488178772616 1 0.999996214038129
"ACP5" 31.4484498421888 -0.956243381061153 0.657152175326299 -1.45513233762993 0.145632628247203 1 0.999996214038129
"ACP6" 125.296122365038 -0.0173475051403441 0.463256616094426 -0.0374468589063995 0.970128710846163 1 0.999996214038129
"ACR" 18.0847455748589 0.324734319821847 0.62130893032683 0.522661600326628 0.601209764874296 1 0.999996214038129
"ACRBP" 81.317780647085 0.254568819150969 0.399576155699083 0.637097122839036 0.524061582550794 1 0.999996214038129
"ACRC" 177.653442281766 0.255207330326062 0.324575854280515 0.786279468914219 0.431703777906999 1 0.999996214038129
"ACRV1" 76.684342979909 -0.916276409426366 0.616154380496399 -1.48708901280256 0.1369913030084 1 0.999996214038129
"ACSBG1" 146.206569861001 -0.160588083696752 0.989693529684959 -0.162260415856079 0.871100785108839 1 0.999996214038129
"ACSF2" 281.042720773884 0.305215632417943 1.32096604387932 0.231054866120258 0.817272178013559 1 0.999996214038129
"ACSF3" 1119.06511464864 -0.0964700354178444 0.137594872175751 -0.701116501599149 0.48323031296181 1 0.999996214038129
"ACSL1" 5801.88807094981 -0.0320089253129263 0.210665035835493 -0.151942277397764 0.879232462847009 1 0.999996214038129
"ACSL3" 24149.9787212014 0.0228147941502678 0.128450325267374 0.177615697763147 0.859024795538252 1 0.999996214038129
"ACSL4" 31032.5946199083 -0.00101329814285509 0.310655312794008 -0.00326180850970024 0.997397457964728 1 0.999996214038129
"ACSL6" 6205.53293135275 0.0742933912627312 0.228348787183564 0.325350496400966 0.7449158172286 1 0.999996214038129
"ACSM3" 18.0548636221149 0.509175892997725 0.689406470824639 0.738571386469103 0.460167304474541 1 0.999996214038129
"ACSS1" 163.098562484072 0.185917855333053 1.51366931189895 0.122825939504456 0.902244933028291 1 0.999996214038129
"ACSS2" 3370.10282758878 -0.160679683911287 0.185343567875715 -0.866928837902985 0.385981001649464 1 0.999996214038129
"ACSS3" 74.2436498523755 0.838342507358858 1.07407333865365 0.780526317141171 0.435081143203022 1 0.999996214038129
"ACTA1" 78.7083221596518 2.41812666952848 1.24046469580226 1.9493716167106 0.0512510615791515 1 0.999996214038129
"ACTA2" 872.379270689433 1.09661568109379 0.954294388306468 1.14913772367445 0.25049919531216 1 0.999996214038129
"ACTB" 235942.870046599 -0.0935675367069446 0.158530611358524 -0.590217472228992 0.55504485973796 1 0.999996214038129
"ACTC1" 1680.05834720204 2.30739044950931 1.87779515558856 1.22877644169132 0.219155636593433 1 0.999996214038129
"ACTG1" 377701.880069476 -0.100213609127474 0.187450548880312 -0.534613580627395 0.59291709076347 1 0.999996214038129
"ACTG1P4" 125.15488057954 0.383026370953272 0.489477005501903 0.782521684671421 0.433908046555358 1 0.999996214038129
"ACTG2" 113.543980258619 2.75650529808549 1.43959446520954 1.91477903305517 0.0555206894821213 1 0.999996214038129
"ACTL6A" 4378.27002326127 0.0141655655275131 0.408539327019073 0.0346736888976463 0.972339941525502 1 0.999996214038129
"ACTL6B" 5734.27552665143 -0.138255833643608 0.229566353577489 -0.602247809790386 0.547009195456987 1 0.999996214038129
"ACTN1" 3750.14486682586 0.188994168776803 0.341701216750289 0.55309773425512 0.580196488069462 1 0.999996214038129
"ACTN2" 516.775211052568 1.22244082235111 0.67454426945288 1.81224699061283 0.0699480412599778 1 0.999996214038129
"ACTN4" 12082.4360886544 -0.0274380727198712 0.177587084707998 -0.154504888488861 0.877211657046285 1 0.999996214038129
"ACTR10" 12896.7849340124 -0.0635915435682311 0.238566331769204 -0.26655707490926 0.78981020932098 1 0.999996214038129
"ACTR1A" 25539.9847068735 -0.0708754339472254 0.113511459070464 -0.624390123496064 0.532371409697766 1 0.999996214038129
"ACTR1B" 5995.83832932263 -0.139614503512629 0.171694828517917 -0.813154972213155 0.416129211949041 1 0.999996214038129
"ACTR2" 52807.6811761274 -0.0115498536861037 0.102844176942633 -0.112304400982724 0.910582052401441 1 0.999996214038129
"ACTR3" 22463.3399195226 0.0124899673549837 0.0872209666194545 0.143199139370669 0.886132909500246 1 0.999996214038129
"ACTR3B" 3247.69840715668 -0.0134464314452529 0.147782509209422 -0.0909879762983186 0.927502144948834 1 0.999996214038129
"ACTR5" 1148.94260042888 -0.0833379010059197 0.159412552138698 -0.522781298510365 0.601126455320913 1 0.999996214038129
"ACTR6" 5224.38665706938 0.0156773301566282 0.12223854990504 0.12825193172536 0.8979496037914 1 0.999996214038129
"ACTR8" 8741.22704047208 0.036737235896807 0.133518887942059 0.275146359163427 0.78320379606989 1 0.999996214038129
"ACTRT3" 152.733420480036 -0.00625374873535615 0.455085470157959 -0.013741921343227 0.989035878203753 1 0.999996214038129
"ACVR1" 2653.02113185269 -0.107860329356414 0.23550112860502 -0.458003449899879 0.646949962724375 1 0.999996214038129
"ACVR1B" 26464.3591959135 -0.0910694311357204 0.221379364373095 -0.411372719375232 0.68079925458933 1 0.999996214038129
"ACVR1C" 403.385988496735 0.102350087682542 0.443576677320883 0.230738208105793 0.817518188560999 1 0.999996214038129
"ACVR2A" 15244.035627356 -0.0104363804116636 0.114714163570291 -0.0909772611057639 0.927510659123039 1 0.999996214038129
"ACVR2B" 43595.5483073362 -0.0253506590640969 0.105600456845386 -0.240062020765819 0.810282176403648 1 0.999996214038129
"ACVR2B-AS1" 185.476257145375 0.144596075939326 0.19631313929845 0.736558319305869 0.461390989874774 1 0.999996214038129
"ACVRL1" 19.6852866954722 -0.0489795645643995 0.921541037133148 -0.0531496293608059 0.957612688792693 1 0.999996214038129
"ACY1" 28.9557912608929 -0.314965341566045 0.478034720442088 -0.65887545004004 0.509975751819273 1 0.999996214038129
"ACYP1" 2116.79744179995 -0.0365054679980446 0.206990803085904 -0.176362753580382 0.860008964309676 1 0.999996214038129
"ACYP2" 1209.74425911803 0.0957502592596135 0.314961949358957 0.304005799603711 0.761123472705049 1 0.999996214038129
"ADA" 113.157032795688 0.871565058723256 0.715526379732766 1.21807536858217 0.2231953331199 1 0.999996214038129
"ADAL" 3192.24452020934 -0.0102102391100647 0.170614193478671 -0.0598440194328917 0.952279865942313 1 0.999996214038129
"ADAM10" 13988.0036617577 0.0238622682280202 0.117132246914501 0.203720741782048 0.838571732496305 1 0.999996214038129
"ADAM11" 6296.58785080409 0.0652921518117975 0.355728894772029 0.183544695894441 0.854370652140108 1 0.999996214038129
"ADAM12" 3120.42852850151 -0.991250156748985 0.695232910232557 -1.42578140671938 0.153931449538689 1 0.999996214038129
"ADAM15" 1592.72189530895 0.0393247777657637 0.391945157906717 0.100332347453373 0.920080477498756 1 0.999996214038129
"ADAM17" 4691.6076020223 0.124299795107969 0.207979205274314 0.597654919125322 0.550070211390546 1 0.999996214038129
"ADAM19" 8973.45362503045 -0.145483767303251 0.385007729656686 -0.377872328519169 0.705525439658831 1 0.999996214038129
"ADAM1A" 1377.52253579396 -0.0129227784392994 0.277740045146092 -0.0465283226713023 0.962889160298904 1 0.999996214038129
"ADAM20" 23.4489742874254 -0.0381448144188799 0.701982454414363 -0.0543387006028558 0.956665316462997 1 0.999996214038129
"ADAM20P1" 139.794686581538 0.262684372436425 0.347290234828034 0.756382835142188 0.449419696314566 1 0.999996214038129
"ADAM21" 25.7972568916683 0.176713275454556 0.513013472791971 0.344461276022304 0.730499413381237 1 0.999996214038129
"ADAM22" 12031.4474876886 -0.0271807119164633 0.202281481519525 -0.134370737806959 0.893109419611363 1 0.999996214038129
"ADAM23" 7146.48279332588 0.0789373043465361 0.188994407300546 0.417670054230796 0.676188369675069 1 0.999996214038129
"ADAM28" 14.9892360728108 0.826528533086081 1.22069163735023 0.677098546263688 0.498343431215269 1 0.999996214038129
"ADAM29" 120.877126455631 0.316403231451515 0.508014685055211 0.622823002482947 0.533400840673145 1 0.999996214038129
"ADAM32" 32.7465308383781 0.194941699352835 0.556693500673475 0.350177789244888 0.726205274404861 1 0.999996214038129
"ADAM33" 20.3063659898176 0.819601482995867 0.626575534765864 1.30806492995634 0.190851287256596 1 0.999996214038129
"ADAM8" 415.312419768855 0.0872605691607755 0.262011682230338 0.333040757640965 0.739103517447056 1 0.999996214038129
"ADAM9" 4432.60508295953 0.0955192890439164 0.244997854444208 0.389878063465524 0.696626715696794 1 0.999996214038129
"ADAMTS1" 355.676905024606 0.270041701484119 0.610997156576113 0.441968835006321 0.658511758045426 1 0.999996214038129
"ADAMTS10" 4458.74959154915 -0.0420104561061291 0.206369661944384 -0.203568953451359 0.838690356638246 1 0.999996214038129
"ADAMTS12" 393.175139257382 -0.168127307988986 0.833625112897666 -0.201682153509722 0.840165215339061 1 0.999996214038129
"ADAMTS13" 1570.0899048308 0.015359327148889 0.180981782877733 0.0848667026297635 0.932367363706893 1 0.999996214038129
"ADAMTS15" 560.363593762498 0.571194253256224 0.563537154524136 1.01358756680126 0.310779592837588 1 0.999996214038129
"ADAMTS16" 134.855082813738 0.0717239221473411 0.377804039178988 0.189844243865697 0.849431184702858 1 0.999996214038129
"ADAMTS17" 116.379198117497 0.216807461633781 0.387479287539614 0.559533034682829 0.575797992445503 1 0.999996214038129
"ADAMTS18" 180.954538409558 0.427822089159394 0.470217538752783 0.909838646797737 0.362907609850741 1 0.999996214038129
"ADAMTS19" 231.434707996396 0.0484503141156896 0.339982465119841 0.142508273474078 0.886678544782095 1 0.999996214038129
"ADAMTS2" 363.947462507067 -0.02345542486523 0.613918054156477 -0.0382061167714928 0.969523343979953 1 0.999996214038129
"ADAMTS20" 117.06365039214 0.245075937341827 0.703329845245733 0.348450928107851 0.727501560941483 1 0.999996214038129
"ADAMTS3" 694.911295941151 0.109844747824252 0.739149375001624 0.148609674227231 0.881861638854817 1 0.999996214038129
"ADAMTS4" 30.4841198386238 0.259659306999721 0.599634715253096 0.433029143234517 0.664993597802685 1 0.999996214038129
"ADAMTS5" 1235.94242837252 -0.509489835535464 0.421006498917622 -1.21017095186256 0.226213301970706 1 0.999996214038129
"ADAMTS6" 263.971896407317 0.151881343960173 0.938328945568847 0.161863645662234 0.871413231793749 1 0.999996214038129
"ADAMTS7" 2308.49107272538 -0.128631095655825 0.590671427572014 -0.217770980026188 0.827607556495862 1 0.999996214038129
"ADAMTS8" 61.4870381355433 0.793149163098538 0.507522380347825 1.56278657614067 0.118102802656595 1 0.999996214038129
"ADAMTS9" 722.382420763073 -0.115931002396751 0.952507441356779 -0.121711387610385 0.903127594283633 1 0.999996214038129
"ADAMTS9-AS2" 22.8271237634445 0.388546916378404 1.36732742501226 0.284165233045713 0.776283757656882 1 0.999996214038129
"ADAMTSL1" 585.524739872349 0.00169132402498508 0.872939249346333 0.00193750484498385 0.998454095764908 1 0.999996214038129
"ADAMTSL2" 134.820653434138 0.0642052086871417 0.497887498326801 0.128955253752925 0.897393055441994 1 0.999996214038129
"ADAMTSL3" 161.732105218122 -0.173578408997125 0.374316150260875 -0.46372139934692 0.642847363458873 1 0.999996214038129
"ADAMTSL4" 66.4625451601744 0.310539818706066 0.769116675281607 0.403761651107569 0.686387999110431 1 0.999996214038129
"ADAMTSL4-AS1" 17.9726168748548 -0.721625723242115 0.950336327394771 -0.759337197200872 0.447650871582845 1 0.999996214038129
"ADAMTSL5" 14.7324803441492 0.552752020551605 0.725297006077584 0.762104373683956 0.445997712692901 1 0.999996214038129
"ADAP1" 5612.12532820401 -0.0794461161126178 0.374363645025415 -0.212216429582056 0.831938189693523 1 0.999996214038129
"ADAP2" 90.302509087901 -0.0914638963487755 0.356254212669402 -0.256737725747688 0.797381246480182 1 0.999996214038129
"ADAR" 32041.2918082381 -0.0110030245095797 0.0895615826823482 -0.122854288412975 0.902222483887761 1 0.999996214038129
"ADARB1" 9360.42150313442 0.013426906634236 0.297595825129173 0.0451179267330378 0.964013312505604 1 0.999996214038129
"ADARB2" 7590.14272800455 -0.105200021682507 0.324303500494618 -0.324387561411021 0.745644635613217 1 0.999996214038129
"ADAT1" 3392.71867114108 0.0560710868644764 0.0878857812493613 0.637999526969943 0.523473988010721 1 0.999996214038129
"ADAT2" 842.816652582714 0.0211662575413992 0.285692090930365 0.0740876566532544 0.940940636831717 1 0.999996214038129
"ADAT3" 160.82395401568 -0.105802879765726 0.286122108583245 -0.369782259363376 0.711544734749522 1 0.999996214038129
"ADC" 1110.43780655516 0.00457598854832482 0.164767066619359 0.0277724708111491 0.977843622600783 1 0.999996214038129
"ADCK1" 763.44553006308 -0.00972185014576663 0.133517329067631 -0.0728133959363597 0.941954610838714 1 0.999996214038129
"ADCK2" 1818.4021626838 -0.0285649525821152 0.223920082725476 -0.127567622494743 0.898491155243485 1 0.999996214038129
"ADCK3" 1443.58063429411 -0.0373532427134812 0.129175171244834 -0.28916735587432 0.772453311462132 1 0.999996214038129
"ADCK4" 2698.91581801668 -0.0424635400797485 0.194270889078068 -0.218579017583456 0.826977999119285 1 0.999996214038129
"ADCK5" 745.573080325501 0.0203795926439517 0.195555197970458 0.104214016581806 0.916999510916663 1 0.999996214038129
"ADCY1" 24454.6878907439 0.10533268716235 0.26204255081823 0.401967874428971 0.687707669235357 1 0.999996214038129
"ADCY10" 26.4448348057856 -0.0314433562131078 0.693110258663332 -0.0453655905681537 0.963815907485162 1 0.999996214038129
"ADCY10P1" 252.740702318635 0.197551895912597 0.464938094898834 0.424899353440984 0.670910046014368 1 0.999996214038129
"ADCY2" 1821.14828181941 -0.760759427420509 0.293516272736515 -2.59188160277379 0.00954526153099734 1 0.999996214038129
"ADCY3" 4748.95615075847 0.0195032731100647 0.167358307098075 0.116536032469756 0.907227730845953 1 0.999996214038129
"ADCY5" 7642.91309173179 -0.0501291309104605 0.245115200672337 -0.204512534404065 0.837952997949947 1 0.999996214038129
"ADCY6" 9424.78480340286 0.0603716944043328 0.168578955024136 0.358121180640189 0.720252628973068 1 0.999996214038129
"ADCY7" 3447.74809760315 -0.104742114556279 0.329604393075297 -0.317781306186509 0.750650831742344 1 0.999996214038129
"ADCY8" 3867.11519157462 0.000594370588691135 0.519182558425084 0.00114482002341167 0.999086565977948 1 0.999996214038129
"ADCY9" 4873.82426032451 -0.127816989943382 0.193699513751453 -0.65987253900591 0.509335628021821 1 0.999996214038129
"ADCYAP1" 1212.63028446402 -0.29698537169993 0.563649545227252 -0.526897208051843 0.59826497279716 1 0.999996214038129
"ADCYAP1R1" 12913.6582030034 0.174875562604119 0.230238553032734 0.75954074719735 0.447529148758544 1 0.999996214038129
"ADD1" 34701.7117689355 -0.0349758765275585 0.0948073366127434 -0.368915294714199 0.712190862708436 1 0.999996214038129
"ADD2" 29413.5013945826 -0.0863591324002981 0.212422542699598 -0.406544104513544 0.684342857551299 1 0.999996214038129
"ADD3" 9520.53168404809 0.0289776420667865 0.220196556512535 0.131598979228982 0.895301492961241 1 0.999996214038129
"ADD3-AS1" 76.2839934181037 -0.335915591661889 0.408220802334323 -0.82287720209511 0.410577828377858 1 0.999996214038129
"ADH5" 20859.3421498156 -0.00141000234533441 0.113753022394039 -0.0123952956647621 0.990110238212511 1 0.999996214038129
"ADHFE1" 214.543545291678 0.107089691430744 0.339591407656243 0.315348648453282 0.752496951688305 1 0.999996214038129
"ADI1" 1388.56906591549 0.00619448629628261 0.168484834289382 0.0367658390288306 0.970671712128771 1 0.999996214038129
"ADIPOR1" 7746.18846656631 0.0109963680697293 0.177420653205088 0.061979075553386 0.950579495249145 1 0.999996214038129
"ADIPOR2" 10465.3231358213 0.0395210851578759 0.111339666593512 0.354959614727091 0.722619846445681 1 0.999996214038129
"ADIRF" 24.7803824609788 0.112340762882371 0.736832205499946 0.152464512332421 0.878820578230719 1 0.999996214038129
"ADK" 2280.5672104985 -0.0815135586347485 0.101434250729243 -0.803609806832719 0.421622357609387 1 0.999996214038129
"ADM" 190.832231186391 0.856211960098242 1.18938251839824 0.719879388551395 0.471599259555787 1 0.999996214038129
"ADM2" 130.803279661477 0.0941150534511913 0.534869645965161 0.175958860558188 0.860326262619598 1 0.999996214038129
"ADM5" 229.358664546219 0.138433444483911 0.325070598988911 0.425856552128954 0.670212375882879 1 0.999996214038129
"ADNP" 31291.4855082846 0.023071788139468 0.0904965027936624 0.254946737467558 0.798764237387446 1 0.999996214038129
"ADNP2" 7261.26308751308 0.0373783695272456 0.195276909540032 0.191412131702048 0.848202716067154 1 0.999996214038129
"ADO" 7981.99236153951 -0.0368344102023241 0.132871358112913 -0.27721858740258 0.781612268047421 1 0.999996214038129
"ADORA1" 1281.71046899732 0.00747244563877744 0.295322751616417 0.0253026412556358 0.979813567189539 1 0.999996214038129
"ADORA2A" 28.1684238895509 -0.507796048293539 0.853436733595124 -0.595001396476615 0.551842537519736 1 0.999996214038129
"ADORA2B" 58.6807288364622 0.266610205903808 1.23486843688652 0.21590170899178 0.829064364934726 1 0.999996214038129
"ADPGK" 3033.34876827304 0.0394269752485423 0.104523425893819 0.377207070198737 0.706019726469076 1 0.999996214038129
"ADPRH" 36.1697011162358 0.0900297056603928 0.760511579080436 0.118380453548454 0.905766212675974 1 0.999996214038129
"ADPRHL1" 233.442890823602 0.161215294687401 0.336683120265332 0.478833909345831 0.632056791257186 1 0.999996214038129
"ADPRHL2" 2772.47341025728 0.0203320995909004 0.134158867071314 0.151552409726988 0.879539971242373 1 0.999996214038129
"ADPRM" 648.193441828557 0.0570544518166428 0.144164070972823 0.3957605486002 0.692281683194851 1 0.999996214038129
"ADRA1A" 334.011793335882 0.235931502259895 0.602483512611975 0.39159827168888 0.695355065113299 1 0.999996214038129
"ADRA1B" 324.277750284897 -0.349483474237276 0.414160540962944 -0.843835758531486 0.398761190492384 1 0.999996214038129
"ADRA1D" 318.275908163279 0.0184041718406166 0.616412845953862 0.0298568921160903 0.976181185616437 1 0.999996214038129
"ADRA2A" 3732.60644989244 0.309058119695436 0.348478417459838 0.886878797109593 0.375144158168428 1 0.999996214038129
"ADRA2C" 623.44263158383 0.0674066928234204 0.367236839675772 0.183551009977465 0.854365698383104 1 0.999996214038129
"ADRBK1" 10885.5289220717 -0.0364830344348402 0.143696796920955 -0.253888988596654 0.799581321956656 1 0.999996214038129
"ADRBK2" 14500.2396721227 0.0803685006286849 0.186480321417263 0.430975772767221 0.666485986540589 1 0.999996214038129
"ADRM1" 5744.43393755567 -0.0686604497216936 0.210141812172881 -0.326733880381728 0.743869172575156 1 0.999996214038129
"ADSL" 5354.73300445039 0.0284182667996351 0.117458106383663 0.241943852787906 0.808823669734705 1 0.999996214038129
"ADSS" 7502.68219609234 0.0526355555395133 0.12549866395766 0.419411281997961 0.674915580268038 1 0.999996214038129
"ADSSL1" 1072.04292886808 -0.144249007317002 0.355456912098474 -0.405812919674045 0.684880065049836 1 0.999996214038129
"ADTRP" 23.485211701994 -0.57944150756914 0.725831977301735 -0.7983135569794 0.424688552721343 1 0.999996214038129
"AEBP1" 914.385545158849 0.24382927662541 0.6786578391919 0.359281603400832 0.719384435208617 1 0.999996214038129
"AEBP2" 3312.47083502717 0.0814345229812473 0.194996613657371 0.417620190698983 0.676224832193231 1 0.999996214038129
"AEN" 3192.76799963766 0.0104923164510365 0.438094900706868 0.0239498712130798 0.980892594199637 1 0.999996214038129
"AES" 28796.0416500149 -0.0125828436949109 0.154269738863494 -0.0815639138797331 0.934993498197526 1 0.999996214038129
"AFAP1" 23550.9188608522 -0.0910922228694109 0.143973867972252 -0.632699698579794 0.52692976674427 1 0.999996214038129
"AFAP1-AS1" 93.8121330409471 -0.293984357955726 0.763732497512896 -0.384931057553645 0.700288494939691 1 0.999996214038129
"AFAP1L1" 70.9186332300602 2.20583819191088 1.15844975937301 1.90412935396072 0.0568933395844033 1 0.999996214038129
"AFAP1L2" 1319.72477888018 0.090851060903566 0.292540816629704 0.310558581022096 0.756136218701192 1 0.999996214038129
"AFF1" 3095.01516806699 0.00773117290484185 0.492174245183247 0.0157082028986774 0.987467182838479 1 0.999996214038129
"AFF2" 11644.6777513442 0.0995679012768442 0.213584140532915 0.466176472786846 0.64108918840628 1 0.999996214038129
"AFF3" 16704.004318022 0.0056382612679114 0.359217662016991 0.0156959466754859 0.987476960684273 1 0.999996214038129
"AFF4" 29729.2124432673 -0.0401483258499515 0.13689601820515 -0.293276067312534 0.769311145303131 1 0.999996214038129
"AFG3L1P" 1488.48249880906 0.000887589239073262 0.20328343530898 0.00436626446087048 0.996516236067526 1 0.999996214038129
"AFG3L2" 10041.8857644861 0.0114640791994876 0.18741485908434 0.0611695318903639 0.95122419430809 1 0.999996214038129
"AFMID" 1179.42456672097 0.0683924720984061 0.195906165350753 0.34910831915859 0.727007991250533 1 0.999996214038129
"AFTPH" 5928.01988937586 0.0488680183408757 0.111054195832087 0.440037568816974 0.659909897587852 1 0.999996214038129
"AGA" 393.987146982067 0.254982661707686 0.387283611400316 0.658387430301362 0.510289210266918 1 0.999996214038129
"AGAP1" 38543.4003876036 0.0237943673637774 0.225932353650939 0.105316334642976 0.916124801884757 1 0.999996214038129
"AGAP11" 44.0995851444874 0.285890307514964 0.531488175422677 0.537905302009032 0.590642427840357 1 0.999996214038129
"AGAP2" 15373.7252227731 -0.0293247411261923 0.192592479495391 -0.152263168338793 0.878979373559419 1 0.999996214038129
"AGAP2-AS1" 82.114406519664 -0.161667476934984 0.538671891836544 -0.300122355342871 0.76408382766136 1 0.999996214038129
"AGAP3" 12545.6571269829 -0.0646065389683133 0.174551719890347 -0.370128343673147 0.711286864230235 1 0.999996214038129
"AGAP4" 953.963846962633 0.112174145115886 0.27970825900298 0.401039803099598 0.688390819296552 1 0.999996214038129
"AGAP5" 324.551509791126 0.206784454573992 0.30935242244687 0.668442978200717 0.503850869037315 1 0.999996214038129
"AGAP6" 1189.31490599469 0.144202066861365 0.214800582814522 0.671329960896254 0.502010352200756 1 0.999996214038129
"AGAP7" 62.7616890252496 0.209771377555569 0.537736262302704 0.390100858471553 0.696461968056723 1 0.999996214038129
"AGAP9" 49.2180290292588 0.124582029138063 0.479549144561111 0.259789910066635 0.795025834408068 1 0.999996214038129
"AGBL2" 10.4632349988343 -0.911993919665312 0.835951129967546 -1.0909655923316 0.27528802298576 1 0.999996214038129
"AGBL3" 152.103583305369 0.184154142809924 0.287968239523018 0.639494630084732 0.522501205888295 1 0.999996214038129
"AGBL4" 1154.84190088488 0.289579774216119 0.371302521445134 0.779902525544548 0.435448251797553 1 0.999996214038129
"AGBL5" 6191.48104409582 -0.014029117015327 0.12560442802769 -0.111692853792019 0.911066945722369 1 0.999996214038129
"AGBL5-AS1" 14.0983136320117 0.331448496426516 0.641493972346215 0.516682168055716 0.605378046004366 1 0.999996214038129
"AGER" 896.680829110992 0.0863569102496007 0.562942463241551 0.153402729210261 0.878080692763135 1 0.999996214038129
"AGFG1" 12452.6666443938 0.00768811964156457 0.102376397223441 0.0750966028310693 0.940137850742379 1 0.999996214038129
"AGFG2" 764.576803732542 -0.0377164928771984 0.125797828376618 -0.299818314544203 0.764315744636414 1 0.999996214038129
"AGGF1" 5071.90907708787 0.079970013824461 0.107976399329378 0.740624935829872 0.458920884353561 1 0.999996214038129
"AGK" 5158.8807212638 0.0492911822553704 0.120661649647377 0.408507445401412 0.682901165525676 1 0.999996214038129
"AGL" 6078.50521999119 0.0651763948293523 0.126296967276683 0.516056689521042 0.605814816097575 1 0.999996214038129
"AGMAT" 50.0616280910978 -0.223519353029206 0.440462205996637 -0.507465453303643 0.611828270261213 1 0.999996214038129
"AGO1" 11136.0151648736 -0.0114994901890755 0.447669584261619 -0.0256874502833215 0.979506633778549 1 0.999996214038129
"AGO2" 3030.57017548233 0.0463845965023813 0.175525691324572 0.264261010182319 0.79157880199777 1 0.999996214038129
"AGO3" 1410.01172253072 0.00715258093360789 0.277058219824822 0.025816165779634 0.979403967718807 1 0.999996214038129
"AGO4" 12217.5942014179 0.0465502030025669 0.123270074635577 0.377627766837841 0.705707134511892 1 0.999996214038129
"AGPAT1" 16384.5836899962 -0.0841710342671956 0.175534271733592 -0.479513393230364 0.631573442501214 1 0.999996214038129
"AGPAT2" 175.419469676791 0.201637626529327 0.647412307161608 0.311451642637671 0.755457299513076 1 0.999996214038129
"AGPAT3" 7941.2462153542 0.121933975870065 0.157633528116858 0.773528178470203 0.439209858846713 1 0.999996214038129
"AGPAT4" 13249.5096956999 -0.0629149556793126 0.139060431146527 -0.452428884051276 0.650960042683828 1 0.999996214038129
"AGPAT4-IT1" 177.608704990827 0.0104189490571967 0.459460047434924 0.0226765071639279 0.981908315583906 1 0.999996214038129
"AGPAT5" 10360.7721720331 0.00620894885869044 0.107485784163279 0.0577653027051332 0.953935576438206 1 0.999996214038129
"AGPAT6" 12783.0521925704 -0.01383036382689 0.0660292681460292 -0.20945808147234 0.834090655689728 1 0.999996214038129
"AGPAT9" 52.9029956718034 0.0560878973572464 0.755710575279715 0.0742187540997243 0.940836323391946 1 0.999996214038129
"AGPS" 13614.4047743057 -0.011235719075182 0.176817991662399 -0.063543980844633 0.949333338335435 1 0.999996214038129
"AGRN" 31140.3453783766 -0.0676468231214736 0.193447798912509 -0.349690322152843 0.726571117486092 1 0.999996214038129
"AGTPBP1" 18770.8681765588 0.0626232695311591 0.204428246508175 0.306333741059872 0.759350551596509 1 0.999996214038129
"AGTR1" 29.751641651364 0.0372913613221212 0.624466431209247 0.0597171592553156 0.952380905015295 1 0.999996214038129
"AGTR2" 405.001453203962 -1.24778869856099 1.23323104312961 -1.01180448344411 0.311631545869908 1 0.999996214038129
"AGTRAP" 366.819468220259 0.0892801254785908 0.562901485331385 0.158607017044965 0.87397849998172 1 0.999996214038129
"AHCTF1" 9810.27962999016 0.140195762120143 0.126842195203008 1.10527700893037 0.269039576996955 1 0.999996214038129
"AHCTF1P1" 80.3685286426226 0.45846288235185 0.651118369460725 0.704116031515993 0.481360517155289 1 0.999996214038129
"AHCY" 8545.01548716265 0.0625667625996331 0.217720612081388 0.287371792691105 0.773827656902328 1 0.999996214038129
"AHCYL1" 11623.5228076352 -0.048187717816728 0.23532153980666 -0.204773935511042 0.837748751928685 1 0.999996214038129
"AHCYL2" 8887.17843278103 -0.0819861676927337 0.0926637492093113 -0.884770672375248 0.376280330123748 1 0.999996214038129
"AHDC1" 7120.05251645477 -0.061752123961818 0.144908837530074 -0.426144636961855 0.670002456117792 1 0.999996214038129
"AHI1" 5747.89837214565 0.223895209555218 0.221877270957751 1.00909484143534 0.312929151729001 1 0.999996214038129
"AHNAK" 2417.5536808321 1.12834617338468 0.958874462782804 1.17674024825944 0.239299198083594 1 0.999996214038129
"AHNAK2" 2959.85604570862 -0.216838079156234 0.331314707710239 -0.654477673674168 0.51280410655562 1 0.999996214038129
"AHR" 1067.32270147089 0.118263308504367 0.267019090431042 0.442902072332947 0.657836568411401 1 0.999996214038129
"AHRR" 604.055194137213 -0.292614600093014 0.217133957316998 -1.34762247097915 0.177779839391861 1 0.999996214038129
"AHSA1" 10950.3271343897 -0.054524192747028 0.133235025519836 -0.409233176743831 0.682368549342575 1 0.999996214038129
"AHSA2" 2610.23536204844 0.122411708146915 0.483636670395281 0.253106754801835 0.800185719221052 1 0.999996214038129
"AHSG" 15.9398772920868 -0.332720334805731 0.802601507174246 -0.414552342391125 0.678469642162579 1 0.999996214038129
"AIDA" 11018.7269091509 0.0052848739085914 0.118559302243904 0.0445757845109378 0.96444544462971 1 0.999996214038129
"AIF1L" 3856.52416756684 0.139937283620718 0.913222694150196 0.153234566461291 0.878213299462111 1 0.999996214038129
"AIFM1" 3893.33213548395 0.0145694845135866 0.0728077859617654 0.200108880130453 0.841395428490043 1 0.999996214038129
"AIFM2" 179.684715507037 -0.162515224234921 0.368384598940119 -0.441156402038777 0.659099773518024 1 0.999996214038129
"AIFM3" 22.4316179250144 -0.186929280287612 0.79165755850417 -0.236123912769574 0.813336518790163 1 0.999996214038129
"AIG1" 3096.54758958422 0.0259026393003582 0.176802409796401 0.146506143950111 0.883521840082247 1 0.999996214038129
"AIM1" 106.069229198547 -1.01317662489557 0.797123654383287 -1.27104072162987 0.203714162061982 1 0.999996214038129
"AIM1L" 87.7206446622664 -0.021227095211638 0.532228597324529 -0.0398834172352726 0.968186071712964 1 0.999996214038129
"AIM2" 434.497664102924 0.0300825971966027 0.219242329820464 0.137211628891361 0.890863519324143 1 0.999996214038129
"AIMP1" 3690.76728147175 -0.028922217313467 0.142033100834809 -0.203630119623347 0.83864255420452 1 0.999996214038129
"AIMP2" 2095.49440066276 -0.0591775540425209 0.213918629123521 -0.276635813743694 0.782059762066689 1 0.999996214038129
"AIP" 3305.11180708835 -0.058911846707745 0.184107868740823 -0.319985490629289 0.748979329567723 1 0.999996214038129
"AJAP1" 765.51187279463 0.690585963698677 0.398491406751078 1.73300089286507 0.0830955100955904 1 0.999996214038129
"AJUBA" 2093.52015494522 0.464374107664985 0.93942983102653 0.49431484111757 0.621083845433429 1 0.999996214038129
"AK1" 5075.32671806532 -0.0620379207374349 0.229538992726431 -0.270271817439632 0.786951145240463 1 0.999996214038129
"AK2" 6386.17273762104 0.080501009473648 0.138304367872124 0.58205688448017 0.560528365447048 1 0.999996214038129
"AK3" 6998.78621572301 0.0505887994921408 0.123315522364725 0.410238699249202 0.681630855099417 1 0.999996214038129
"AK4" 6291.27634051757 0.0434971722772063 0.752517604945874 0.0578021989004961 0.953906186640263 1 0.999996214038129
"AK5" 1698.36011969817 0.0152958048927386 0.322495584041131 0.0474295018278073 0.962170916413826 1 0.999996214038129
"AK6" 1888.81935908426 0.0723783665754801 0.0884708820490795 0.818103820139693 0.41329790773877 1 0.999996214038129
"AK7" 116.344942514742 -0.0498866452585038 0.543576761324145 -0.0917747939352312 0.926876971052437 1 0.999996214038129
"AK8" 137.291952973756 -0.059956222984106 0.225305451989044 -0.266110839550485 0.790153847148006 1 0.999996214038129
"AK9" 1872.2642132188 -0.0409395317664856 0.12677903677096 -0.322920356623685 0.746755559178186 1 0.999996214038129
"AKAP1" 6017.44912306393 -0.00651781882720841 0.15005269161256 -0.0434368671242337 0.965353289707114 1 0.999996214038129
"AKAP10" 3546.59589778856 0.0530670496022115 0.112111078899952 0.473343492212475 0.635968137740008 1 0.999996214038129
"AKAP11" 28687.372181035 0.0113805729703551 0.218524327041311 0.0520792038325494 0.958465583412925 1 0.999996214038129
"AKAP12" 31978.4266978699 -0.0632958762088417 0.152465142991755 -0.415149816979901 0.678032232727192 1 0.999996214038129
"AKAP13" 8472.42104620651 -0.14234287989432 0.286160028828155 -0.497424047925995 0.618890050832938 1 0.999996214038129
"AKAP14" 50.4869049880066 0.672610079800449 0.478266757340927 1.40634921720262 0.159620452029903 1 0.999996214038129
"AKAP2" 74.6961199143923 0.193483296157968 0.311933223505386 0.620271524731084 0.53507903881344 1 0.999996214038129
"AKAP3" 432.339397942648 -0.0577969931835184 0.207562330488448 -0.278456081349188 0.780662274303632 1 0.999996214038129
"AKAP5" 1001.04656603813 0.0724584592830209 0.348190167251875 0.208100245492015 0.835150695480467 1 0.999996214038129
"AKAP6" 34196.7451197563 -0.0833682863100522 0.304738735196168 -0.273572987878899 0.784412794857595 1 0.999996214038129
"AKAP7" 1094.93841822136 -0.0768503685366448 0.398268289793061 -0.192961303990775 0.846989273441735 1 0.999996214038129
"AKAP8" 3040.2741101329 0.0476195679573236 0.123920381217663 0.3842755121426 0.700774255761469 1 0.999996214038129
"AKAP8L" 7924.29340908099 -0.054279518461972 0.246723954410841 -0.220001007164414 0.82587037031644 1 0.999996214038129
"AKAP9" 39127.0587648883 0.0456150446948473 0.214896312032712 0.212265367717915 0.831900012339444 1 0.999996214038129
"AKIP1" 2082.62211396467 -0.0353855747428171 0.181667265443329 -0.194782338229534 0.84556334951165 1 0.999996214038129
"AKIRIN1" 21673.4491275723 0.0115084151726716 0.181878539035916 0.0632752782910744 0.949547301371782 1 0.999996214038129
"AKIRIN2" 9847.91997707387 -0.0462796115765074 0.100632974439114 -0.459885160251402 0.645598652419374 1 0.999996214038129
"AKNA" 1642.6270703058 0.0922403399723222 0.183448626225109 0.502812922998587 0.615095806963887 1 0.999996214038129
"AKNAD1" 59.3268295004951 0.13601840505749 1.19085119226071 0.114219480940581 0.909063809412275 1 0.999996214038129
"AKR1A1" 5710.64867265829 -0.0684532521823551 0.124504300126338 -0.54980632888096 0.582452217291273 1 0.999996214038129
"AKR1B1" 10510.0925793361 0.028790506299904 0.167866144430605 0.171508712477791 0.86382378037776 1 0.999996214038129
"AKR1C1" 4989.3454340045 0.0646879672033127 0.190001806496893 0.340459748230712 0.733510330410773 1 0.999996214038129
"AKR1C2" 3832.45431297918 -0.0545051983652144 0.173461632744004 -0.314220484974068 0.753353585287056 1 0.999996214038129
"AKR1C3" 126.513571203881 0.0365954652706485 0.289311594165911 0.126491526812652 0.899342855798763 1 0.999996214038129
"AKR1E2" 81.4112023629246 0.456516809619283 0.441781904747908 1.03335334632998 0.301438570834994 1 0.999996214038129
"AKR7A2" 2854.73149245866 0.0190867808578335 0.203570919077812 0.0937598599264455 0.925299918306175 1 0.999996214038129
"AKR7A3" 55.3650816131729 -0.643834502465224 0.355767329547789 -1.80970665092715 0.0703412905840972 1 0.999996214038129
"AKR7L" 103.952793261121 -0.164882750941003 0.351022758062586 -0.469720971514915 0.638554382717613 1 0.999996214038129
"AKT1" 15619.3037510842 -0.0335813980277139 0.126594471640053 -0.26526749227404 0.790803405114253 1 0.999996214038129
"AKT1S1" 2550.94453597253 -0.0832602313380452 0.185905138514849 -0.447864066605104 0.654251302959006 1 0.999996214038129
"AKT2" 8066.30071116225 -0.0166897607082179 0.0981984149494693 -0.169959573347554 0.865041929816043 1 0.999996214038129
"AKT3" 23453.1202039571 -0.0439633304872477 0.144127702286171 -0.305030398666573 0.760343000109305 1 0.999996214038129
"AKTIP" 3131.84123638762 -0.0300967003408851 0.0599864596664524 -0.50172489772249 0.615861048287794 1 0.999996214038129
"ALAD" 4065.66922355783 0.0472378363740284 0.0976380066741793 0.483805825037605 0.62852368068236 1 0.999996214038129
"ALAS1" 6022.32221479909 0.0091083357586857 0.0953964774720771 0.0954787430316989 0.923934573718808 1 0.999996214038129
"ALB" 43.4983390375979 -0.149687667791199 0.498676913627533 -0.300169636292814 0.76404776448488 1 0.999996214038129
"ALCAM" 52957.2700482191 -0.210024976037946 0.4414097344692 -0.475805039257921 0.634213279432065 1 0.999996214038129
"ALDH16A1" 1695.17814547202 0.0259578618464863 0.207763860145938 0.12493925473012 0.900571641056569 1 0.999996214038129
"ALDH18A1" 7459.10362231056 0.0617450121550507 0.229371582339735 0.269192074821182 0.787781878633241 1 0.999996214038129
"ALDH1A2" 64.0089892356287 0.675312922576961 0.524732161174318 1.28696689958102 0.198105825509895 1 0.999996214038129
"ALDH1A3" 21.2855233474152 -0.116943999354822 0.794633330978233 -0.147167246572527 0.88300001251463 1 0.999996214038129
"ALDH1B1" 3382.47304918654 -0.0270097438172492 0.140978320291977 -0.191587924734172 0.8480650019578 1 0.999996214038129
"ALDH1L1" 7.12944178572273 -0.609087853056841 1.10964554985976 -0.548903073719187 0.583071968681661 1 0.999996214038129
"ALDH1L2" 2184.84869575895 -0.103556787810525 0.289529073543728 -0.357673191652322 0.72058789760391 1 0.999996214038129
"ALDH2" 7626.27724654805 -0.104966899882956 0.17648937621037 -0.594749112591562 0.55201118748286 1 0.999996214038129
"ALDH3A2" 11044.7615588368 0.0207469496554187 0.125860629373435 0.16484066350774 0.869069396970806 1 0.999996214038129
"ALDH3B1" 10.5458255386294 0.0814276347773166 1.52306109849911 0.0534631439655039 0.957362895485971 1 0.999996214038129
"ALDH4A1" 3192.20016528033 -0.0424448285166267 0.198356204750115 -0.21398286264903 0.830560421291089 1 0.999996214038129
"ALDH5A1" 11484.1176146949 0.135902642064513 0.229996959903169 0.590888862712484 0.554594888788629 1 0.999996214038129
"ALDH6A1" 2606.8563854679 0.0470828736191545 0.388659313060445 0.12114176101534 0.903578752223432 1 0.999996214038129
"ALDH7A1" 16005.8126175734 0.0402790810414503 0.0863961960621695 0.46621359362241 0.641062620122633 1 0.999996214038129
"ALDH8A1" 71.6950505960862 -0.193879268720521 0.431205753316451 -0.44962124746568 0.652983564845559 1 0.999996214038129
"ALDH9A1" 4710.8339344433 0.0957889229685791 0.230612350138376 0.415367706504452 0.6778727434181 1 0.999996214038129
"ALDOA" 39086.6955928643 -0.112719572250085 0.374978661904486 -0.300602630767285 0.76371752513556 1 0.999996214038129
"ALDOC" 4248.98989123842 0.0649440069262038 0.902490116270279 0.0719609065577338 0.942633019205414 1 0.999996214038129
"ALG1" 1842.64192379388 0.023496629474258 0.21199210184723 0.110837287189079 0.911745376602312 1 0.999996214038129
"ALG10" 1333.90738172124 0.0391517832832027 0.171649135326337 0.228091934216667 0.819574770402627 1 0.999996214038129
"ALG10B" 2546.51532171243 -0.126312548559131 0.183270662094312 -0.689213140366838 0.490689148807489 1 0.999996214038129
"ALG11" 1435.0474962956 0.0919995944015992 0.184476832129195 0.498705411079311 0.617986932027455 1 0.999996214038129
"ALG12" 1282.08065091979 -0.0462049094416046 0.180606484012646 -0.255831952513784 0.798080600190116 1 0.999996214038129
"ALG13" 4396.54492787055 0.0286461021533584 0.0783146132852248 0.365782335526938 0.714527502013742 1 0.999996214038129
"ALG14" 826.529825674767 -0.0583179006376627 0.272576976612547 -0.213950207249376 0.830585886878571 1 0.999996214038129
"ALG1L" 86.8410200572765 0.024154186221789 0.262692761802509 0.091948426961029 0.926739015245639 1 0.999996214038129
"ALG1L9P" 126.662039872087 0.187666461882764 0.423608685548957 0.443018446705278 0.6577523920538 1 0.999996214038129
"ALG2" 1974.41807799722 0.0377337604237919 0.0965180035862101 0.390950486145188 0.695833835203382 1 0.999996214038129
"ALG3" 1700.56989752998 -0.0801726702582234 0.184315403726187 -0.434975420596562 0.663580268636922 1 0.999996214038129
"ALG5" 2066.41217100475 0.0116149080517675 0.156628087774947 0.0741559717466291 0.940886278801425 1 0.999996214038129
"ALG6" 1519.19676098935 0.0512890734078805 0.149413282384125 0.343269839129977 0.7313954687124 1 0.999996214038129
"ALG8" 2442.6269856725 0.0899641833569428 0.227749890402057 0.395013069811472 0.692833242403292 1 0.999996214038129
"ALG9" 7090.21052256165 0.00698502655465762 0.0828858710559585 0.0842728255813568 0.932839517572532 1 0.999996214038129
"ALK" 2157.48661214207 -0.0556592056649311 0.218940042055419 -0.254221224872343 0.799324654055984 1 0.999996214038129
"ALKBH1" 1749.15945707829 0.0156774220725988 0.0808937588113305 0.193802615961553 0.846330438608212 1 0.999996214038129
"ALKBH2" 1237.41922285908 -0.0977915235891247 0.199577640715295 -0.489992382105709 0.624139289455317 1 0.999996214038129
"ALKBH3" 912.310212503159 0.390970317432555 0.170980975966575 2.28663051677156 0.0222173984563408 1 0.999996214038129
"ALKBH4" 1377.35433639225 -0.151201493891028 0.168656063216172 -0.896507904949895 0.369981560291008 1 0.999996214038129
"ALKBH5" 9864.48141050137 -0.0495057818846032 0.153233362724163 -0.323074433690521 0.746638871855811 1 0.999996214038129
"ALKBH6" 1451.71501489257 -0.0792448828441876 0.194563168709053 -0.407296423932576 0.683790288961524 1 0.999996214038129
"ALKBH7" 3667.66015319935 -0.116606009484195 0.220517575722635 -0.528783291318515 0.596955789888252 1 0.999996214038129
"ALKBH8" 1948.07514332259 0.087233399188329 0.101927801872312 0.85583518515987 0.392088950170324 1 0.999996214038129
"ALMS1" 6711.30328338295 0.0910859632707927 0.299511799171659 0.304114774518745 0.761040451169693 1 0.999996214038129
"ALMS1-IT1" 72.885055599707 -0.124247822772336 0.727101555669126 -0.170880975021425 0.864317356358538 1 0.999996214038129
"ALMS1P" 75.6468554602849 0.246545854205074 0.390800078390576 0.630874628327658 0.528122502394637 1 0.999996214038129
"ALOX12B" 11.7846173987068 -0.32746002107842 1.15601502986363 -0.283266231510026 0.776972760950099 1 0.999996214038129
"ALOX12P2" 32.3088099964097 0.749300759979211 1.16312892558166 0.64421126798519 0.519438445078104 1 0.999996214038129
"ALOX15" 12.9276876310475 0.0160109435827805 1.18151278457057 0.0135512233061446 0.989188019055912 1 0.999996214038129
"ALOX15P1" 237.97037699051 0.0608578991948002 0.460786158988199 0.132074060836447 0.89492571261071 1 0.999996214038129
"ALOX5AP" 14.0810736996488 -0.0254243743198509 0.846543820111304 -0.0300331462067825 0.976040618236686 1 0.999996214038129
"ALOXE3" 76.113732005828 0.0707437931018367 0.545159312943507 0.129767191758802 0.896750620568658 1 0.999996214038129
"ALPK1" 211.704411644787 0.0614748898122116 0.346766308439877 0.177280457518468 0.859288100301202 1 0.999996214038129
"ALPK2" 97.8552145662621 2.17359738350562 1.01471604966593 2.14207450864822 0.0321874868143731 1 0.999996214038129
"ALPK3" 261.591002918065 0.35562160701577 0.486909965442317 0.73036419924722 0.465167595652057 1 0.999996214038129
"ALPL" 563.433647042952 0.676639517513276 0.983675410800884 0.687868691322042 0.491535474180508 1 0.999996214038129
"ALS2" 8742.62132478917 0.0614208615276031 0.103713691823515 0.592215554645576 0.553706254793826 1 0.999996214038129
"ALS2CL" 104.832136028136 -0.577648402444772 0.687152052188442 -0.840641311635579 0.400548907884419 1 0.999996214038129
"ALS2CR12" 104.331963726256 -0.00908418373846376 0.431796996312763 -0.0210380892318293 0.983215271579082 1 0.999996214038129
"ALX1" 15.8844643007293 -0.0992247290489248 0.767828708792249 -0.12922768830173 0.897177487801402 1 0.999996214038129
"ALX3" 20.3863749401196 -0.492977173856734 1.06321610828665 -0.463666012971863 0.642887050961648 1 0.999996214038129
"ALYREF" 4498.2789449919 -0.00963205160479483 0.332553428109474 -0.0289639221569655 0.97689336446242 1 0.999996214038129
"AMACR" 507.400864991243 -0.00665481547749573 0.177742074478804 -0.0374408563476585 0.970133496838849 1 0.999996214038129
"AMBN" 492.209911382823 0.316940818611602 2.44466285317758 0.129646023867725 0.896846488723277 1 0.999996214038129
"AMBRA1" 7276.68512491144 -0.0581556572756317 0.132974215381564 -0.437345368865358 0.661860897440894 1 0.999996214038129
"AMD1" 9682.79266173148 0.0961278939858399 0.122087330528398 0.787369938959231 0.431065338873258 1 0.999996214038129
"AMDHD1" 18.2225942649676 0.0781269773492389 0.658788995964975 0.118591806827011 0.905598756747451 1 0.999996214038129
"AMDHD2" 1192.18329243343 0.0687206275438884 0.205469135791551 0.334457179075332 0.738034598337127 1 0.999996214038129
"AMER1" 5035.0669544395 -0.0142815818752119 0.123487459093793 -0.11565208305375 0.907928283507056 1 0.999996214038129
"AMER2" 7887.55379254703 0.136258293893499 0.212469338495217 0.641308034648805 0.521322570066624 1 0.999996214038129
"AMER3" 5425.52164866449 -0.108132589726562 0.255846207202843 -0.422646835021597 0.672552950238366 1 0.999996214038129
"AMFR" 12779.191310854 -0.0586572914932164 0.152984119431367 -0.383420787146027 0.701407792946736 1 0.999996214038129
"AMH" 2079.0474818045 0.061848053254711 0.312125662322997 0.198151131805077 0.842926820471531 1 0.999996214038129
"AMIGO1" 2430.79375060699 0.060996842646071 0.197144191174853 0.309402180620027 0.75701561182416 1 0.999996214038129
"AMIGO2" 582.559375901838 -0.3117686371332 0.404849934285764 -0.770084445445748 0.44124980216131 1 0.999996214038129
"AMIGO3" 663.519273852607 -0.109732907652674 0.158422984703884 -0.692657746966329 0.488524361319554 1 0.999996214038129
"AMMECR1" 848.59211294708 0.0693148147426457 0.604427142819557 0.114678527538163 0.908699934167011 1 0.999996214038129
"AMMECR1L" 5203.89488629446 -0.0483053025768958 0.0888951899900083 -0.543396134057706 0.58685708689808 1 0.999996214038129
"AMN" 20.9980524522146 0.540843180103475 0.578611265389426 0.934726322238935 0.349929358031361 1 0.999996214038129
"AMN1" 4208.55256645277 0.0422953839364501 0.250904071583615 0.168571931373999 0.866133360081943 1 0.999996214038129
"AMOT" 3764.28960511078 -0.137796918984667 0.344372751367166 -0.400138856624429 0.689054246122777 1 0.999996214038129
"AMOTL1" 9807.4824977319 0.0129815508018051 0.260720154446239 0.0497911288422541 0.960288836074464 1 0.999996214038129
"AMOTL2" 8561.1947706978 -0.047830621959351 0.121791258469797 -0.392726231424996 0.69452169427827 1 0.999996214038129
"AMPD2" 10121.284759571 0.033499269015208 0.186718469936804 0.179410580145317 0.857615324418642 1 0.999996214038129
"AMPD3" 152.319206748643 0.0219152654319825 0.662148396385807 0.033097211367727 0.973597066539369 1 0.999996214038129
"AMPH" 10758.8140726241 0.0798664451183177 0.153284490646557 0.521034090151192 0.602343023619263 1 0.999996214038129
"AMT" 1222.10075710471 -0.0654666943707499 0.304340128636639 -0.215110293420795 0.829681328769889 1 0.999996214038129
"AMY2B" 1335.11525252177 0.0753707536087839 0.416861140560218 0.180805420019466 0.856520308669218 1 0.999996214038129
"AMZ2" 6681.33763265781 0.0342336896848152 0.0989415634210995 0.345999077648643 0.729343407908713 1 0.999996214038129
"AMZ2P1" 1450.03019814524 0.00267301588227255 0.289260057660281 0.00924087447086058 0.992626953866889 1 0.999996214038129
"ANAPC1" 6123.02193520989 -0.00632404334789858 0.147561217122993 -0.0428570831225082 0.965815460001626 1 0.999996214038129
"ANAPC10" 1015.13349764422 0.0672339269161164 0.123199457222349 0.545732330579782 0.585249944691417 1 0.999996214038129
"ANAPC11" 3924.53295847417 -0.0768354677265338 0.196178038972188 -0.391661921635514 0.695308028793382 1 0.999996214038129
"ANAPC13" 8708.50099302927 -0.00249177708029403 0.115356962271511 -0.0216005781638844 0.982766572332117 1 0.999996214038129
"ANAPC15" 2028.52112208089 -0.0670418419466475 0.216342331374987 -0.309887766857997 0.756646305837457 1 0.999996214038129
"ANAPC16" 6660.52260563839 -0.127436253968673 0.114232642915023 -1.11558527157139 0.264599699468484 1 0.999996214038129
"ANAPC2" 3150.63622056124 -0.00246248170658393 0.142057443132829 -0.0173344081962775 0.986169835951555 1 0.999996214038129
"ANAPC4" 3050.85542171762 0.0739139201077582 0.169220313377554 0.436791060319372 0.662262882852659 1 0.999996214038129
"ANAPC5" 8976.66795334322 0.0357465668744069 0.0709987588682309 0.503481574103996 0.614625731866275 1 0.999996214038129
"ANAPC7" 7124.27674648947 0.00660151443258184 0.0742739854954019 0.0888805735756636 0.929176822481668 1 0.999996214038129
"ANG" 51.9091338057143 0.329537262996859 0.676486578963609 0.487130525932556 0.62616583505045 1 0.999996214038129
"ANGEL1" 1710.91124585048 0.076827051116611 0.236983862584115 0.324186846643797 0.745796579666441 1 0.999996214038129
"ANGEL2" 3744.10484012749 -0.00713648306893828 0.152768125235311 -0.0467144769757818 0.962740791984636 1 0.999996214038129
"ANGPT1" 712.325137125101 0.0119734498952743 0.445513827848151 0.0268755965513046 0.978558957616311 1 0.999996214038129
"ANGPT2" 111.525663727587 0.266573994164494 0.490807409447902 0.543133597889969 0.587037821405105 1 0.999996214038129
"ANGPT4" 11.8047030363324 0.376839789244963 0.826944320102701 0.455701526794648 0.648604623934294 1 0.999996214038129
"ANGPTL1" 131.800008806145 0.326716700357985 1.48424100878743 0.220123752425424 0.825774776696545 1 0.999996214038129
"ANGPTL2" 378.565688076414 0.425286560011653 1.12171471823178 0.379139680615099 0.704584141228189 1 0.999996214038129
"ANGPTL4" 19.5361440648313 -0.227445496051152 1.44821064647985 -0.157052771711078 0.87520325828787 1 0.999996214038129
"ANGPTL5" 10.4067702360925 0.0186167234020355 1.01522232843635 0.0183375826955157 0.985369545845737 1 0.999996214038129
"ANGPTL6" 13.0990109481666 0.163870073117312 0.857023623552862 0.19120835017123 0.848362361822918 1 0.999996214038129
"ANK1" 5624.29184068064 -0.100277743632809 0.296386474005619 -0.338334412760375 0.735111193556733 1 0.999996214038129
"ANK2" 107722.315278846 -0.0840865568791777 0.363372897130827 -0.231405692452907 0.81699964323227 1 0.999996214038129
"ANK3" 55738.3721352001 -0.0394558240067248 0.325724037368856 -0.121132675148701 0.903585948700601 1 0.999996214038129
"ANKAR" 169.545143067577 0.023006054819091 0.457333538170712 0.0503047620585905 0.959879529002392 1 0.999996214038129
"ANKDD1A" 1097.66827390905 0.149440487865175 0.265860323891638 0.562101503818545 0.574046863820595 1 0.999996214038129
"ANKDD1B" 12.1091149319358 0.0962255218439773 0.786035618093452 0.122418780560319 0.90256736563866 1 0.999996214038129
"ANKEF1" 919.563140178612 -0.0275860660947851 0.16993862741949 -0.162329580470774 0.871046321747998 1 0.999996214038129
"ANKFN1" 227.936591309268 -0.0227822557439629 0.467496682969732 -0.0487324436170127 0.961132520315553 1 0.999996214038129
"ANKFY1" 18313.8088427163 0.0264093609181939 0.103851404810083 0.254299505784153 0.799264181582913 1 0.999996214038129
"ANKH" 4346.99765502152 0.0136183344812737 0.089704169628151 0.151813840289984 0.879333765694992 1 0.999996214038129
"ANKHD1" 1037.1262021086 -0.0423714161878631 0.240252825284599 -0.176361781126489 0.860009728242215 1 0.999996214038129
"ANKHD1-EIF4EBP3" 127.895199056917 0.158281810453941 0.406282275250424 0.38958581285974 0.696842844561512 1 0.999996214038129
"ANKIB1" 10435.4065614892 0.0356498742928081 0.119957452380475 0.297187657668284 0.766323244193189 1 0.999996214038129
"ANKLE1" 334.140580167275 -0.105598272946732 0.239049552066122 -0.441742191248797 0.65867577502116 1 0.999996214038129
"ANKLE2" 7490.13246563607 -0.0181728627787715 0.0938755735736756 -0.193584572503401 0.846501179035385 1 0.999996214038129
"ANKMY1" 544.431794894692 0.17028415159141 0.18726463878554 0.909323579164473 0.363179347741197 1 0.999996214038129
"ANKMY2" 8703.02630512592 0.0208674314692324 0.152133700644766 0.137165081640643 0.890900310803015 1 0.999996214038129
"ANKRA2" 2881.75413025016 0.0510668787291074 0.153225762681794 0.33327867217185 0.738923937150463 1 0.999996214038129
"ANKRD1" 127.875263312422 0.523153457185221 1.12764320795683 0.463935270920595 0.642694121822927 1 0.999996214038129
"ANKRD10" 8770.83171336854 0.0962967278642912 0.175080427954716 0.550014236252598 0.582309609144227 1 0.999996214038129
"ANKRD11" 24810.5840966881 -0.0252432483293212 0.141024527341895 -0.17899899262291 0.857938492689973 1 0.999996214038129
"ANKRD12" 26350.354667728 0.0541773809460476 0.171955914222288 0.315065528226103 0.752711901061852 1 0.999996214038129
"ANKRD13A" 4208.46327685861 0.0221822860959419 0.114134150853265 0.194352750076183 0.845899684395641 1 0.999996214038129
"ANKRD13B" 6187.16333391785 -0.0593656100437316 0.193129343422577 -0.307387831344906 0.758548189322404 1 0.999996214038129
"ANKRD13C" 8546.31900716849 -0.0228677504993869 0.191697261242534 -0.119290960920171 0.905044844505136 1 0.999996214038129
"ANKRD13D" 3926.20897174546 -0.0629314987459594 0.210006119261446 -0.299665071509717 0.76443264374313 1 0.999996214038129
"ANKRD16" 968.478732861295 -0.0830207075190549 0.134291834025749 -0.618211137865141 0.536436169103126 1 0.999996214038129
"ANKRD17" 25587.4091870102 0.00545383408150084 0.113485973996886 0.0480573403868435 0.961670544336834 1 0.999996214038129
"ANKRD18A" 59.0631139555781 -0.0624355698067549 0.55748506462358 -0.111995053802763 0.910827328392013 1 0.999996214038129
"ANKRD18B" 61.6276718705677 -0.0658340050535662 0.863994776427445 -0.0761972257816014 0.939262189780238 1 0.999996214038129
"ANKRD18DP" 19.3818960892511 0.636784663464688 0.727467318576764 0.87534470237166 0.381386377984378 1 0.999996214038129
"ANKRD19P" 50.2995847860319 0.149948582428142 0.615395123788269 0.243662285630545 0.807492384784449 1 0.999996214038129
"ANKRD20A12P" 860.253522909971 0.473180169992462 0.82847078093109 0.571148893701081 0.567898717782426 1 0.999996214038129
"ANKRD20A19P" 58.8594099498048 -0.280227183839261 0.687278577001356 -0.407734495467487 0.683468609227904 1 0.999996214038129
"ANKRD20A4" 74.5971743755854 0.596547914448764 0.815235762127849 0.731748951851318 0.464321812056815 1 0.999996214038129
"ANKRD20A8P" 102.795766398521 0.120973148315681 0.949468679397946 0.127411415395387 0.898614781696642 1 0.999996214038129
"ANKRD20A9P" 473.852388589336 0.141481279638905 0.385037499690636 0.367448053118411 0.713284833352307 1 0.999996214038129
"ANKRD23" 549.007791549197 -0.00561773345077348 0.215832508836903 -0.0260282080815666 0.979234839273478 1 0.999996214038129
"ANKRD24" 1055.41100440172 -0.109138388281544 0.335203076810099 -0.325588861892738 0.744735440326075 1 0.999996214038129
"ANKRD26" 4465.54068158925 0.0507680147607394 0.146602089979781 0.346298028682546 0.729118749957782 1 0.999996214038129
"ANKRD27" 2816.87018347429 0.0981898001593975 0.0808411764373086 1.21460132678231 0.22451818259126 1 0.999996214038129
"ANKRD28" 8306.54503215469 -0.0354672668814806 0.15558872109778 -0.227955256854327 0.819681024608909 1 0.999996214038129
"ANKRD29" 206.506900275192 0.227627770351588 0.383035281317488 0.594273638628379 0.552329107196214 1 0.999996214038129
"ANKRD31" 80.4857671114048 -0.0783910250519328 0.389198166330736 -0.201416737881845 0.840372728457572 1 0.999996214038129
"ANKRD32" 1790.8778403895 0.125064454776744 0.439919274460927 0.28428955500983 0.776188489966136 1 0.999996214038129
"ANKRD33B" 656.134139779587 0.458390000417387 1.04091169555191 0.440373570953432 0.659666563416317 1 0.999996214038129
"ANKRD34A" 877.22193403637 -0.127315936687029 0.243328423590227 -0.52322673532556 0.600816478523266 1 0.999996214038129
"ANKRD34B" 40.5865209934126 -0.116322367580584 0.593301096841236 -0.196059586270597 0.844563527794508 1 0.999996214038129
"ANKRD35" 97.8869680309022 -0.326564640115911 0.519189322525193 -0.628989514899095 0.529355920600294 1 0.999996214038129
"ANKRD36" 3934.46348093431 0.260217979618667 0.293603558453461 0.886290278596586 0.375461126211104 1 0.999996214038129
"ANKRD36B" 1900.60466107866 0.083651950311888 0.274642390566792 0.304584991920772 0.760682251933044 1 0.999996214038129
"ANKRD36BP2" 186.115800265155 0.125727925545279 0.440397751926293 0.285487210130722 0.77527090172094 1 0.999996214038129
"ANKRD37" 305.432874567829 -0.0873258732048469 0.696052075875034 -0.125458821590419 0.900160323014508 1 0.999996214038129
"ANKRD39" 891.470785363128 -0.188354602912688 0.259085343311589 -0.72699829525348 0.467227000060549 1 0.999996214038129
"ANKRD40" 7994.7422392993 -0.0707617665454119 0.209002333619085 -0.338569265328768 0.734934239210154 1 0.999996214038129
"ANKRD42" 728.183940462775 -0.0192840857822375 0.184808764516556 -0.104346164710765 0.916894643698553 1 0.999996214038129
"ANKRD44" 3299.4545061965 0.125318428112831 0.247921223343971 0.505476805989144 0.613223985065311 1 0.999996214038129
"ANKRD45" 586.31566212108 0.280744143662095 0.327278269986488 0.857814799845056 0.390994736175704 1 0.999996214038129
"ANKRD46" 18355.8456109372 0.0254407090214625 0.187719128322263 0.135525395034797 0.892196487144953 1 0.999996214038129
"ANKRD49" 989.23169580865 0.00310532676840734 0.227386169003007 0.0136566211657591 0.989103931512285 1 0.999996214038129
"ANKRD50" 20927.1706316675 -0.040934254530827 0.198506756669405 -0.206210887818793 0.836626183368244 1 0.999996214038129
"ANKRD52" 11971.5510192404 0.0569107813014196 0.238810565117721 0.238309311287654 0.811641200001429 1 0.999996214038129
"ANKRD53" 18.2162720530454 -0.0916891375049504 0.508567814229761 -0.180288911212 0.856925760605785 1 0.999996214038129
"ANKRD54" 3984.67968292436 -0.0193539367615051 0.166796069202444 -0.11603353037064 0.907625967875266 1 0.999996214038129
"ANKRD55" 84.9251630390524 0.238640954910407 0.890445069758437 0.268001882446434 0.788697869740704 1 0.999996214038129
"ANKRD6" 6090.50696281329 0.0145726310219206 0.126231407222243 0.115443781722753 0.90809337811999 1 0.999996214038129
"ANKRD61" 15.2351800780611 0.0685329523964059 0.651481944457874 0.105195474685695 0.916220701478103 1 0.999996214038129
"ANKRD65" 62.4242251855936 0.180434213662353 0.422711085373381 0.426849968940311 0.669488608252825 1 0.999996214038129
"ANKRD7" 16.8271075764255 0.254801097100877 0.695248954868141 0.366489004142698 0.714000216168612 1 0.999996214038129
"ANKRD9" 846.48314581157 0.0233499399088543 0.288759564313227 0.0808629143224701 0.935550973428251 1 0.999996214038129
"ANKS1A" 13028.5468904853 -0.0924225298906949 0.0944394566680709 -0.978643176818933 0.327756317604609 1 0.999996214038129
"ANKS1B" 7512.99332416934 0.0440877081950698 0.279394083570931 0.157797572631409 0.874616311453453 1 0.999996214038129
"ANKS3" 1676.0250010626 0.0455763760571321 0.122483722768762 0.372101492564658 0.709817285098331 1 0.999996214038129
"ANKS6" 1648.48592778405 0.226011253827745 0.302536142786851 0.747055382361301 0.455030131138559 1 0.999996214038129
"ANKZF1" 2810.33085506376 0.0560718645495492 0.376812326874118 0.148805812736273 0.88170686381019 1 0.999996214038129
"ANLN" 2532.82715636926 0.193201182455923 0.781134396616878 0.247334112148543 0.804649661022381 1 0.999996214038129
"ANO1" 18.6042723632262 -0.157142640683744 1.29680924071999 -0.12117637332419 0.903551337553929 1 0.999996214038129
"ANO10" 3400.08620821359 0.0143395454877361 0.124944832118812 0.114767015526504 0.908629794057382 1 0.999996214038129
"ANO2" 192.524039199299 0.154987257074991 0.406993254723046 0.380810382669506 0.703343954487686 1 0.999996214038129
"ANO3" 137.801555372226 -0.334082663754746 0.380017866609955 -0.879123570517919 0.379334278972089 1 0.999996214038129
"ANO4" 1378.41759006486 -0.303492264950531 0.406574143535431 -0.746462286832767 0.455388205164723 1 0.999996214038129
"ANO5" 3657.55452155931 0.013753312252637 0.241304259865272 0.0569957292105656 0.954548597208988 1 0.999996214038129
"ANO6" 3295.80031598846 -0.0651188861496928 0.29348304728247 -0.221882956282029 0.824404998760955 1 0.999996214038129
"ANO7" 43.2420255832325 0.21941900896805 0.559927412669334 0.391870453211099 0.695153935419213 1 0.999996214038129
"ANO8" 7243.81302114008 -0.0467240752907482 0.166408743843251 -0.280778967568916 0.778879936397678 1 0.999996214038129
"ANP32A" 21744.8250554626 -0.0571702674062145 0.289453935538143 -0.197510762118074 0.84342786036955 1 0.999996214038129
"ANP32A-IT1" 29.2168381200099 -0.232918905615378 0.891261024732733 -0.261336352821246 0.79383313484519 1 0.999996214038129
"ANP32B" 8902.63819437965 0.0491290865997142 0.470175606929939 0.104490930357931 0.916779765406445 1 0.999996214038129
"ANP32E" 13872.971643712 0.019420120436383 0.471658820687802 0.0411740851322644 0.967157113216466 1 0.999996214038129
"ANTXR1" 5243.96187216875 0.136441562743811 0.753690103015839 0.18103138438179 0.856342941815209 1 0.999996214038129
"ANTXR2" 2519.50507700525 -0.283996487954975 0.282490278055458 -1.00533189995028 0.314737059466027 1 0.999996214038129
"ANXA1" 626.944134758436 0.903640939973118 0.920528242067377 0.981654770247643 0.326269954979277 1 0.999996214038129
"ANXA11" 358.652489451717 0.0403561577780982 0.702134510523804 0.0574763911661198 0.954165712132642 1 0.999996214038129
"ANXA2" 14729.1704992076 -0.317403059634993 0.474424725882514 -0.669027228807619 0.503478108831761 1 0.999996214038129
"ANXA2P2" 19.8105880746946 0.0837039227021346 1.03422652787827 0.0809338384249861 0.935494569054734 1 0.999996214038129
"ANXA2R" 33.9976847906598 0.40437388487154 0.754629718300007 0.53585735502505 0.592057139254414 1 0.999996214038129
"ANXA3" 38.3499832128854 0.245626126586831 0.669898866273111 0.366661505121419 0.713871524053404 1 0.999996214038129
"ANXA4" 247.32351840033 0.090793448991872 0.306582896706795 0.296146490776698 0.767118210954406 1 0.999996214038129
"ANXA5" 6973.75483436242 0.0568232094222159 0.360120145705914 0.157789588002165 0.87462260344467 1 0.999996214038129
"ANXA6" 3693.67252877805 0.0315152541258015 0.347033445445134 0.090813304998247 0.927640937878155 1 0.999996214038129
"ANXA7" 3483.12864681297 -0.0764699755565476 0.104705821513719 -0.730331651583749 0.465187485514652 1 0.999996214038129
"ANXA9" 42.0936028236559 -0.245752242415343 0.698086997907286 -0.352036699081998 0.724810740028058 1 0.999996214038129
"AOAH" 54.2278713482322 0.170929780189001 0.739560218904118 0.231123545885534 0.817218823309096 1 0.999996214038129
"AOC2" 785.581047430997 -0.0499939340182617 0.200497622583268 -0.249349260974398 0.803090629602714 1 0.999996214038129
"AOC3" 252.145945767778 0.0426245981267282 0.236192278203736 0.180465671659091 0.85678700195869 1 0.999996214038129
"AOX1" 32.7357513179555 -0.385970086751509 0.605375556348967 -0.63757131040986 0.523752776271511 1 0.999996214038129
"AP1AR" 6149.67179819694 0.0293571314475048 0.122068249647016 0.240497684962278 0.809944457740595 1 0.999996214038129
"AP1B1" 10259.2694197975 -0.0833047942660631 0.166742853426099 -0.499600387988947 0.61735648462347 1 0.999996214038129
"AP1G1" 18138.143886522 0.0447687149528136 0.0944994424170447 0.473745810639183 0.635681181349438 1 0.999996214038129
"AP1G2" 5622.78017701101 0.0412056174805931 0.314364539128034 0.131075908227075 0.895715259164485 1 0.999996214038129
"AP1M1" 13434.2176768249 -0.0731130169620165 0.174354937271349 -0.419334365325315 0.674971784638887 1 0.999996214038129
"AP1S1" 6698.8307024167 -0.0799085108131774 0.144173427175727 -0.554252696759303 0.579405918511455 1 0.999996214038129
"AP1S2" 14042.3059716181 0.0299601600386526 0.246473059586857 0.121555516407645 0.903251044916318 1 0.999996214038129
"AP1S3" 701.144313334569 0.284318475572001 0.355506567438314 0.799755902178472 0.423852237128902 1 0.999996214038129
"AP2A1" 14826.7122184912 -0.0823163629654827 0.171872474080815 -0.478938604949489 0.631982306109137 1 0.999996214038129
"AP2A2" 14026.6921226881 -0.00306455759851281 0.143716625414511 -0.0213236122798871 0.982987508244342 1 0.999996214038129
"AP2B1" 89037.5164508235 -0.0373905648308299 0.110171526819288 -0.339385010903595 0.734319708819602 1 0.999996214038129
"AP2M1" 42093.2934895546 -0.00513408459089386 0.147684843445251 -0.0347637880172662 0.972268096142972 1 0.999996214038129
"AP2S1" 5037.33313011753 -0.0734106465138369 0.204999996365756 -0.35810072105006 0.720267939469712 1 0.999996214038129
"AP3B1" 5072.91026811408 0.0841085435796487 0.213528922576911 0.393897662970475 0.69365659586058 1 0.999996214038129
"AP3B2" 9796.65649693446 -0.0503664644934684 0.121983113035079 -0.412897025172528 0.679682060703798 1 0.999996214038129
"AP3D1" 20318.5998014058 -0.073837464981325 0.145262814932721 -0.508302589451561 0.611241154355235 1 0.999996214038129
"AP3M1" 16249.2822585342 -0.0152036210683423 0.104081785171087 -0.14607379229085 0.883863135198145 1 0.999996214038129
"AP3M2" 6312.10607683909 0.0643313452852781 0.104011931428147 0.618499670201 0.536246015134586 1 0.999996214038129
"AP3S1" 7254.09974115228 0.0899463552535185 0.120508280740018 0.746391490287434 0.455430958290148 1 0.999996214038129
"AP3S2" 967.151566562403 0.0280429738868323 0.131427439140493 0.213372291739285 0.831036590854342 1 0.999996214038129
"AP4B1" 2855.91062563644 0.0115369879024042 0.136956860650541 0.0842381159118564 0.932867113755454 1 0.999996214038129
"AP4B1-AS1" 17.3530587392803 -0.350646963641114 0.76852640340356 -0.456258837807276 0.648203859772601 1 0.999996214038129
"AP4E1" 2596.39144181972 -0.00255647238111156 0.156255301832802 -0.0163608680865566 0.986946498310883 1 0.999996214038129
"AP4M1" 1713.74941453418 -0.100513983316619 0.109125047425301 -0.921089939369078 0.357003472361081 1 0.999996214038129
"AP4S1" 2207.16759627721 -0.0205024388940868 0.196562709801909 -0.104304824219958 0.916927449624543 1 0.999996214038129
"AP5B1" 1398.81823671175 -0.116340187957908 0.340352497467054 -0.341822636307142 0.732484373287007 1 0.999996214038129
"AP5M1" 6389.83092900742 0.0206165888895714 0.140101997634436 0.147154139396111 0.883010357898433 1 0.999996214038129
"AP5S1" 708.593113168656 -0.0676791158152374 0.237051630424136 -0.285503692567501 0.775258275821728 1 0.999996214038129
"AP5Z1" 2466.02811219938 -0.0133420152266016 0.166782624714131 -0.0799964339778805 0.936240092156098 1 0.999996214038129
"APAF1" 7095.93326526548 0.0772251541539387 0.186403364794526 0.414290558751793 0.678661327360865 1 0.999996214038129
"APBA1" 28661.1471435932 0.0887456113070771 0.361932095604229 0.245199617234609 0.806301872746411 1 0.999996214038129
"APBA2" 15181.6957705221 -0.0493978707281483 0.145148474488789 -0.340326489149313 0.733610670983097 1 0.999996214038129
"APBA3" 559.484295753658 -0.0462208766667723 0.161877315929431 -0.285530288177758 0.775237903140546 1 0.999996214038129
"APBB1" 22998.0301318405 -0.0721807452957342 0.193862080868724 -0.372330395775605 0.709646870284624 1 0.999996214038129
"APBB2" 13084.1190256997 0.010972462213871 0.0987812181415655 0.111078425841501 0.911554156542336 1 0.999996214038129
"APBB3" 4784.37620178175 -0.099970334755088 0.198268855464506 -0.504216027882324 0.614109578528458 1 0.999996214038129
"APC" 43773.4599840744 -0.00231968235162243 0.202326717050226 -0.0114650323271276 0.990852428120947 1 0.999996214038129
"APC2" 42441.7289438961 -0.136179041984677 0.178525889386115 -0.762797163217877 0.445584373187586 1 0.999996214038129
"APCDD1" 591.978299284446 0.160032615642229 0.962128218249277 0.166331901098826 0.867895762262019 1 0.999996214038129
"APEH" 8062.02483625419 -0.093183913148468 0.130466826887633 -0.714234532803684 0.475082166602021 1 0.999996214038129
"APELA" 119.732068996143 -0.260865337711993 1.15409603283284 -0.22603434228231 0.821174710166243 1 0.999996214038129
"APEX1" 16192.719025328 -0.0270515365378461 0.207439623845785 -0.130406795174083 0.896244590729446 1 0.999996214038129
"APEX2" 752.89412113729 0.0953725988094725 0.204492144795385 0.466387591097459 0.64093809203262 1 0.999996214038129
"APH1A" 9537.96824163029 -0.0760131571090902 0.140821676673261 -0.539783071078313 0.589346643187336 1 0.999996214038129
"APH1B" 3373.72323104866 -0.0411202391470503 0.110339662733394 -0.372669610622303 0.709394356916661 1 0.999996214038129
"API5" 20216.2008669504 -0.0159649926502856 0.11168191857059 -0.142950558645666 0.886329228538192 1 0.999996214038129
"APIP" 1588.21382253618 -0.00700592422891479 0.16520616670412 -0.042407159300913 0.9661741211883 1 0.999996214038129
"APITD1" 232.322427041869 0.0890950983818162 0.170163838221693 0.523584207507949 0.600567768028767 1 0.999996214038129
"APITD1-CORT" 104.832275133929 0.155917248243169 0.380118001479864 0.410181174362056 0.68167304961395 1 0.999996214038129
"APLF" 110.501020865581 0.00358752321529639 0.405253198519942 0.00885254756384075 0.992936781229741 1 0.999996214038129
"APLN" 178.28283112902 -0.11056764245452 0.373790479404583 -0.295801120003499 0.767381967615803 1 0.999996214038129
"APLNR" 44.7620456165705 0.97994117744338 0.687628925935409 1.42510173799092 0.154127794347958 1 0.999996214038129
"APLP1" 64845.1462729068 -0.163356200104545 0.259814174683926 -0.628742447571516 0.529517683764374 1 0.999996214038129
"APLP2" 59696.1107381075 -0.0252858637680891 0.126164497952573 -0.200419802546945 0.841152273476278 1 0.999996214038129
"APMAP" 14889.6400173975 -0.0392044145171044 0.162194726906622 -0.241712016566821 0.809003317746972 1 0.999996214038129
"APOA1BP" 2893.34847447499 -0.0770249477506061 0.146464650999512 -0.525894454566126 0.598961542115621 1 0.999996214038129
"APOB" 17.7458311744033 0.0307817143401559 0.750930793222113 0.0409914130809271 0.967302741478718 1 0.999996214038129
"APOBEC2" 26.3185090274513 1.87243976666213 2.01616982963057 0.928711331329279 0.353038706785872 1 0.999996214038129
"APOBEC3C" 53.9842179598857 0.357643966794536 0.821738679900843 0.435228346361512 0.663396689131229 1 0.999996214038129
"APOBEC3F" 61.1463755944732 -0.739250622685809 0.439484988244456 -1.68208389924484 0.092552572032713 1 0.999996214038129
"APOBR" 19.646349293372 0.223083508653982 0.614476842181716 0.36304624249454 0.71657034098317 1 0.999996214038129
"APOC1" 31.8434867253956 -0.349481702770294 0.758043314801872 -0.461031310409534 0.644776141607481 1 0.999996214038129
"APOD" 37.0257857048998 -0.17341633863475 0.808345885504105 -0.214532345304885 0.830131946166195 1 0.999996214038129
"APOE" 314.923952396382 0.273109851933466 0.500772011186195 0.545377628606963 0.585493823508225 1 0.999996214038129
"APOL2" 424.634196732842 -0.563876118036223 0.456231835303648 -1.23594206805172 0.216480098363739 1 0.999996214038129
"APOL4" 15.5712496695703 -0.0959744754934231 0.770310393352724 -0.124591951921745 0.900846600184399 1 0.999996214038129
"APOL6" 17.8799723735465 -0.379617914833935 0.954280105885015 -0.397805542096962 0.690773531711905 1 0.999996214038129
"APOLD1" 754.207095476937 0.10752648222396 0.521378788447645 0.206234861498891 0.836607457586517 1 0.999996214038129
"APOM" 180.289613266117 0.0139644986627479 0.384410552168482 0.0363270430116274 0.971021586961575 1 0.999996214038129
"APOO" 2995.24410496536 -0.0065897130967248 0.162034087174335 -0.040668684050627 0.967560027439001 1 0.999996214038129
"APOOL" 6110.02403278509 -0.0508169863314113 0.109328661461308 -0.464809370682689 0.642067976612565 1 0.999996214038129
"APOPT1" 3556.69486780995 -0.00549366346712075 0.131852171217034 -0.0416653242522489 0.966765497181678 1 0.999996214038129
"APP" 163717.942668487 -0.021562473286437 0.215571056110521 -0.100024899796298 0.920324557395411 1 0.999996214038129
"APPBP2" 14019.279784587 0.00950759905557968 0.12925418525666 0.0735573787162127 0.941362586075855 1 0.999996214038129
"APPL1" 8604.75093717824 0.0328780964983933 0.102996182970693 0.319216650074775 0.749562231995378 1 0.999996214038129
"APPL2" 3765.5636709219 0.0442934030048375 0.267161229011397 0.165792780519616 0.868320027805104 1 0.999996214038129
"APRT" 1241.20021695454 -0.0571956897944872 0.266427806992975 -0.214676127240709 0.830019836340805 1 0.999996214038129
"APTR" 1228.82349978525 -0.135761797302773 0.207084418753894 -0.655586731825137 0.512090064796886 1 0.999996214038129
"APTX" 3138.24498431713 -0.0514268538051176 0.0876440510853682 -0.586769474576502 0.557358540619168 1 0.999996214038129
"AQP1" 94.6654940679479 0.127873162055548 0.430304621783299 0.297168925412903 0.766337544744697 1 0.999996214038129
"AQP11" 1005.42439319732 -0.0438552821558743 0.214683079588782 -0.204279173933398 0.83813534361696 1 0.999996214038129
"AQP3" 62.2204630646727 0.196935121292884 0.502896039058387 0.391602052904654 0.695352270820936 1 0.999996214038129
"AQP4" 97.8205973277258 0.18008629451728 0.562667374001639 0.320058177954272 0.748924228522672 1 0.999996214038129
"AQP4-AS1" 16.7291188130458 0.192937841631411 0.975440538740386 0.197795594881219 0.843204992860143 1 0.999996214038129
"AQP5" 28.5595814332283 0.109705341220604 0.602641479515054 0.182040806930322 0.855550701605044 1 0.999996214038129
"AQP6" 11.2871453063542 -0.520481008406811 0.870959816079249 -0.59759474409489 0.550110372070926 1 0.999996214038129
"AQP7P1" 215.184500997167 -0.16371649331643 0.689050242869512 -0.237597323287547 0.812193426780916 1 0.999996214038129
"AQP7P3" 183.188578087313 0.217247294579194 0.3494020487181 0.621768805810496 0.534093900850043 1 0.999996214038129
"AQP8" 14.9015489929823 -0.226943003118523 0.630176861177535 -0.360125890205588 0.718752992331581 1 0.999996214038129
"AQPEP" 95.3534891617976 0.431953426971272 0.352603863274157 1.22503883808959 0.220560587585274 1 0.999996214038129
"AQR" 6193.17900665795 0.0734014404514112 0.179064172210719 0.409916956279974 0.681866866409022 1 0.999996214038129
"AR" 560.26364679611 -0.0614175085682951 0.786959200100847 -0.0780440822858728 0.937792987311344 1 0.999996214038129
"ARAF" 1694.61443430808 0.118677353322302 0.23597438938631 0.50292471836008 0.615017201580179 1 0.999996214038129
"ARAP1" 799.154516061594 -0.00253341016754006 0.358947824202235 -0.00705787860163406 0.994368674384588 1 0.999996214038129
"ARAP2" 413.920938290617 0.292003447558067 0.346454971991865 0.842832319245585 0.399322229900208 1 0.999996214038129
"ARAP3" 367.283617395903 -0.101283705990876 0.577838435536592 -0.17528032017604 0.860859374603276 1 0.999996214038129
"ARC" 620.562633995813 0.109102546626556 0.341162570796294 0.319796355068798 0.749122710873285 1 0.999996214038129
"ARCN1" 22342.8060366637 -0.00485877038898794 0.0732712306663786 -0.0663121165674298 0.947129336832884 1 0.999996214038129
"AREL1" 13544.1479550192 0.00907670468392426 0.0770018462205588 0.11787645529856 0.906165549114804 1 0.999996214038129
"ARF1" 31939.1054312887 -0.0447014835972528 0.143116818470614 -0.31234263083085 0.754780144727218 1 0.999996214038129
"ARF3" 38352.5968610553 0.0348504792192658 0.2161665996757 0.161220462696594 0.871919765032884 1 0.999996214038129
"ARF4" 18895.7679328789 0.00037240740710574 0.102740125768297 0.00362475132593868 0.997107873213475 1 0.999996214038129
"ARF5" 12041.3741407285 -0.0237304103664988 0.176660522720419 -0.134327749069634 0.893143411500671 1 0.999996214038129
"ARF6" 9565.08648215004 -0.0114409906184715 0.119815114154107 -0.095488709410701 0.923926657866224 1 0.999996214038129
"ARFGAP1" 7266.06328069376 -0.0327355739518648 0.138450185046669 -0.23644297724001 0.813088950393446 1 0.999996214038129
"ARFGAP2" 10678.9323267762 -0.0741107393845568 0.106201335167193 -0.697832463856355 0.485281974202525 1 0.999996214038129
"ARFGAP3" 4859.17310302012 0.00314285405589682 0.191707705566623 0.0163939892066811 0.986920075024367 1 0.999996214038129
"ARFGEF1" 15793.8006706658 0.0495906805267773 0.135362492082522 0.366354665637693 0.714100443301319 1 0.999996214038129
"ARFGEF2" 10177.3104973483 -0.00552245532384622 0.236752640951224 -0.0233258446522839 0.981390356268664 1 0.999996214038129
"ARFIP1" 2854.84642372129 0.013430999792777 0.13133641753027 0.1022640943414 0.918547054415676 1 0.999996214038129
"ARFIP2" 4575.63650054306 -0.00639178973904555 0.12845056159919 -0.0497606990539298 0.96031308547348 1 0.999996214038129
"ARFRP1" 2930.5919827477 -0.0688083370182498 0.167722632204783 -0.410250758134044 0.681622010031571 1 0.999996214038129
"ARG2" 6280.32405365326 0.0780229133448747 0.21609938277121 0.3610510698565 0.718061270064976 1 0.999996214038129
"ARGLU1" 12599.441453211 0.0962398090608313 0.285044049603983 0.337631356257178 0.735641009504024 1 0.999996214038129
"ARHGAP1" 5860.64641186682 -0.0482069218350255 0.192451920574901 -0.250488130703085 0.80220988252178 1 0.999996214038129
"ARHGAP10" 351.530087334647 0.294241391049539 0.33581876084249 0.876191045167806 0.380926183850803 1 0.999996214038129
"ARHGAP11A" 2930.59364984597 0.162468083815896 1.02093490899234 0.159136574119355 0.873561273389557 1 0.999996214038129
"ARHGAP11B" 101.846072413323 -0.0133306965369511 1.13113092686734 -0.0117852816330205 0.990596923410842 1 0.999996214038129
"ARHGAP12" 8308.53611928662 0.0269740719868259 0.11582912023694 0.232878156474363 0.815856020764346 1 0.999996214038129
"ARHGAP15" 29.0350251945837 -0.214310731878911 1.36234321305705 -0.157310382453483 0.875000238121503 1 0.999996214038129
"ARHGAP17" 4449.73482373689 -0.024003552589934 0.161281250432726 -0.148830397368145 0.881687464126521 1 0.999996214038129
"ARHGAP19" 2475.48935677044 -0.0366505560518141 0.500352049721295 -0.0732495371453541 0.941607547287921 1 0.999996214038129
"ARHGAP19-SLIT1" 12.7980875464563 0.0859578728894967 0.82429185208466 0.10428087172293 0.916946457297296 1 0.999996214038129
"ARHGAP20" 769.507714437267 0.0192592528631421 0.332454875237155 0.0579304269471266 0.953804046613359 1 0.999996214038129
"ARHGAP21" 31030.9021359856 0.0272360600137475 0.234464029618594 0.116163063724754 0.907523309405817 1 0.999996214038129
"ARHGAP22" 5323.49742701077 0.184991267924899 0.621531141313879 0.297637971178465 0.765979490470679 1 0.999996214038129
"ARHGAP23" 5122.64153787081 0.119618027889836 0.220340809083057 0.542877319855653 0.587214272562233 1 0.999996214038129
"ARHGAP24" 300.552118191221 -0.728819944054429 0.343580195813002 -2.12125132046638 0.0339006585442862 1 0.999996214038129
"ARHGAP25" 187.242706447017 0.207389172379926 0.382226381787189 0.542582046299967 0.58741760314162 1 0.999996214038129
"ARHGAP26" 1872.60738451343 -0.0741476748855192 0.188102270263404 -0.394188091306333 0.69344217716963 1 0.999996214038129
"ARHGAP27" 853.394394616842 0.0405265963090051 0.330132940862754 0.122758414240926 0.902298405741494 1 0.999996214038129
"ARHGAP28" 1414.01729753458 0.0666499292601402 0.280082236803568 0.237965570472376 0.811907797987014 1 0.999996214038129
"ARHGAP29" 584.107406345778 0.42774939535818 0.388700909115916 1.10045895269728 0.271132204679417 1 0.999996214038129
"ARHGAP30" 14.4000319511196 -0.098589047643238 0.82175595723623 -0.119973633017298 0.904504034872059 1 0.999996214038129
"ARHGAP31" 202.637371975279 0.0785424626659449 0.964826698006571 0.0814057724855889 0.935119258569813 1 0.999996214038129
"ARHGAP32" 9324.12427724053 0.0289226537217796 0.104480922451203 0.276822342713214 0.781916524334291 1 0.999996214038129
"ARHGAP33" 12850.2089627449 -0.0612091461095187 0.173556268985641 -0.352676088667145 0.724331287413755 1 0.999996214038129
"ARHGAP35" 39386.2580409932 -0.00966908455713173 0.117674234821972 -0.0821682382023557 0.934512930255579 1 0.999996214038129
"ARHGAP36" 508.344594214814 -0.391270183097749 0.629195807956799 -0.621857580978376 0.534035519890975 1 0.999996214038129
"ARHGAP39" 5221.72306617763 -0.0637688276642733 0.167501153408199 -0.380706797336907 0.703420824499543 1 0.999996214038129
"ARHGAP4" 211.290721510606 -0.207261744521375 0.406857951405826 -0.509420410256745 0.610457572950653 1 0.999996214038129
"ARHGAP42" 384.045387036343 0.192019899180332 0.691304785958764 0.277764457993766 0.781193176327266 1 0.999996214038129
"ARHGAP44" 2952.01609157725 -0.106140359682384 0.24533707885789 -0.432630730652278 0.665283060336557 1 0.999996214038129
"ARHGAP5" 20754.6003865765 0.100311452380061 0.184304775254207 0.544269415926443 0.586256089888476 1 0.999996214038129
"ARHGAP5-AS1" 380.516380441714 0.244610024602757 0.193692476771141 1.26287829388324 0.206632921782855 1 0.999996214038129
"ARHGAP6" 127.234202059965 0.511025563350889 0.435445712723841 1.17356893963721 0.240567728355947 1 0.999996214038129
"ARHGAP8" 9.10510535075475 -0.0963473747397186 0.893604210002491 -0.107818846040855 0.914139393058952 1 0.999996214038129
"ARHGAP9" 30.7208829915315 1.08653064423891 0.951475036598375 1.14194340623309 0.253477544543886 1 0.999996214038129
"ARHGDIA" 15097.9929290614 -0.141156603963353 0.247910109216174 -0.569386236041978 0.569094055454096 1 0.999996214038129
"ARHGDIB" 150.157304599129 0.0780691240999073 0.256386920099204 0.304497296779805 0.760749051893292 1 0.999996214038129
"ARHGDIG" 2640.03147046716 -0.173710175644622 0.388262264996909 -0.447404219531879 0.654583229758776 1 0.999996214038129
"ARHGEF1" 2014.6936711867 0.115782440032696 0.272698455446592 0.424580476053967 0.671142528131957 1 0.999996214038129
"ARHGEF10" 2362.43948311895 0.156445207900681 0.310934382325045 0.503145412002511 0.614862040777794 1 0.999996214038129
"ARHGEF10L" 8030.0717749753 -0.0238341641969115 0.182111914430489 -0.130876468304928 0.895873030117004 1 0.999996214038129
"ARHGEF11" 13911.2842834641 0.050902587013718 0.168212714088976 0.302608440089691 0.762188281623065 1 0.999996214038129
"ARHGEF12" 41879.2871525669 0.0582561352426186 0.143745362412461 0.405273145963898 0.685276743521672 1 0.999996214038129
"ARHGEF15" 190.527545854723 -0.34114487700701 0.769649332590306 -0.443247154985328 0.657586974548816 1 0.999996214038129
"ARHGEF16" 168.597886275737 0.223480418191321 0.41524231888888 0.538192780517452 0.59044396371331 1 0.999996214038129
"ARHGEF17" 5007.46521499594 0.104967246807967 0.32436100369545 0.32361241213362 0.746231489724405 1 0.999996214038129
"ARHGEF18" 5295.32478641287 -0.0601122220994854 0.149844585759107 -0.40116379110369 0.68829953743121 1 0.999996214038129
"ARHGEF19" 188.25906220267 -0.131030156643058 0.386820316848291 -0.338736490654517 0.734808248532239 1 0.999996214038129
"ARHGEF2" 4533.46399610751 -0.032644163714099 0.438923053110538 -0.0743733177894347 0.940713339309202 1 0.999996214038129
"ARHGEF25" 3694.37790011466 -0.0663901853823053 0.161441065412118 -0.411234807035174 0.680900367874156 1 0.999996214038129
"ARHGEF26" 1905.18172535364 -0.465994854835911 0.487550736735104 -0.955787407801817 0.339179651442002 1 0.999996214038129
"ARHGEF26-AS1" 320.245147824271 -0.575380347098541 0.619642819192306 -0.92856776400401 0.3531131344002 1 0.999996214038129
"ARHGEF28" 35.2680013965133 -0.225994388118306 0.765656654086053 -0.295164140365333 0.767868494095643 1 0.999996214038129
"ARHGEF3" 2014.6316774652 0.0862425584907339 0.199286733365706 0.432756145048915 0.66519193642292 1 0.999996214038129
"ARHGEF33" 182.114223256815 0.19044952121331 0.279769539801899 0.680737157262242 0.496037820392724 1 0.999996214038129
"ARHGEF34P" 20.8024297085805 -0.173663806058176 0.848510094424199 -0.204669110243202 0.837830655946246 1 0.999996214038129
"ARHGEF35" 12.1246598653379 0.00351355597633416 0.959246252710737 0.00366283002555933 0.99707749100865 1 0.999996214038129
"ARHGEF37" 98.7495095958245 0.277788779596383 0.390114024430947 0.712070733682514 0.47642097604207 1 0.999996214038129
"ARHGEF39" 311.917276680149 0.103009754258201 0.680315315183328 0.151414721907947 0.879648576948957 1 0.999996214038129
"ARHGEF4" 4096.85337912533 0.0407449667495462 0.254908388035103 0.159841608444581 0.873005846642477 1 0.999996214038129
"ARHGEF40" 6546.15591331723 -0.0682119191226245 0.215938685231409 -0.315885590622753 0.75208934938578 1 0.999996214038129
"ARHGEF5" 53.7203020438128 -0.506404303462854 0.629929917544263 -0.803905782784592 0.421451390096206 1 0.999996214038129
"ARHGEF6" 1841.33056464041 0.297199656584374 0.614533514439326 0.483618304943915 0.628656781380596 1 0.999996214038129
"ARHGEF7" 23959.7310076776 0.0404577776400854 0.112112776015313 0.360866790369721 0.718199030545193 1 0.999996214038129
"ARHGEF9" 22994.2092124493 -0.0202606132280092 0.174366107260245 -0.116195822378312 0.907497347586426 1 0.999996214038129
"ARID1A" 30590.6018670886 -0.0789619403174145 0.0838746726313341 -0.941427702072671 0.346485722916286 1 0.999996214038129
"ARID1B" 22069.293507662 -0.0553792313106021 0.175940881249469 -0.31476045201842 0.752943541226892 1 0.999996214038129
"ARID2" 8706.87433538961 0.0140232606355908 0.215450363369444 0.065088127103988 0.948103833585841 1 0.999996214038129
"ARID3A" 2155.24339588344 -0.115713661654966 0.355056513362395 -0.325902095300701 0.744498430355481 1 0.999996214038129
"ARID3B" 11664.8656070673 -0.0294112047110722 0.330103413854686 -0.0890969419783681 0.929004867678699 1 0.999996214038129
"ARID3C" 52.5050111201489 -0.0306089658782638 0.603244716873557 -0.050740545291306 0.959532267773671 1 0.999996214038129
"ARID4A" 9175.88847429268 0.0311302033669228 0.116437047152007 0.267356516919247 0.789194675647069 1 0.999996214038129
"ARID4B" 12099.4447241235 0.080192914072529 0.168635008990995 0.475541315841549 0.634401192048371 1 0.999996214038129
"ARID5A" 345.83527910195 -0.0709858978240655 0.371845690252794 -0.190901494046648 0.848602769621007 1 0.999996214038129
"ARID5B" 5243.95001750466 0.0315513387654645 0.212978751677709 0.148143129382266 0.882229812616985 1 0.999996214038129
"ARIH1" 13103.964123334 -0.0330091750377909 0.125048145572172 -0.263971727743373 0.791801704267752 1 0.999996214038129
"ARIH2" 9448.48863755265 -0.00952998045821864 0.0537523397397144 -0.177294244387608 0.859277271494478 1 0.999996214038129
"ARIH2OS" 153.435025208262 -0.264316073511743 0.241010761269136 -1.0966982226017 0.27277333368915 1 0.999996214038129
"ARL1" 5468.36027800827 0.0419943024431821 0.109177222798481 0.384643439050423 0.700501605904505 1 0.999996214038129
"ARL10" 3325.80817408946 0.034696129949062 0.160579145883199 0.216068716508799 0.828934184341685 1 0.999996214038129
"ARL13B" 1458.33627246366 0.0217709512229136 0.397573888514416 0.054759509746134 0.956330058515832 1 0.999996214038129
"ARL14EP" 3482.38876839786 0.0181622031169461 0.0888127776503092 0.204499888388333 0.837962879204233 1 0.999996214038129
"ARL15" 5056.53954962914 0.0284384699803581 0.246224656024955 0.1154980595342 0.908050358452487 1 0.999996214038129
"ARL16" 3721.5115117387 0.00872568908046327 0.171934921650524 0.0507499523464997 0.959524771687297 1 0.999996214038129
"ARL17A" 1540.37442258382 0.0670333270258305 0.162216799007899 0.413232953897495 0.67943594634279 1 0.999996214038129
"ARL2" 1821.41677338915 -0.0820892233105932 0.170665561266764 -0.480994658215087 0.630520295259012 1 0.999996214038129
"ARL2BP" 9285.45145504997 0.0409939234313221 0.0599584360413099 0.683705682434383 0.494161034517935 1 0.999996214038129
"ARL3" 12848.6667356081 0.00756267303485362 0.133825181198712 0.0565115844948798 0.954934267181483 1 0.999996214038129
"ARL4A" 3119.81348308045 0.191570422814105 0.326097353558022 0.587463899120599 0.556892189352788 1 0.999996214038129
"ARL4C" 16125.7315604753 -0.0959199045804839 0.173249845866798 -0.553650735448453 0.579817896763046 1 0.999996214038129
"ARL4D" 1371.32729664456 -0.112087319085933 0.39124351537696 -0.286489908920121 0.774502921242607 1 0.999996214038129
"ARL5A" 7766.46361204422 0.13222770679035 0.171368228650713 0.771599892415645 0.440351438020712 1 0.999996214038129
"ARL5B" 8040.02698521894 0.00386725014057124 0.186943348020967 0.0206867491221859 0.983495539428115 1 0.999996214038129
"ARL6" 1902.89078429041 -0.0202608574403395 0.245726300769944 -0.0824529461309405 0.934286534415938 1 0.999996214038129
"ARL6IP1" 49601.945861567 0.0337954134261613 0.062199047360208 0.543342942705292 0.586893702676584 1 0.999996214038129
"ARL6IP4" 7523.18623594222 -0.0571574526631044 0.17959533135036 -0.318256895841016 0.7502900778538 1 0.999996214038129
"ARL6IP5" 13931.9973365491 -0.0916132783608224 0.121972860821994 -0.751095594080734 0.452595127132515 1 0.999996214038129
"ARL6IP6" 2562.4418639411 -0.0549014270945693 0.42694165238587 -0.128592342273855 0.89768022597807 1 0.999996214038129
"ARL8A" 11695.703234483 -0.121467862320553 0.322521215961492 -0.376619758047346 0.706456202397397 1 0.999996214038129
"ARL8B" 12468.2186658032 -0.0046461334704847 0.166652358036495 -0.0278791943013927 0.977758502535316 1 0.999996214038129
"ARL9" 21.2340545433036 -0.442929212664996 0.981982099318149 -0.451056300285463 0.651948972241392 1 0.999996214038129
"ARMC1" 7665.25692383701 0.0163760452812712 0.0963020211591656 0.170048822279704 0.864971741111842 1 0.999996214038129
"ARMC10" 5142.77823769 0.087821462032045 0.0815854253942809 1.07643566982248 0.281732456885668 1 0.999996214038129
"ARMC12" 113.693254992399 0.0365496352762364 0.464895490451508 0.0786190359487877 0.937335645906561 1 0.999996214038129
"ARMC2" 479.966975519868 0.306703035575683 0.214935651794672 1.42695282525151 0.153593492816727 1 0.999996214038129
"ARMC3" 53.5696404926647 0.200283099561718 0.775514507632003 0.258258353120012 0.796207525611881 1 0.999996214038129
"ARMC4" 1013.45333564515 -0.167418383468445 0.291737029791574 -0.573867443526295 0.566057505462069 1 0.999996214038129
"ARMC5" 2358.97059570001 -0.122191225917551 0.184886366913743 -0.660899059012601 0.508677049572601 1 0.999996214038129
"ARMC6" 3643.68536993631 -0.0506243676865183 0.200783163501161 -0.252134525643259 0.800937084221607 1 0.999996214038129
"ARMC7" 1131.42340513887 -0.120704078175222 0.115137821582211 -1.04834429309605 0.294480009382491 1 0.999996214038129
"ARMC8" 8221.08377843388 -0.00643369841514401 0.0879955978530136 -0.073113866740138 0.941715507129324 1 0.999996214038129
"ARMC9" 4806.94694036508 0.0921794219943516 0.177906430538548 0.518134289554972 0.604364577575855 1 0.999996214038129
"ARMCX1" 8825.88850514191 -0.0201142580901123 0.191011952310197 -0.105303662136532 0.91613485716958 1 0.999996214038129
"ARMCX2" 9573.70073634662 0.0500664258002452 0.182615185821941 0.274163539986552 0.783958945833842 1 0.999996214038129
"ARMCX3" 20696.784788698 -0.0549872442712972 0.147535704692391 -0.37270465739764 0.709368269726254 1 0.999996214038129
"ARMCX4" 4517.63861295704 -0.0405114939946532 0.127328410888885 -0.318165393817771 0.750359481580484 1 0.999996214038129
"ARMCX5" 2884.96929217287 0.0642369644449082 0.119224024473264 0.53879211617549 0.5900303041257 1 0.999996214038129
"ARMCX5-GPRASP2" 516.376782689731 0.147207241599602 0.16941305361168 0.868925023552334 0.384888141541321 1 0.999996214038129
"ARMCX6" 4954.39445351717 -0.0316566746451535 0.0980715011568738 -0.322791782237696 0.746852936976579 1 0.999996214038129
"ARNT" 3933.42786617293 -0.0409289003754425 0.299752203306861 -0.136542450477146 0.891392468144641 1 0.999996214038129
"ARNT2" 29123.4978983483 0.0401712456699045 0.141147036004094 0.284605662344473 0.775946272669078 1 0.999996214038129
"ARNTL" 1021.91271321528 0.00285004960129638 0.124804025971433 0.022836199226047 0.981780932740169 1 0.999996214038129
"ARNTL2" 2719.89043200234 0.0222089443994645 0.213300718259362 0.104120345119793 0.917073845538847 1 0.999996214038129
"ARPC1A" 11007.2281087118 -0.0385008092058872 0.137339831881689 -0.280332432903031 0.77922247005612 1 0.999996214038129
"ARPC1B" 510.365761015641 0.057775430314965 0.275873743772888 0.209427071691637 0.834114861149356 1 0.999996214038129
"ARPC2" 20720.1997029947 0.0411421767169234 0.146188960803064 0.281431487650749 0.778379469993491 1 0.999996214038129
"ARPC3" 11898.4479830542 0.0457428829363616 0.116302287728588 0.393310259236782 0.694090341800653 1 0.999996214038129
"ARPC4" 7998.25668216525 -0.0565296267633081 0.150804345355749 -0.374854097406504 0.707768978867881 1 0.999996214038129
"ARPC5" 19973.8731089676 -0.0835011090553236 0.159022237430643 -0.525090769721703 0.599520092368606 1 0.999996214038129
"ARPC5L" 4137.35583258476 0.0969166245713115 0.219524246423408 0.441484829809565 0.658862041601265 1 0.999996214038129
"ARPP19" 41634.6028947207 -0.00315693713992388 0.143097772668153 -0.0220613995666088 0.982398977659639 1 0.999996214038129
"ARPP21" 1166.22082957371 0.648166231656313 0.589794689123323 1.09896925762379 0.271781475448578 1 0.999996214038129
"ARRB1" 13092.0905415851 -0.00481016343711056 0.226952221304942 -0.0211946083164678 0.983090415257937 1 0.999996214038129
"ARRB2" 5767.62168775145 -0.085941765821942 0.175199118551881 -0.490537660989959 0.623753486747069 1 0.999996214038129
"ARRDC1" 740.008008317603 -0.00767590024626739 0.17843342103783 -0.0430182877267147 0.965686955849562 1 0.999996214038129
"ARRDC2" 91.1642368608763 0.147616727865697 0.651634449152039 0.226533032527345 0.820786870650243 1 0.999996214038129
"ARRDC3" 31609.6435175232 0.0122855930661836 0.201403431099716 0.0609999194110099 0.951359273238334 1 0.999996214038129
"ARRDC3-AS1" 40.3677864978523 0.247096748826379 0.453099528636392 0.545347618369896 0.585514459505902 1 0.999996214038129
"ARRDC4" 8540.63231825363 -0.0360646497906801 0.319941567398645 -0.112722613957016 0.910250472169895 1 0.999996214038129
"ARSA" 2232.11091817013 -0.0418930183974671 0.200918218730583 -0.208507813090074 0.834832482738131 1 0.999996214038129
"ARSB" 5278.57180164711 0.0333947030973836 0.185549616794661 0.179977214042646 0.857170456646151 1 0.999996214038129
"ARSD" 1576.27838251528 0.062306485531494 0.18329262418276 0.339929038657707 0.733909967737417 1 0.999996214038129
"ARSE" 16.581600067736 0.576633322331337 0.905969569071554 0.636481998972964 0.524462310121375 1 0.999996214038129
"ARSG" 1042.36075777081 0.154608874197039 0.227389718790533 0.679929044371006 0.496549390088811 1 0.999996214038129
"ARSI" 27.5389437817955 1.44730035178676 1.2001483073473 1.20593458568945 0.227842713805161 1 0.999996214038129
"ARSJ" 46.9502449377008 0.353857218518596 1.36183730183479 0.259838101101979 0.794988659649288 1 0.999996214038129
"ARSK" 887.806988233468 0.0047236863753025 0.238945406024345 0.0197688938820662 0.984227732118514 1 0.999996214038129
"ART5" 50.5520410685057 0.349258335547572 0.719255928955452 0.485582838440813 0.627262966539023 1 0.999996214038129
"ARTN" 83.8540572088728 0.0985901351817691 0.365857151290174 0.269477130169786 0.787562538982019 1 0.999996214038129
"ARV1" 2351.91766918481 0.0297443391709462 0.159053290039983 0.187008638195846 0.851653860128368 1 0.999996214038129
"ARVCF" 8571.87568964138 -0.103373362106973 0.145101032030871 -0.712423341585738 0.476202665750339 1 0.999996214038129
"ARX" 1085.12498325916 0.0108689638770847 1.09798320206229 0.00989902564690421 0.992101849260452 1 0.999996214038129
"AS3MT" 99.854576792407 0.0507167351485992 0.573945687958102 0.0883650425688041 0.92958654456571 1 0.999996214038129
"ASAH1" 9349.57624141244 0.00279558607000832 0.157567514702135 0.0177421473918218 0.985844557175139 1 0.999996214038129
"ASAH2" 253.990508730081 0.0590140737747409 0.254110978736861 0.232237402996474 0.816353628388811 1 0.999996214038129
"ASAH2B" 162.590054886247 0.121682561436799 0.353383364580014 0.344335850617686 0.730593725968134 1 0.999996214038129
"ASAP1" 11976.8729163018 -0.174583225660484 0.181138450231219 -0.963810971318528 0.335140705122958 1 0.999996214038129
"ASAP2" 6271.24925596428 0.049791700621396 0.216269067385145 0.230230338639801 0.817912788166914 1 0.999996214038129
"ASAP3" 3900.89986294162 0.0264484606361309 0.386195749672144 0.0684845979236798 0.945399880364996 1 0.999996214038129
"ASB1" 6856.14561522912 -0.0391351055913422 0.0723515341016547 -0.540902222423603 0.588574978994433 1 0.999996214038129
"ASB12" 79.1246701118404 0.108178583356258 0.338391943101233 0.319684276064148 0.749207680659199 1 0.999996214038129
"ASB13" 2143.02623250479 -0.0436585090275872 0.227073666051402 -0.19226583948182 0.847533975310099 1 0.999996214038129
"ASB14" 50.7767870173711 -0.0867087205386503 0.750686959411371 -0.115505830295281 0.90804419950187 1 0.999996214038129
"ASB16" 14.2261491781085 -0.683482867783124 0.69129999056861 -0.98869214105 0.322813789081567 1 0.999996214038129
"ASB16-AS1" 845.474480228459 0.0154987275949157 0.174011325120674 0.0890673499794772 0.92902838517929 1 0.999996214038129
"ASB2" 47.02455941799 0.721180962351642 0.578614585027596 1.24639264376173 0.212620280591916 1 0.999996214038129
"ASB3" 479.493687188824 0.00826979478255434 0.180011476762918 0.0459403751986657 0.963357773378207 1 0.999996214038129
"ASB4" 51.3205518461119 2.40638430162048 1.58610391028724 1.51716686782816 0.129224559106193 1 0.999996214038129
"ASB5" 15.5328019070324 1.93298920790709 1.3404426450645 1.44205290321398 0.149287449881417 1 0.999996214038129
"ASB6" 4187.18251907003 -0.0946163508276873 0.158369966749182 -0.597438723830358 0.550214506372015 1 0.999996214038129
"ASB7" 2292.67528858449 -0.0322681190835855 0.0962754005235481 -0.335164734793215 0.737500822580156 1 0.999996214038129
"ASB8" 4898.25544296246 -0.0636157584303463 0.091674331614716 -0.693932067022939 0.487724812394798 1 0.999996214038129
"ASCC1" 4044.16996074855 -0.0758341300276004 0.100807128443299 -0.752269519017741 0.451888994312594 1 0.999996214038129
"ASCC2" 3616.94219439697 -0.00561005032533414 0.113695701454979 -0.0493426774587039 0.960646209225822 1 0.999996214038129
"ASCC3" 9590.42948623735 0.0831105157338393 0.251129803120539 0.330946445627353 0.740684938295278 1 0.999996214038129
"ASCL1" 2230.00755945417 -0.0625562169001393 1.59798916615112 -0.0391468341746089 0.968773321293525 1 0.999996214038129
"ASF1A" 7481.72994064897 0.019359428701547 0.189165105144942 0.102341437056868 0.91848566594058 1 0.999996214038129
"ASF1B" 760.564158976926 0.160020323443148 1.13175456386871 0.141391365718152 0.887560774906906 1 0.999996214038129
"ASGR1" 1332.46969498592 -0.187906370695983 0.310450178332355 -0.605270616062647 0.544999202052 1 0.999996214038129
"ASH1L" 12858.0694736015 0.0360731762624433 0.143461849027653 0.251447869290253 0.801467861862683 1 0.999996214038129
"ASH1L-AS1" 464.052747239935 -0.243249722258778 0.26236318425824 -0.927148841200795 0.353849260469795 1 0.999996214038129
"ASH2L" 6918.7546525717 0.0189617802061919 0.06629467063677 0.286022692684966 0.774860741034457 1 0.999996214038129
"ASIC1" 17737.5151672209 -0.0492621548081454 0.248864231555305 -0.197947911197508 0.843085818048829 1 0.999996214038129
"ASIC2" 2835.14574820797 0.0726124833315433 0.369851959600046 0.196328507790159 0.844353049574346 1 0.999996214038129
"ASIC3" 589.578414334365 -0.0853414350547282 0.339908968688041 -0.251071442404488 0.801758874521805 1 0.999996214038129
"ASIC4" 4514.84697799055 -0.214823304579064 0.284585874623451 -0.754862850671372 0.45033127786902 1 0.999996214038129
"ASL" 1360.77804590606 -0.14001581693834 0.24758272218515 -0.565531454305733 0.571712336057662 1 0.999996214038129
"ASNA1" 4467.54377693123 -0.0727835390697698 0.111818877245817 -0.650905650838956 0.515107393467873 1 0.999996214038129
"ASNS" 12286.2938777603 0.0233999925494309 0.176347233774612 0.132692711127742 0.894436407566752 1 0.999996214038129
"ASNSD1" 7227.24024861491 0.0670099120372747 0.121125103860708 0.553228933568841 0.580106656950143 1 0.999996214038129
"ASPDH" 8.13692804811297 -0.975184889633013 1.18537018362868 -0.822683835903273 0.41068780969573 1 0.999996214038129
"ASPH" 7314.17640415036 0.0819375054035437 0.193447563320255 0.423564422302363 0.671883506493269 1 0.999996214038129
"ASPHD1" 3177.49911351032 -0.229377944231076 0.364895252640133 -0.628613122728932 0.529602367043295 1 0.999996214038129
"ASPHD2" 2455.48633714738 -0.00208927904946727 0.16601310677121 -0.0125850247013725 0.989958868151326 1 0.999996214038129
"ASPM" 5173.72021384922 0.203263483942499 1.16179669890668 0.17495615552513 0.861114084952213 1 0.999996214038129
"ASPN" 99.0039910440545 2.2325922692853 2.13907804842302 1.04371706816926 0.296616310661771 1 0.999996214038129
"ASPRV1" 620.639538157869 -0.0371864351473682 0.160458306518251 -0.231751387349576 0.816731116380087 1 0.999996214038129
"ASPSCR1" 1850.99311828868 -0.057293847553016 0.175285976600173 -0.326859276847362 0.743774323107115 1 0.999996214038129
"ASRGL1" 4777.53243241608 0.100380578335059 0.191185908906936 0.525041719386974 0.599554189333591 1 0.999996214038129
"ASS1" 387.791475617669 0.269173252629699 0.58198958402321 0.462505275041081 0.64371902037345 1 0.999996214038129
"ASTE1" 694.660102556122 0.0561515783046265 0.213308275382186 0.263241443418073 0.792364489652296 1 0.999996214038129
"ASTN1" 22255.9586122126 -0.0624381840897996 0.211823775522694 -0.294764758751599 0.768173589342685 1 0.999996214038129
"ASTN2" 4492.09060967 0.121254073905108 0.341105963106564 0.355473333860268 0.72223501865067 1 0.999996214038129
"ASUN" 2532.09763200055 0.106598066866599 0.203860718610326 0.522896552083477 0.601046244128565 1 0.999996214038129
"ASXL1" 12373.6307422751 0.0283753937746403 0.15180696928235 0.18691759613397 0.85172524262268 1 0.999996214038129
"ASXL2" 2849.16507509204 0.0982954275433545 0.169806929440153 0.578865820537658 0.562679714389811 1 0.999996214038129
"ASXL3" 18261.8635128473 0.149522605755569 0.38557985261217 0.387786355388139 0.698174143766955 1 0.999996214038129
"ATAD1" 19667.5478228416 0.0246073640451263 0.199159368661883 0.123556146067639 0.901666716701565 1 0.999996214038129
"ATAD2" 4474.8418887633 0.204827854855917 0.808009206375067 0.253496932014953 0.799884231660129 1 0.999996214038129
"ATAD2B" 5631.20739879766 0.0171660326233839 0.219797755320333 0.0780992171570004 0.937749129912217 1 0.999996214038129
"ATAD3A" 2474.23424980896 -0.0789103598102291 0.15138526447888 -0.521255223101573 0.602188989077353 1 0.999996214038129
"ATAD3B" 1408.77822384723 0.122921062066886 0.206835388079581 0.594294154439334 0.55231538770103 1 0.999996214038129
"ATAD3C" 35.9120386309367 -0.485484988664365 0.413043671031966 -1.17538416083561 0.239841057430663 1 0.999996214038129
"ATAD5" 1835.87895627152 0.215079940350668 0.483994436275037 0.444385150387237 0.656764147698991 1 0.999996214038129
"ATAT1" 17998.0429431935 -0.0712604294576742 0.162602485235418 -0.438249325368568 0.661205555855197 1 0.999996214038129
"ATCAY" 35070.34158798 -0.0629609309508005 0.200387272580993 -0.3141962567775 0.75337198550114 1 0.999996214038129
"ATE1" 7903.23498553145 0.00170053622736847 0.135936725737555 0.0125097630396924 0.990018913542315 1 0.999996214038129
"ATE1-AS1" 58.7462211430413 -0.0155625834873507 0.467824104384753 -0.0332658863480698 0.973462557445582 1 0.999996214038129
"ATF1" 1145.91034767845 0.0961220606579236 0.180440634698083 0.532707396084906 0.594236145541808 1 0.999996214038129
"ATF2" 15230.4456234281 0.0143071114764809 0.151454355359162 0.0944648401992318 0.924739910972119 1 0.999996214038129
"ATF3" 844.420327321177 0.165673283723315 0.33714408027674 0.491402024877093 0.623142132376141 1 0.999996214038129
"ATF4" 29498.4187446375 0.0242043506993832 0.172826962470718 0.140049621617831 0.888620784311372 1 0.999996214038129
"ATF5" 2123.71192588648 -0.375418075141279 0.524679077927901 -0.715519430704014 0.47428813869868 1 0.999996214038129
"ATF6" 9179.1069927074 0.0349155198780281 0.0820443120227816 0.425569049422134 0.670421897145279 1 0.999996214038129
"ATF6B" 7073.9495937914 -0.0143857271942588 0.154705022368938 -0.0929881071343108 0.925913009415608 1 0.999996214038129
"ATF7" 3709.70398409675 -0.0751809076863737 0.168921386074156 -0.445064473087911 0.65627316208585 1 0.999996214038129
"ATF7IP" 34050.6769350315 -0.0673255893424578 0.201890893538599 -0.333475116992268 0.738775669342956 1 0.999996214038129
"ATF7IP2" 556.416621963951 0.103291099285387 0.16606468072803 0.621993182611481 0.533946350799126 1 0.999996214038129
"ATG10" 960.395405005158 0.174010704507947 0.298974879358997 0.582024499453019 0.560550178731327 1 0.999996214038129
"ATG101" 2641.90969828103 -0.0682798168216548 0.164877947920819 -0.414123402690854 0.678783734513831 1 0.999996214038129
"ATG12" 10372.4893674084 -0.0343542810014335 0.147101781881115 -0.233540889594377 0.815341421914673 1 0.999996214038129
"ATG13" 9713.18502546977 -0.0331895506993434 0.0952374301302531 -0.348492716088109 0.727470183127365 1 0.999996214038129
"ATG14" 2796.56931486442 -0.0285974944134336 0.101507817416172 -0.281727015134083 0.778152838109369 1 0.999996214038129
"ATG16L1" 4298.78758200206 0.00222971130012822 0.111463336711084 0.0200039884496522 0.984040190880325 1 0.999996214038129
"ATG16L2" 375.472210135848 0.229622925090675 0.522258038581413 0.439673318795417 0.660173729641802 1 0.999996214038129
"ATG2A" 2099.89728218954 -0.0751186975382974 0.139111783975988 -0.539988025394482 0.589205290577181 1 0.999996214038129
"ATG2B" 7347.2226174901 0.0356055926715262 0.210951725430985 0.168785501037179 0.865965363192914 1 0.999996214038129
"ATG3" 4290.1432088477 -0.0357662168746982 0.120260865791404 -0.297405283417264 0.766157110492576 1 0.999996214038129
"ATG4A" 1119.12521027979 0.00282615278196333 0.196575613326665 0.0143769246557908 0.988529268945646 1 0.999996214038129
"ATG4B" 7736.9469646886 -0.0705219037341484 0.106202017920126 -0.664035440335864 0.506667628454913 1 0.999996214038129
"ATG4C" 1090.6244431909 0.0650764867766076 0.46460333404652 0.140068919027799 0.888605537487112 1 0.999996214038129
"ATG4D" 2872.06391803487 -0.0591863577578353 0.155718537926072 -0.380085496217118 0.703881951677368 1 0.999996214038129
"ATG5" 3497.48631436142 -0.0465861372276341 0.109095239703916 -0.427022639613504 0.669362837918594 1 0.999996214038129
"ATG7" 1820.86268853442 0.0390217447364432 0.0999447578158068 0.390433131153896 0.696216292830763 1 0.999996214038129
"ATG9A" 7355.87376599934 -0.0176608622396003 0.165676798388001 -0.10659828299096 0.915107680799184 1 0.999996214038129
"ATG9B" 389.836178794426 -0.165815773193368 0.325148162377149 -0.509969891821297 0.61007255525794 1 0.999996214038129
"ATHL1" 271.943335961771 0.244394683229854 0.644789330753549 0.379030284115023 0.704665375305665 1 0.999996214038129
"ATIC" 4034.60982305639 -0.0602039762055878 0.199462114516846 -0.301831635302869 0.762780413412919 1 0.999996214038129
"ATL1" 12189.032005895 0.0305068386937087 0.181232261027335 0.168330067289219 0.866323621062329 1 0.999996214038129
"ATL2" 6090.07204115963 -0.0321533309208975 0.117820607701349 -0.272900739082924 0.784929518371579 1 0.999996214038129
"ATL3" 980.128344370519 -0.0277604410252739 0.302548775282911 -0.0917552583027823 0.926892492741504 1 0.999996214038129
"ATM" 8437.09839641296 0.00850756614889739 0.230845681848539 0.0368539107197999 0.97060148867767 1 0.999996214038129
"ATMIN" 14577.4068157272 0.0710464157830701 0.112945270086049 0.629034006726817 0.529326792997469 1 0.999996214038129
"ATN1" 26734.1770796428 -0.061365936846198 0.143979206908132 -0.426213882990434 0.669952002217152 1 0.999996214038129
"ATOH7" 55.1048080656502 -0.454060963631212 0.39620614190038 -1.1460220213986 0.25178604042016 1 0.999996214038129
"ATOH8" 171.782138299559 0.242831790859512 0.991865691727724 0.244823258718149 0.806593284005158 1 0.999996214038129
"ATOX1" 2287.42673349511 -0.0922893318547308 0.258912083829844 -0.35645046183083 0.721503244592293 1 0.999996214038129
"ATP10A" 33.650370412271 0.443249578635958 0.885298372136683 0.500678181036487 0.616597630385605 1 0.999996214038129
"ATP10B" 109.62282630955 -0.236679563857718 1.54076441921386 -0.153611779261154 0.877915848674755 1 0.999996214038129
"ATP10D" 846.355970120126 -0.0528794141082697 0.323742293272989 -0.163337985820963 0.870252327127078 1 0.999996214038129
"ATP11A" 9683.04185285299 0.0316567622911054 0.144779661643865 0.218654760839102 0.82691899180654 1 0.999996214038129
"ATP11B" 6161.03737055451 0.068274420960015 0.194883468327631 0.350334595057774 0.726087605225122 1 0.999996214038129
"ATP11C" 7074.12337909703 0.0751154125774312 0.179700212884407 0.418004026660501 0.675944173184336 1 0.999996214038129
"ATP12A" 15.5990130500829 0.586636638515447 0.754994031351102 0.777008312854646 0.437153865875495 1 0.999996214038129
"ATP13A1" 5014.77345313663 -0.0349930490293702 0.144173225408515 -0.242715309518929 0.808225946757933 1 0.999996214038129
"ATP13A2" 17333.9684463185 -0.0947102139498132 0.24709547613984 -0.383294002097447 0.701501785947771 1 0.999996214038129
"ATP13A3" 12912.728931424 0.0765634148903779 0.149669767558265 0.511548966364048 0.608966710072443 1 0.999996214038129
"ATP13A4" 142.485420771332 0.0999731493898893 0.337748416501573 0.29599886929277 0.767230944900947 1 0.999996214038129
"ATP1A1" 25075.0968628172 0.0558455594552833 0.109718925006085 0.508987482808332 0.610760997952878 1 0.999996214038129
"ATP1A1-AS1" 310.328387515195 -0.281190142586484 0.299455308716167 -0.939005368754388 0.347727987894827 1 0.999996214038129
"ATP1A2" 443.018936543895 0.203344837226171 1.57398792293844 0.129190849728091 0.897206636393778 1 0.999996214038129
"ATP1A3" 87145.8179210819 -0.152493418505682 0.262702631191864 -0.580479220226419 0.561591495819043 1 0.999996214038129
"ATP1B1" 32784.8238854146 -0.0371583322331147 0.300367721971755 -0.12370947180739 0.901545311856605 1 0.999996214038129
"ATP1B2" 9939.81354497828 -0.0810879923224595 0.258055493571896 -0.314226956380867 0.753348670571432 1 0.999996214038129
"ATP1B3" 10651.1000931455 0.0468791912860043 0.0973811184395022 0.48139918741155 0.630232814102395 1 0.999996214038129
"ATP1B4" 33.1702653717841 3.72878939144312 1.54894412594932 2.40731045682994 0.0160705018905422 1 0.999996214038129
"ATP2A1" 323.121301428253 0.996221463353518 0.482807733533138 2.06339168609266 0.0390754292169449 1 0.999996214038129
"ATP2A2" 73293.5081588713 0.00225735663183453 0.159988202948539 0.0141095192659963 0.988742605936135 1 0.999996214038129
"ATP2A3" 45.3808876157177 0.034436723337493 0.980700148080107 0.0351144265705567 0.971988497767035 1 0.999996214038129
"ATP2B1" 40660.5329725372 -0.0743553011214065 0.332051120667654 -0.223927270511542 0.822813895691216 1 0.999996214038129
"ATP2B2" 2428.07118340006 -0.097670917778049 0.274136892530583 -0.356285200712825 0.72162699124932 1 0.999996214038129
"ATP2B3" 3316.51977848215 0.0631371936879809 0.301943573910129 0.209102624276327 0.834368126113427 1 0.999996214038129
"ATP2B4" 8151.01101847716 -0.0878410247355965 0.602340697075393 -0.145832790581975 0.884053389477075 1 0.999996214038129
"ATP2C1" 25701.4513521169 -0.0200931368794516 0.163382749917343 -0.122981997117914 0.902121353956359 1 0.999996214038129
"ATP2C2" 33.8061414089136 -0.0296473393837146 0.567270421103691 -0.0522631504847939 0.958319014822605 1 0.999996214038129
"ATP4A" 7.01353439351867 -1.05436307257418 0.965373180610013 -1.0921818564588 0.274753175672666 1 0.999996214038129
"ATP5A1" 69238.3534574357 -0.0444060152974356 0.0737705028294097 -0.601948117394863 0.547208673519204 1 0.999996214038129
"ATP5B" 75824.9419177722 -0.0488876715820669 0.0852947720975865 -0.573161406963303 0.566535412513509 1 0.999996214038129
"ATP5C1" 15087.944193082 -0.0305324644025333 0.0734071492744333 -0.415933116928262 0.677458945437479 1 0.999996214038129
"ATP5D" 3837.95902383224 -0.130484864796011 0.257777414101674 -0.50619199998858 0.612721870534023 1 0.999996214038129
"ATP5E" 7437.50689377935 -0.00323183584436639 0.188176534849311 -0.0171744890878897 0.986297413946561 1 0.999996214038129
"ATP5F1" 16538.8481381809 -0.0163977343092476 0.0873345228018948 -0.187757759282012 0.851066549988602 1 0.999996214038129
"ATP5G1" 5460.49982869178 -0.103935512261447 0.283156130067295 -0.367060788112713 0.713573675392554 1 0.999996214038129
"ATP5G2" 13555.517436043 -0.101025620308033 0.22849948571462 -0.44212624808358 0.658397851418864 1 0.999996214038129
"ATP5G3" 17459.1321189582 -0.0838313144840393 0.174835160523435 -0.479487731375421 0.631591694122224 1 0.999996214038129
"ATP5H" 9292.04579248023 -0.0560278034265391 0.137830599043608 -0.406497568865769 0.68437704291839 1 0.999996214038129
"ATP5I" 3722.89070450118 -0.268750940433933 0.320150111657107 -0.839452902399031 0.401215207854619 1 0.999996214038129
"ATP5J" 7722.56856188821 -0.0878801095602039 0.142820645485994 -0.615317969339538 0.538344752807858 1 0.999996214038129
"ATP5J2" 6156.62498159036 -0.133252384606499 0.203204450985579 -0.655755245321648 0.511981616637121 1 0.999996214038129
"ATP5L" 13702.0741589014 -0.0989649039617896 0.172400156787644 -0.574041844310449 0.565939485628949 1 0.999996214038129
"ATP5O" 14500.9612150164 -0.00742667967814135 0.110715672217564 -0.0670788473699315 0.946518933314205 1 0.999996214038129
"ATP5S" 1085.72127751597 -0.106358710085956 0.129877777601797 -0.818913843845169 0.412835570861213 1 0.999996214038129
"ATP5SL" 3848.98563773222 -0.112252210361112 0.118819308209334 -0.944730381390097 0.344796542228878 1 0.999996214038129
"ATP6AP1" 21772.249299522 -0.103477925275883 0.203365992047998 -0.508826103291941 0.610874120805585 1 0.999996214038129
"ATP6AP1L" 337.856724836596 -0.162110865476802 0.269239789743185 -0.602105898357117 0.547103648547887 1 0.999996214038129
"ATP6AP2" 18618.3648285016 0.0263323473733064 0.190770391712409 0.138031626065973 0.890215422789577 1 0.999996214038129
"ATP6V0A1" 38318.6475657809 -0.0498566496047634 0.237056746313603 -0.210315253120061 0.833421631244688 1 0.999996214038129
"ATP6V0A2" 2994.71414705312 0.0647211273435972 0.187503979987408 0.345172019004308 0.729965053126935 1 0.999996214038129
"ATP6V0B" 16328.6150583065 -0.0618986736351869 0.326187604950077 -0.189764027497797 0.84949404554477 1 0.999996214038129
"ATP6V0C" 16760.9818542333 -0.110955748701785 0.355423916460393 -0.312178622662128 0.754904777492148 1 0.999996214038129
"ATP6V0D1" 11589.5857610128 -0.0401391414056405 0.228363253133155 -0.175768828193369 0.86047555982686 1 0.999996214038129
"ATP6V0E1" 1782.99176517538 -0.0370271454618463 0.130887914436188 -0.282892012003892 0.777259618080245 1 0.999996214038129
"ATP6V0E2" 19702.819196888 -0.0798303708359499 0.314643759914026 -0.253716682186111 0.799714445161965 1 0.999996214038129
"ATP6V0E2-AS1" 965.248283336653 -0.119647066815102 0.161247289944508 -0.742009784203369 0.458081407560612 1 0.999996214038129
"ATP6V1A" 52690.2309119476 0.0326510032146485 0.240619064124248 0.135695828314703 0.892061745739396 1 0.999996214038129
"ATP6V1B1" 76.046317070731 -0.281631073830215 0.649978975707782 -0.433292590000375 0.664802220708398 1 0.999996214038129
"ATP6V1B2" 31922.9508976813 -0.0129700551986496 0.169881636559216 -0.0763475997838563 0.939142557172396 1 0.999996214038129
"ATP6V1C1" 17788.8157123805 0.0718379507027785 0.257719615316694 0.27874459852232 0.780440833748529 1 0.999996214038129
"ATP6V1C2" 121.175218728458 -0.274727905000199 0.564287341606426 -0.4868581744508 0.62635884086987 1 0.999996214038129
"ATP6V1D" 8988.41242089742 0.030275908895965 0.0865835969841655 0.349672570215602 0.726584441457051 1 0.999996214038129
"ATP6V1E1" 10456.000399023 -0.0381105649811349 0.199729621811108 -0.190810780271629 0.848673842430299 1 0.999996214038129
"ATP6V1E2" 178.815665756429 -0.145867254877698 0.202669070951411 -0.719731206113185 0.471690508645724 1 0.999996214038129
"ATP6V1F" 9066.5721494301 -0.0931992903071021 0.23772971677166 -0.392038873274813 0.695029491439159 1 0.999996214038129
"ATP6V1G1" 17520.2009111201 -0.0664113334714317 0.236484080097287 -0.28082792484006 0.778842384224163 1 0.999996214038129
"ATP6V1G2" 11493.9430212172 -0.0649894584825263 0.255853836486807 -0.254010099574479 0.799487755611487 1 0.999996214038129
"ATP6V1H" 12343.8589946042 -0.0582334297281963 0.222172973970416 -0.26210852151599 0.793237777175889 1 0.999996214038129
"ATP7A" 3075.01587832631 -0.0583808611866957 0.163800493293736 -0.356414440596366 0.721530216482277 1 0.999996214038129
"ATP7B" 1607.66469821434 -0.0168367840431193 0.207874690432463 -0.0809948724786649 0.93544603027798 1 0.999996214038129
"ATP8A1" 60020.7417120201 0.039195146867718 0.43084331648755 0.0909730878205479 0.927513975171838 1 0.999996214038129
"ATP8A2" 20266.5898138474 -0.117039332949773 0.459514753317697 -0.254702013601846 0.798953260899557 1 0.999996214038129
"ATP8B1" 27.1005385471489 0.596763853838893 0.816478247132049 0.730899881209423 0.464840308579485 1 0.999996214038129
"ATP8B2" 7528.99946056268 -0.0122694414733304 0.15533110541832 -0.0789889535665619 0.937041409386746 1 0.999996214038129
"ATP8B3" 159.01442347486 0.232577894543625 0.308771499604459 0.753236276151008 0.451307943925926 1 0.999996214038129
"ATP8B4" 22.9015190056242 0.133302475727946 0.809206711951106 0.164732291217081 0.869154699473197 1 0.999996214038129
"ATP9A" 72313.0426009727 -0.000407640037436235 0.177156277183694 -0.00230101943841116 0.998164053736112 1 0.999996214038129
"ATP9B" 2264.78502266525 0.0312996152558386 0.109131462628689 0.286806522169807 0.774260468687964 1 0.999996214038129
"ATPAF1" 8644.46913112687 0.0118681017630882 0.0911019499327199 0.130272752359889 0.896350636805152 1 0.999996214038129
"ATPAF2" 2826.6720861219 0.00349724068615707 0.214190954743214 0.0163276768169309 0.986972977575461 1 0.999996214038129
"ATPIF1" 9392.23928539266 -0.0986430013026153 0.211845714924668 -0.465636047147296 0.641476036218943 1 0.999996214038129
"ATR" 3471.21484367171 0.0677856689279734 0.124519653583741 0.544377268785019 0.586181884811248 1 0.999996214038129
"ATRAID" 2551.64158538958 -0.0714624187152091 0.230754543864301 -0.309690190790928 0.756796562918407 1 0.999996214038129
"ATRIP" 1046.58658941123 0.0358784381327656 0.178023613750059 0.201537522899283 0.840278292266497 1 0.999996214038129
"ATRN" 20841.4729131036 0.0114538341921281 0.120344355641153 0.0951754997657019 0.924175429986267 1 0.999996214038129
"ATRNL1" 8330.17534266842 0.0512240866334482 0.163291498971628 0.313697203810643 0.75375102468961 1 0.999996214038129
"ATRX" 36876.5469675733 0.0380208646859344 0.164212711974042 0.231534235254239 0.816899791999321 1 0.999996214038129
"ATXN1" 8658.1565831149 -0.0304437864741108 0.268504480377524 -0.113382787621667 0.909727085196415 1 0.999996214038129
"ATXN10" 34578.0502792393 0.00864122074267593 0.136853634592277 0.063142062455414 0.94965338010833 1 0.999996214038129
"ATXN1L" 6347.94928951607 -0.0572433485393923 0.116568385221137 -0.491070957453843 0.623376261798395 1 0.999996214038129
"ATXN2" 8497.72187628637 0.000738793576516288 0.0824686208179542 0.00895848104635025 0.992852261891218 1 0.999996214038129
"ATXN2L" 16688.2625844389 -0.0432465679739963 0.119075205225662 -0.363187011872362 0.716465189212951 1 0.999996214038129
"ATXN3" 3902.52392292305 -0.0655238173603543 0.152791112545129 -0.42884573761449 0.668035491265806 1 0.999996214038129
"ATXN7" 3582.10473235469 0.0563173581372862 0.143041536816317 0.393713318458012 0.693792707254196 1 0.999996214038129
"ATXN7L1" 2034.07349591263 0.0344302954641072 0.136898664015866 0.251502056003388 0.801425972808668 1 0.999996214038129
"ATXN7L2" 2943.55633404958 0.0207044241329867 0.203460273953655 0.101761507200678 0.918945979791127 1 0.999996214038129
"ATXN7L3" 18527.9097847056 0.0240322626241524 0.151184169521973 0.158960178834462 0.873700247528722 1 0.999996214038129
"ATXN7L3B" 50044.0828273164 -0.0225355580001418 0.0942207339533894 -0.239178332141735 0.810967303571542 1 0.999996214038129
"ATXN8OS" 18.2137299977387 0.0246765917710872 0.700253758360621 0.0352394992193374 0.971888765955757 1 0.999996214038129
"AUH" 2330.62070635982 -0.0889907907667442 0.279651416688952 -0.318220418192003 0.750317745685921 1 0.999996214038129
"AUNIP" 269.187429909555 0.191312967315474 0.438668651862737 0.436121811994302 0.662748352468051 1 0.999996214038129
"AUP1" 4888.3572880686 -0.0286941923154423 0.12602703875139 -0.227682825842211 0.819892824792955 1 0.999996214038129
"AURKA" 1373.87130313622 0.100072478266768 0.742511716409722 0.134775621791734 0.892789280943497 1 0.999996214038129
"AURKAIP1" 4549.97120101304 -0.141579421169349 0.269367447692687 -0.525599594093764 0.599166438815139 1 0.999996214038129
"AURKAPS1" 179.767107879356 -0.11706951449311 0.347287253158082 -0.337097067135432 0.736043728263122 1 0.999996214038129
"AURKB" 1529.99019620853 0.125262398125772 1.2260168545713 0.102170208883117 0.918621573852201 1 0.999996214038129
"AURKC" 109.054774285009 0.206804587630927 0.31557369546499 0.655328978944856 0.512255966828516 1 0.999996214038129
"AUTS2" 32374.2448349908 -0.0363717992141054 0.137858033017757 -0.263835181874534 0.791906923565645 1 0.999996214038129
"AVEN" 1345.08796854915 0.00581048858224614 0.241311967280651 0.0240787419195353 0.980789799897027 1 0.999996214038129
"AVIL" 93.3884015459089 0.0810063645217857 0.355527477867138 0.227848393063048 0.819764103784079 1 0.999996214038129
"AVL9" 4362.2843979668 -0.00895737285401917 0.105786553159743 -0.0846740212859864 0.932520549787353 1 0.999996214038129
"AVPI1" 337.526551085862 0.0285369973828455 0.228521173052955 0.124876819953277 0.900621069699848 1 0.999996214038129
"AXDND1" 14.1262637248224 -0.486624583497012 0.656981191858175 -0.740697891397265 0.458876638150005 1 0.999996214038129
"AXIN1" 2572.99417849973 -0.0236320952972993 0.111988259325993 -0.211022971868035 0.832869346002404 1 0.999996214038129
"AXIN2" 2520.91901693251 0.0633293581675504 0.300919837486646 0.210452586630686 0.833314453319961 1 0.999996214038129
"AXL" 647.904774506746 0.220760531337065 1.04115598814383 0.212034060074548 0.832080462299298 1 0.999996214038129
"AZI2" 7227.99876634107 0.0262782584527777 0.134629947074797 0.195188804747714 0.845245143021011 1 0.999996214038129
"AZIN1" 69645.7119599021 0.0451502250725653 0.176452076981632 0.255878116284601 0.798044952902617 1 0.999996214038129
"AZU1" 72.6979861920243 -0.0314364334007544 0.45030447570293 -0.0698115055411826 0.944343689425152 1 0.999996214038129
"B2M" 1405.8359512035 0.067247929013886 0.593606961252139 0.113286961581507 0.909803053843443 1 0.999996214038129
"B3GALNT1" 8350.45896470174 0.12316597798794 0.337797831848068 0.364614471662258 0.715399210674539 1 0.999996214038129
"B3GALNT2" 1876.64975533558 0.139073050992877 0.394985194995212 0.352096870351212 0.724765615402462 1 0.999996214038129
"B3GALT1" 1716.1046471322 0.110352670163245 0.360860807812465 0.305803976974395 0.759753900256523 1 0.999996214038129
"B3GALT2" 4695.54356408222 0.205353831849507 0.215196401126031 0.9542623890315 0.339950841119259 1 0.999996214038129
"B3GALT4" 234.74567445007 -0.311876890734731 0.289917978069559 -1.07574181087833 0.282042742699035 1 0.999996214038129
"B3GALT5" 197.294772148436 0.204040271184384 0.272527940419227 0.748694870957125 0.454041135782681 1 0.999996214038129
"B3GALT6" 4639.92464804567 -0.0581356419410853 0.247510791969195 -0.234881240848362 0.814300909940872 1 0.999996214038129
"B3GALTL" 1540.83308607539 0.161686183227252 0.393289329374079 0.411112560527834 0.680990000224329 1 0.999996214038129
"B3GAT1" 17632.9086102767 0.0263924167510912 0.142154159692232 0.185660530850673 0.852710981923891 1 0.999996214038129
"B3GAT2" 4644.80632107264 0.0571906912856044 0.31206044605494 0.183267991854167 0.854587747822516 1 0.999996214038129
"B3GAT3" 3417.82431662905 -0.0572496038714163 0.166076646506905 -0.344717966526593 0.730306409801399 1 0.999996214038129
"B3GNT1" 13619.5172895991 -0.0459856197415882 0.268396591780638 -0.171334588999448 0.863960684473301 1 0.999996214038129
"B3GNT2" 603.355332252815 0.185395372048248 0.206239346612924 0.898933084753237 0.368688304091414 1 0.999996214038129
"B3GNT4" 254.709976251991 -0.0477601960785027 0.35819307530572 -0.133336458382784 0.893927295390174 1 0.999996214038129
"B3GNT5" 1698.97294347633 0.181654006808103 1.28763986345632 0.141075165474065 0.887810562498309 1 0.999996214038129
"B3GNT7" 168.816039795257 -0.253798225836269 0.328693585058998 -0.772142315435557 0.440030142180779 1 0.999996214038129
"B3GNT8" 49.2228534331864 -1.19767873346442 1.01845842309856 -1.17597214211318 0.239606008384026 1 0.999996214038129
"B3GNT9" 40.3277213816133 0.435405045227028 0.488890095207211 0.890599031347703 0.373144319061325 1 0.999996214038129
"B3GNTL1" 256.961165503147 0.0213548985419601 0.192160041557311 0.111130796855032 0.911512627633163 1 0.999996214038129
"B4GALNT1" 6636.72419385351 -0.0217418075929893 0.194365587331838 -0.111860375550275 0.910934115089017 1 0.999996214038129
"B4GALNT3" 517.100437741658 0.217285403261637 0.228484864342964 0.950983794425365 0.34161260245471 1 0.999996214038129
"B4GALNT4" 15002.0155840815 -0.00845852161247293 0.20148339474658 -0.0419812343499167 0.966513657746633 1 0.999996214038129
"B4GALT1" 891.922247366501 0.0497006289598614 0.220806232040176 0.225087075218141 0.821911535493758 1 0.999996214038129
"B4GALT1-AS1" 88.0255361893298 -0.170713625414985 0.416830865964608 -0.40955130570748 0.682135123488116 1 0.999996214038129
"B4GALT2" 8351.51845360194 -0.00248469514275428 0.179998057878781 -0.0138040108434258 0.988986342648701 1 0.999996214038129
"B4GALT3" 3807.85072171775 -0.0623356177865544 0.137416738720023 -0.453624633848711 0.650099020136894 1 0.999996214038129
"B4GALT4" 1950.12071257241 0.0349000429100812 0.128386997210483 0.271834715885321 0.785749110555508 1 0.999996214038129
"B4GALT5" 17072.9083634537 -0.0662162286176359 0.20775203335596 -0.318727222776115 0.749933369645945 1 0.999996214038129
"B4GALT6" 2775.51440190909 0.0443126219096059 0.147835389365796 0.299742991848597 0.764373202732533 1 0.999996214038129
"B4GALT7" 1795.78794126127 -0.0889937827365943 0.172704866531862 -0.515294007191023 0.606347586037377 1 0.999996214038129
"B9D1" 990.275790394107 -0.100331661928212 0.189196956852188 -0.53030272578114 0.595902057116489 1 0.999996214038129
"B9D2" 516.435993949697 -0.0545232309384555 0.190125996623502 -0.286774201880584 0.774285217549113 1 0.999996214038129
"BAALC" 6423.72978270502 -0.0487025697735932 0.229861177047691 -0.211878188387979 0.832202067421728 1 0.999996214038129
"BAALCOS" 19.3489643476189 -0.584104124336832 0.723992094698157 -0.806782461596289 0.419791825316754 1 0.999996214038129
"BAAT" 107.757206771073 0.0337854796664383 0.413359551218593 0.0817338792991185 0.934858336695331 1 0.999996214038129
"BABAM1" 4281.1720388868 -0.1058567481883 0.133594758398609 -0.792372017115026 0.428143790818535 1 0.999996214038129
"BACE1" 11872.0098846341 -0.018250608650061 0.157654980279673 -0.115762969350446 0.907840399323364 1 0.999996214038129
"BACE1-AS" 457.019489113277 -0.0482145892486093 0.105237018247718 -0.458152369303326 0.64684297691488 1 0.999996214038129
"BACE2" 181.064905740049 0.33709175957464 0.967896961254632 0.348272360662944 0.72763564904878 1 0.999996214038129
"BACH1" 10954.1287518473 0.0134024883278245 0.0974523731589762 0.137528598774714 0.890612988958495 1 0.999996214038129
"BACH2" 16421.6778440736 -0.10256613598086 0.164701710872368 -0.622738740463607 0.533456220304556 1 0.999996214038129
"BAD" 3839.73400298638 -0.102131286114268 0.240151215285977 -0.425279072573701 0.670633247438726 1 0.999996214038129
"BAG1" 6730.21535307231 -0.041180674126706 0.211579452064698 -0.194634562689545 0.845679043359209 1 0.999996214038129
"BAG2" 659.513343429758 -0.0139652598323349 0.17592653209095 -0.0793812034282311 0.936729418948214 1 0.999996214038129
"BAG3" 1127.40604109408 -0.258672843398496 0.219808989666247 -1.17680738986726 0.239272392390996 1 0.999996214038129
"BAG4" 5528.1701232475 0.0602937954963851 0.129451184880773 0.46576472476414 0.64138391729404 1 0.999996214038129
"BAG5" 9394.47065875729 -0.00508419393155736 0.0706163770600537 -0.0719973771414759 0.942603995173902 1 0.999996214038129
"BAG6" 34892.5380362718 -0.0969797600126606 0.125697222188837 -0.77153463158451 0.440390103324472 1 0.999996214038129
"BAHCC1" 10126.4591446367 -0.149695585891451 0.16078756628655 -0.931014688192174 0.351845966318224 1 0.999996214038129
"BAHD1" 6285.75812594316 -0.116327762159028 0.114153808613556 -1.01904407370963 0.30818204310648 1 0.999996214038129
"BAI1" 5699.1270810398 0.0717245923646938 0.248887774037208 0.288180456601983 0.773208607879465 1 0.999996214038129
"BAI2" 10374.8079005631 -0.035712631736949 0.239369778323514 -0.149194405355059 0.881400234466888 1 0.999996214038129
"BAI3" 10875.8409355984 0.124478003873013 0.158912735722146 0.783310433284966 0.433444837944656 1 0.999996214038129
"BAIAP2" 5236.67776573113 0.0328305545212053 0.166680739985589 0.196966695276514 0.843853600521101 1 0.999996214038129
"BAIAP2-AS1" 8048.35699912888 -0.011361365462324 0.106161291403291 -0.107019849816671 0.914773232315033 1 0.999996214038129
"BAIAP2L1" 83.6591843097504 0.0584480676868461 0.456072378691103 0.128155245565601 0.8980261168046 1 0.999996214038129
"BAIAP2L2" 169.26298670671 -0.241529414194404 0.339743351057749 -0.710917265760853 0.477135506076315 1 0.999996214038129
"BAIAP3" 8389.21032403591 0.191945950871776 0.341014912459754 0.562866736493319 0.573525632271234 1 0.999996214038129
"BAK1" 1454.02439784509 -0.0798712092414063 0.137765640201803 -0.579761463920965 0.56207548808708 1 0.999996214038129
"BAMBI" 395.097469865542 -0.0266869867965194 0.469355112365128 -0.0568588390611981 0.954657642909323 1 0.999996214038129
"BANF1" 9834.38432053549 -0.111668640991682 0.147467393935304 -0.757242926803693 0.448904336805748 1 0.999996214038129
"BANP" 811.579577622737 -0.0132835781298161 0.317440620616695 -0.0418458674381683 0.966621570086565 1 0.999996214038129
"BAP1" 13444.5881456256 -0.036378835024903 0.101622449123993 -0.357980301975561 0.720358054781226 1 0.999996214038129
"BARD1" 1403.83441611275 0.199573617125393 0.950079853896768 0.210059834767403 0.833620973264592 1 0.999996214038129
"BARHL2" 806.400582271817 -0.669780397417883 0.371573120870292 -1.80255341357614 0.0714583789803081 1 0.999996214038129
"BARX2" 6.88202088742381 -2.13482638700799 2.19031518337198 -0.974666296072256 0.329725816534055 1 0.999996214038129
"BASP1" 106359.568278413 -0.113958463074578 0.215838862395402 -0.527979353717192 0.597513665976038 1 0.999996214038129
"BATF2" 11.0235196107985 -0.117269928612944 1.03494914556575 -0.113309846300553 0.909784911297574 1 0.999996214038129
"BATF3" 82.9636117875573 -7.47636390585452e-05 0.541483493817149 -0.000138071870910606 0.999889834586269 1 0.999996214038129
"BAX" 3202.38589876432 -0.025253775178811 0.239087377204608 -0.105625715058972 0.915879321212933 1 0.999996214038129
"BAZ1A" 3616.83160755786 0.0697857094683056 0.697502317654184 0.10005086392115 0.920303944422506 1 0.999996214038129
"BAZ1B" 22404.2134353494 -0.0376026013941838 0.182067815192438 -0.20653074435171 0.83637635185415 1 0.999996214038129
"BAZ2A" 19161.6030502601 -0.134432587683427 0.14623006199603 -0.919322510354107 0.357926907086104 1 0.999996214038129
"BAZ2B" 24763.9573953196 -0.0562993115359062 0.141834897181007 -0.39693554022927 0.691414995225492 1 0.999996214038129
"BBC3" 2133.566461393 -0.300323434749072 0.298576549087914 -1.00585071287914 0.314487388208521 1 0.999996214038129
"BBIP1" 3471.54095069297 -0.0139895011067145 0.0875521531265883 -0.15978477521264 0.873050617603737 1 0.999996214038129
"BBS1" 4794.37260134719 -0.0468461244501347 0.0994747601670444 -0.47093478156135 0.637687309056545 1 0.999996214038129
"BBS10" 3329.34201701521 0.0313910814950997 0.203039892514197 0.154605487160139 0.877132343888145 1 0.999996214038129
"BBS12" 1050.95287397482 0.0634645845193627 0.11997878259433 0.528965064881079 0.596829684692069 1 0.999996214038129
"BBS2" 4238.06349138336 0.00162260342573043 0.169016668364281 0.00960025683522077 0.992340220952117 1 0.999996214038129
"BBS4" 4997.79712231895 0.0499855631022921 0.0854089621095306 0.585249625656256 0.558379881060883 1 0.999996214038129
"BBS5" 1743.80975788098 0.0423098689759876 0.123729552041337 0.341954434312122 0.732385183481032 1 0.999996214038129
"BBS7" 4572.59996719067 0.0139570301497423 0.148794213994562 0.0938008930256681 0.925267322282528 1 0.999996214038129
"BBS9" 3370.42100383126 -0.00870135810659469 0.154413062060604 -0.0563511790419622 0.955062048593624 1 0.999996214038129
"BBX" 7980.62599833874 -0.162115573461666 0.281380768741742 -0.576143046970135 0.564518497152508 1 0.999996214038129
"BCAM" 3971.19114061739 0.0520096706011519 0.390154534474981 0.133305308552007 0.893951929454926 1 0.999996214038129
"BCAN" 584.437133565494 -0.707692457086009 0.645491978948437 -1.09636134942978 0.272920671263409 1 0.999996214038129
"BCAP29" 5267.66053950449 -0.00999960983953354 0.189519259044477 -0.0527630273036619 0.957920720382699 1 0.999996214038129
"BCAP31" 9557.87367180671 -0.111096414330053 0.165330506362258 -0.671965608613258 0.501605590795561 1 0.999996214038129
"BCAR1" 5955.88739009677 -0.0620752275043866 0.159589261463739 -0.388968699616991 0.69729930077955 1 0.999996214038129
"BCAR3" 1045.22495230194 -0.264143003876611 0.219211912231588 -1.20496646914679 0.22821624654342 1 0.999996214038129
"BCAS2" 6401.46718026334 -0.00539096609557797 0.101551931519852 -0.0530858056060128 0.957663540991087 1 0.999996214038129
"BCAS3" 3612.02283086184 -0.0704380567943381 0.103419039899134 -0.681093702504272 0.495812201587846 1 0.999996214038129
"BCAS4" 1473.12838761916 -0.145014450510204 0.245811329643423 -0.589942093883809 0.555229471959038 1 0.999996214038129
"BCAT1" 19951.5917530993 -0.0115539613693687 0.327197834883949 -0.0353118515391968 0.971831073063731 1 0.999996214038129
"BCAT2" 2441.0942918452 -0.170770015091502 0.277711373506933 -0.61491905403449 0.538608178777355 1 0.999996214038129
"BCCIP" 7622.99963504952 0.00569995444330771 0.123335736323165 0.0462149463994172 0.963138929699398 1 0.999996214038129
"BCDIN3D" 1163.07373049191 -0.0454762920715805 0.102462766804904 -0.44383236457171 0.657163787224953 1 0.999996214038129
"BCDIN3D-AS1" 486.289727246256 -0.255282308463108 0.274631206440313 -0.92954588727188 0.352606256040999 1 0.999996214038129
"BCHE" 7661.17224084377 -0.171512811075258 0.431383938159883 -0.397587383078901 0.690934362313172 1 0.999996214038129
"BCKDHA" 2087.37473163484 -0.146500498046725 0.297228886971546 -0.492887819684732 0.622091854137277 1 0.999996214038129
"BCKDHB" 2058.67965898724 -0.00641022947016226 0.142733453712484 -0.0449104908725514 0.964178654776076 1 0.999996214038129
"BCKDK" 2694.63815269182 -0.0851397187245741 0.199506793875562 -0.42675097459427 0.669560718204695 1 0.999996214038129
"BCL10" 1619.88113815912 0.0810686137907521 0.10469826518526 0.774307135340818 0.438749185117514 1 0.999996214038129
"BCL11A" 1874.88651184913 -0.128711881112172 1.03717643552698 -0.124098346918935 0.901237407010558 1 0.999996214038129
"BCL11B" 1193.88156493671 -0.11155235987307 1.74419873674118 -0.0639562209989281 0.949005085982615 1 0.999996214038129
"BCL2" 3178.24386164329 0.0248778559398725 0.267598288324617 0.0929671714106548 0.925929641659131 1 0.999996214038129
"BCL2A1" 4.60090442997146 -4.22907202218405 1.77780909698459 -2.37881110483523 0.017368573775398 1 0.999996214038129
"BCL2L1" 24751.6994859232 0.319534270783869 0.193081329714552 1.65492060395618 0.0979406042059531 1 0.999996214038129
"BCL2L10" 8.38030772101234 -0.836459591383438 0.917006911308778 -0.912162799503463 0.36168302364554 1 0.999996214038129
"BCL2L11" 1948.53627292846 0.0476096023725213 0.408201595435285 0.116632572985789 0.907151224363695 1 0.999996214038129
"BCL2L12" 444.149012965086 0.286160199680585 0.716244955139751 0.399528398248544 0.689503903217408 1 0.999996214038129
"BCL2L13" 6456.09879403745 -0.0511983056510656 0.126303168195486 -0.405360422723706 0.685212598145121 1 0.999996214038129
"BCL2L14" 77.1864922476162 0.542908052924047 1.54315428166963 0.351817092673743 0.724975438978772 1 0.999996214038129
"BCL2L15" 96.1329721224364 0.168330992088083 0.306097713915022 0.549925675481571 0.582370352892362 1 0.999996214038129
"BCL2L2" 4349.41642691196 -0.000268867207134688 0.0844727498836088 -0.00318288687778187 0.997460427989406 1 0.999996214038129
"BCL3" 195.193528373724 0.162703167833835 0.403096576655563 0.403633216594795 0.686482455853457 1 0.999996214038129
"BCL6" 320.555310393766 0.161572853309519 0.807740706145153 0.200030594075921 0.841456654015265 1 0.999996214038129
"BCL7A" 10052.701583334 -0.0296810179993396 0.0917684856812338 -0.323433668748107 0.746366834612065 1 0.999996214038129
"BCL7B" 2532.54007959336 -0.0125600406404755 0.120497095903839 -0.104235214519185 0.916982689024458 1 0.999996214038129
"BCL7C" 2645.25704429678 -0.010016186086808 0.167986123178788 -0.0596250803177813 0.952454242696976 1 0.999996214038129
"BCL9" 12299.1750729463 0.0383082271810834 0.198267075780135 0.193215273036885 0.846790377954882 1 0.999996214038129
"BCL9L" 7157.83059634441 -0.138522046280426 0.136120966034579 -1.01763931241303 0.308849397627286 1 0.999996214038129
"BCLAF1" 39572.1831381154 0.0452370101327158 0.10251172911122 0.441286187687226 0.659005824266152 1 0.999996214038129
"BCO2" 135.711233855011 -0.10680349183707 0.246571703777664 -0.433153886681888 0.664902977006622 1 0.999996214038129
"BCOR" 9306.11201317345 -0.121257336755779 0.154099280824838 -0.786878018552276 0.43135327638788 1 0.999996214038129
"BCORL1" 3953.78548702938 -0.086115568223195 0.245859864817303 -0.350262814498767 0.72614146951481 1 0.999996214038129
"BCORP1" 10.9408283395048 -0.335072388305984 0.893390426251388 -0.375057061795398 0.707618029670046 1 0.999996214038129
"BCR" 16866.0461993309 -0.0141438546907243 0.151555751321684 -0.0933244338626471 0.925645821372834 1 0.999996214038129
"BCRP2" 585.92411238943 -0.178711424853484 0.175579492444182 -1.01783768916121 0.308755097663016 1 0.999996214038129
"BCRP3" 119.100734594429 -0.0717108514394842 0.405340952233857 -0.176914893608163 0.859575239746454 1 0.999996214038129
"BCS1L" 2395.11799538878 -0.0717563581247317 0.103782414829366 -0.691411529040925 0.489306960942199 1 0.999996214038129
"BCYRN1" 2083.6618831028 -0.129195099658595 0.435494183232575 -0.296663203856385 0.766723652039705 1 0.999996214038129
"BDH1" 1021.32319070088 -0.0383711184874248 0.213169799968947 -0.180002601179972 0.857150526108612 1 0.999996214038129
"BDH2" 1647.78702080384 0.0631333630952231 0.586975741436208 0.107557022613488 0.914347090131081 1 0.999996214038129
"BDKRB2" 17.5145435470886 0.694811907095711 1.20206681239633 0.578014383169433 0.563254408601914 1 0.999996214038129
"BDNF" 1800.3183389509 -0.0856448335943592 0.605340268626425 -0.141482134979547 0.887489072295571 1 0.999996214038129
"BDNF-AS" 599.877366714505 -0.0116883972711385 0.135095312417829 -0.0865196361143015 0.93105334723785 1 0.999996214038129
"BDP1" 12059.8779379473 0.0568459644242157 0.157789467024235 0.360264632971254 0.718649244843728 1 0.999996214038129
"BEAN1" 773.878429997971 0.0715161360818666 0.348696783040082 0.205095485706405 0.837497523352815 1 0.999996214038129
"BECN1" 4182.5269974582 -0.0390769843016782 0.0730345823956144 -0.535047685903174 0.592616883289893 1 0.999996214038129
"BEGAIN" 1861.09980239425 0.0182403043874969 0.38361536521316 0.0475484196973221 0.962076140611329 1 0.999996214038129
"BEND3" 2570.94954845118 -0.0857795404735914 0.157089777989236 -0.546054247269158 0.585028648577578 1 0.999996214038129
"BEND3P3" 113.795983986966 0.0680363460658289 0.746310790931518 0.0911635566476379 0.927362631916663 1 0.999996214038129
"BEND4" 4282.69638988148 0.0172066882570385 0.256355297215901 0.0671204708617632 0.946485797252046 1 0.999996214038129
"BEND5" 2590.37072107429 0.00925335512424968 0.129990501967443 0.0711848556948205 0.943250634242952 1 0.999996214038129
"BEND6" 986.356899742435 0.136256215485079 0.347844548608681 0.391715828320669 0.695268193509115 1 0.999996214038129
"BEND7" 1356.79906381446 0.092199228324938 0.149527513588612 0.616603768177416 0.537496108472603 1 0.999996214038129
"BEST1" 270.070748347352 -0.0986576354628353 0.23140399636418 -0.426343697658399 0.669857420930074 1 0.999996214038129
"BEST3" 13.5306007305791 0.517763918318154 1.17541183492043 0.440495750456011 0.659578089427452 1 0.999996214038129
"BEST4" 72.0194146924758 0.157394171560221 0.521190116963414 0.301989938867682 0.762659732730301 1 0.999996214038129
"BET1" 1935.27714977467 -0.0165781270179335 0.136906567878393 -0.12109080867953 0.903619109215848 1 0.999996214038129
"BET1L" 4204.7117984108 -0.0158416405332795 0.148481713859061 -0.106690851833219 0.91503424036022 1 0.999996214038129
"BEX1" 15440.8930438102 -0.0815456987816975 0.227712501735278 -0.35810813266852 0.720262393130613 1 0.999996214038129
"BEX2" 13783.9139163487 -0.102887062737051 0.3251265464646 -0.316452359414625 0.75165918016369 1 0.999996214038129
"BEX4" 19196.1720028567 -0.0528664901545647 0.249014862210854 -0.21230254967593 0.831871006416407 1 0.999996214038129
"BEX5" 4952.89466928375 0.323740370596204 0.378648556474576 0.85498905267302 0.392557208272346 1 0.999996214038129
"BFAR" 6677.12857547586 -0.0616502619137482 0.0684896027932144 -0.900140450513114 0.368045511797806 1 0.999996214038129
"BFSP1" 145.360962887991 0.0579415458653834 0.397078423326336 0.145919653301747 0.883984816560838 1 0.999996214038129
"BGN" 282.791584946157 2.39592279848072 1.47598850590911 1.62326656941342 0.104532432720969 1 0.999996214038129
"BHLHA15" 12.7361230820723 0.359146994367387 1.01103870034825 0.35522576360695 0.722420465142697 1 0.999996214038129
"BHLHB9" 4009.60516073193 0.0203785864518721 0.210633659541959 0.0967489550159602 0.922925761671267 1 0.999996214038129
"BHLHE22" 1043.52849526093 -0.0187027121771177 0.79319254041828 -0.0235790318543024 0.981188397657679 1 0.999996214038129
"BHLHE23" 25.5233179622102 0.0858591474560301 0.460654096607461 0.186385290152306 0.852142627069899 1 0.999996214038129
"BHLHE40" 646.754077184062 -0.0973908477243122 0.988404982096512 -0.098533343607532 0.921508796402857 1 0.999996214038129
"BHLHE41" 230.159372390405 -0.0694690915549567 0.511111474475052 -0.135917691197026 0.891886349708432 1 0.999996214038129
"BICC1" 570.031617591287 0.117778428644959 0.237919513776322 0.495034756819852 0.620575586424536 1 0.999996214038129
"BICD1" 8310.49859283395 -0.0667348250040291 0.212387683367555 -0.314212311871865 0.753359792371042 1 0.999996214038129
"BICD2" 10033.8917153461 -0.0328840300565739 0.109559435693753 -0.300147858998592 0.764064374882933 1 0.999996214038129
"BID" 1446.34117456329 0.0439547379625786 0.27244696669354 0.161333188972593 0.87183098461704 1 0.999996214038129
"BIK" 184.200337222269 -0.322862137234486 0.556911126587987 -0.579737271928031 0.562091804567904 1 0.999996214038129
"BIN1" 14040.3894388586 -0.133133657275215 0.226012724653783 -0.589053813138863 0.555825175157906 1 0.999996214038129
"BIN3" 1696.58005442374 0.0934889308860255 0.114441536278931 0.816914329585394 0.413977388196142 1 0.999996214038129
"BIRC2" 9319.23829981444 -0.0116810445017918 0.145194901149013 -0.0804507900026298 0.935878733196919 1 0.999996214038129
"BIRC5" 3292.92126942384 0.109356909773156 1.16136076648016 0.0941627381684282 0.924979883850169 1 0.999996214038129
"BIRC6" 21342.3172258874 0.0446181516810575 0.233356108646697 0.191201987125222 0.848367346836529 1 0.999996214038129
"BIVM" 4235.11387930712 0.109198980388728 0.149366547789905 0.731080566595971 0.464729943627892 1 0.999996214038129
"BLACAT1" 767.598497401611 -0.097225087124704 0.275098913672876 -0.353418651592044 0.723774604936333 1 0.999996214038129
"BLCAP" 59246.788812877 0.0783732250576105 0.280411034555537 0.279494083326055 0.779865678003715 1 0.999996214038129
"BLM" 1447.14439944584 0.222662424365995 0.788340881669017 0.282444345515345 0.777602815723288 1 0.999996214038129
"BLMH" 7708.3115258072 -0.0763158947179549 0.0857346009271628 -0.890141131965964 0.373390109346692 1 0.999996214038129
"BLOC1S1" 1663.51531513795 0.0526512215418579 0.134178917765407 0.392395634267307 0.694765911281713 1 0.999996214038129
"BLOC1S1-RDH5" 18.8021388204058 -0.0117362284445818 0.511340074354649 -0.0229519042867779 0.98168863764949 1 0.999996214038129
"BLOC1S2" 8647.01938572406 -0.070748223485178 0.222864644422155 -0.317449291558177 0.750902710520666 1 0.999996214038129
"BLOC1S3" 1107.72937531565 -0.172782537212725 0.235921030086594 -0.732374460849488 0.463940042495404 1 0.999996214038129
"BLOC1S4" 1575.87017590747 -0.0839473649674538 0.177042782791789 -0.474164287545006 0.635382757839284 1 0.999996214038129
"BLOC1S5" 34.6819394891488 0.507289584993713 0.760979824841844 0.666626851899976 0.505010512927057 1 0.999996214038129
"BLOC1S6" 13164.6270080459 0.0128282262417796 0.0804294792020778 0.159496572264864 0.873277658686711 1 0.999996214038129
"BLVRA" 1695.70662804992 -0.154597367152146 0.155287493134444 -0.995555817352909 0.319466011142754 1 0.999996214038129
"BLVRB" 512.323857069132 -0.253763264241954 0.37427435469876 -0.678014031835546 0.497762796425487 1 0.999996214038129
"BLZF1" 1376.19528788028 0.0941732701389935 0.121918976316283 0.77242503984522 0.439862728109496 1 0.999996214038129
"BMF" 1249.82965000495 0.0369054952323173 0.601353047192613 0.0613707628232846 0.951063936342994 1 0.999996214038129
"BMI1" 923.848746620182 0.134732011544897 0.185852495810055 0.724940555453155 0.468488499389031 1 0.999996214038129
"BMP1" 1134.47469475779 0.0651463832901663 0.290964068778145 0.223898378805801 0.822836377235671 1 0.999996214038129
"BMP2" 1304.42088599706 -0.0449334797806978 0.365843956463546 -0.122821435168836 0.902248499961646 1 0.999996214038129
"BMP2K" 1173.50731032914 0.153453401917649 0.211939080675162 0.724044859630424 0.469038194984162 1 0.999996214038129
"BMP3" 96.9668841037263 0.111229218582197 0.625804350085336 0.177738008000471 0.858928734398557 1 0.999996214038129
"BMP4" 63.925769089831 1.59457425957435 1.29675805912934 1.22966211649764 0.218823658662544 1 0.999996214038129
"BMP5" 94.6697152501402 -0.667144678696312 0.6804830223169 -0.980398712116028 0.326889345238036 1 0.999996214038129
"BMP6" 133.791970158665 0.068728286730951 0.625365572612451 0.109900975910522 0.912487908568923 1 0.999996214038129
"BMP7" 2136.40927682372 0.10395143972659 0.937032162883966 0.110936896132414 0.911666387284444 1 0.999996214038129
"BMP8A" 685.265602216536 0.151987889650523 0.425378982545995 0.357299951071488 0.720867266612255 1 0.999996214038129
"BMP8B" 65.238915878271 0.468301036149751 0.584188090177948 0.801627154033735 0.422768665355901 1 0.999996214038129
"BMPER" 833.934982621605 -0.948160959403076 0.749449414969209 -1.26514337120676 0.205819937921606 1 0.999996214038129
"BMPR1A" 5390.69142845175 0.0326263312428239 0.173095351558202 0.188487622279408 0.850494417610827 1 0.999996214038129
"BMPR1B" 1383.86687289138 0.301698843208696 0.99683376252634 0.302657127547608 0.762151173466252 1 0.999996214038129
"BMPR2" 29022.4616363333 -0.0418997421577915 0.228634743701464 -0.183260608074954 0.854593541118253 1 0.999996214038129
"BMS1" 8604.81041645029 0.0462323783534365 0.0797495549857482 0.579719577892297 0.562103738595036 1 0.999996214038129
"BMS1P20" 3184.03103121749 0.0239354979236612 0.112137194278591 0.213448339577647 0.830977279588993 1 0.999996214038129
"BMS1P4" 324.180888292732 0.160437146909802 0.326967478685582 0.490682276888097 0.623651183560145 1 0.999996214038129
"BMS1P5" 388.553671833797 0.13888213029292 0.257018775421849 0.540357917685083 0.588950223366813 1 0.999996214038129
"BNC1" 52.6425854313233 -1.34258802892281 0.976343203991367 -1.37511893710552 0.169094574297358 1 0.999996214038129
"BNC2" 9349.47741011377 -0.196228180104399 0.56285637055841 -0.348629224734049 0.727367684518702 1 0.999996214038129
"BNIP1" 1036.97617763014 0.0909539218701347 0.128827221979584 0.706014772906836 0.480178950535396 1 0.999996214038129
"BNIP2" 2689.24901638176 0.0144586840374941 0.202077968402572 0.0715500267138973 0.942960010987011 1 0.999996214038129
"BNIP3" 10302.5594802787 0.00238890816660554 0.541009312819389 0.00441565072910872 0.996476831906455 1 0.999996214038129
"BNIP3L" 29910.1808823466 -0.0059435594592036 0.250603806136201 -0.0237169560624045 0.981078380828086 1 0.999996214038129
"BNIPL" 30.5648228671568 -0.0395051228171114 0.583025769673188 -0.0677587936451862 0.945977646243669 1 0.999996214038129
"BOC" 4248.25963621221 0.0888250282360332 1.13771047062135 0.0780734910416377 0.937769593897915 1 0.999996214038129
"BOD1" 7254.96532353331 0.00885984116666548 0.136496170703809 0.0649090822180717 0.948246389281551 1 0.999996214038129
"BOD1L1" 25282.471301923 -0.0139659045286749 0.136618799158832 -0.102225349766383 0.918577806949823 1 0.999996214038129
"BOK" 599.861250577148 0.688829463631114 0.427248945058936 1.61224380211423 0.106908897037554 1 0.999996214038129
"BOLA1" 358.730297559969 -0.224718617776405 0.238696653700597 -0.941440168064837 0.346479337197673 1 0.999996214038129
"BOLA3" 986.254828881923 0.0108961230852735 0.279639829535785 0.038964846686402 0.968918415597787 1 0.999996214038129
"BOLA3-AS1" 4181.90551176832 -0.0871256625906548 0.198973252432975 -0.437876254849901 0.661475989455654 1 0.999996214038129
"BOP1" 4399.63292417449 -0.15202983258527 0.263399512415694 -0.577183424490698 0.563815553103085 1 0.999996214038129
"BORA" 852.224303821039 0.275783911524841 0.798802230428645 0.345246797041181 0.729908840124139 1 0.999996214038129
"BPGM" 3895.39589982339 0.00987145299246684 0.112984763419247 0.0873697717615012 0.930377596113919 1 0.999996214038129
"BPHL" 2277.02561336533 -0.107553890155813 0.144245603828143 -0.745630281280217 0.455890785360169 1 0.999996214038129
"BPNT1" 2675.35838793067 -0.0811371118670426 0.104192844855051 -0.778720573182521 0.436144334357082 1 0.999996214038129
"BPTF" 27217.2751039518 0.0765619833134032 0.143723927567415 0.532701719256113 0.594240075836232 1 0.999996214038129
"BRAF" 3094.5906514084 0.0283901820399005 0.158650798120392 0.178947615620292 0.857978834305436 1 0.999996214038129
"BRAP" 3957.46493550339 -0.0397392372142201 0.120048472163646 -0.33102659699033 0.740624395559467 1 0.999996214038129
"BRAT1" 2564.70130202579 -0.0188327313584428 0.244924830390992 -0.0768918828212665 0.938709555000631 1 0.999996214038129
"BRCA1" 2604.60809497203 0.180266648467793 0.9521885234739 0.189318232706818 0.849843406085027 1 0.999996214038129
"BRCA2" 1207.33660719145 0.237527078622414 0.964238021146303 0.246336561526621 0.805421709747084 1 0.999996214038129
"BRCC3" 5192.03762277154 0.0692896547755892 0.140575408532447 0.492900255449699 0.622083066789153 1 0.999996214038129
"BRD1" 8617.87722166354 -0.111637076214972 0.0984929061265416 -1.13345296230313 0.257024083690783 1 0.999996214038129
"BRD2" 33998.5741332048 -0.0668591898826675 0.0693552684449533 -0.964010253031219 0.33504078548141 1 0.999996214038129
"BRD3" 15169.4923497881 -0.0761441918621302 0.111620664931401 -0.682169308961974 0.49513189892271 1 0.999996214038129
"BRD4" 11256.9679668975 -0.0579033526413769 0.143236302607222 -0.40425053975428 0.686028492371003 1 0.999996214038129
"BRD7" 9708.91430715076 0.0438630256834162 0.193859812079337 0.226261571250597 0.820997985073627 1 0.999996214038129
"BRD8" 8078.50267538261 0.0736311940443749 0.21081564977449 0.3492681597554 0.726887999921535 1 0.999996214038129
"BRD9" 5801.94079614228 0.00569806193206803 0.135316612960984 0.042109108463356 0.966411719109076 1 0.999996214038129
"BRE" 2866.94919311303 -0.00115713517332475 0.148252797835709 -0.00780514897673007 0.993772455367465 1 0.999996214038129
"BRE-AS1" 25.8504440220932 0.0177145219401913 0.621245521171153 0.0285145266026166 0.977251782187038 1 0.999996214038129
"BREA2" 50.1699421256277 0.360841760477584 0.324426567887368 1.11224479187185 0.266032913977149 1 0.999996214038129
"BRF1" 5245.25171769329 -0.0626400370252364 0.135133113729492 -0.463543207852285 0.642975051482628 1 0.999996214038129
"BRF2" 3063.55061762726 -0.121465446585339 0.195011108979236 -0.62286424204824 0.533373737801783 1 0.999996214038129
"BRI3" 2613.75523379499 -0.168009455379878 0.254759268797378 -0.659483190436943 0.509585536860921 1 0.999996214038129
"BRI3BP" 685.333315377376 0.196575370332976 0.171679119309472 1.1450161855655 0.252202452689618 1 0.999996214038129
"BRICD5" 618.348263241061 0.000591074024225138 0.315920767881705 0.001870956531881 0.998507193540202 1 0.999996214038129
"BRINP1" 5890.8979951434 -0.126321570562371 0.219722580923933 -0.574913921141784 0.565349514420417 1 0.999996214038129
"BRINP2" 2165.30799182362 0.112884022129893 0.362544167006842 0.311366262107763 0.755522198951262 1 0.999996214038129
"BRINP3" 10243.4259692901 0.0695558445764009 0.435255697498249 0.159804558507085 0.873035033064532 1 0.999996214038129
"BRIP1" 1586.99224064415 0.227072952836938 1.01486244596263 0.223747517449572 0.822953769561175 1 0.999996214038129
"BRIX1" 2584.58283803483 0.0861527447155408 0.132822971031602 0.648628351304103 0.516578625653382 1 0.999996214038129
"BRK1" 18803.8981133327 -0.0612947650565469 0.101878125367864 -0.601647947832 0.547408505263401 1 0.999996214038129
"BRMS1" 1619.52970528813 -0.120922951928864 0.204846909407364 -0.59030889105773 0.554983579660083 1 0.999996214038129
"BRMS1L" 4473.76928656826 0.0020181293531521 0.183524875565102 0.0109964894237795 0.99122624769051 1 0.999996214038129
"BROX" 4296.76100283723 0.0102798384456764 0.164127403476866 0.0626332850450858 0.950058523808722 1 0.999996214038129
"BRPF1" 2898.70071265929 -0.0626842350006703 0.171883325907577 -0.364690610154799 0.715342368596524 1 0.999996214038129
"BRPF3" 8806.81337963651 0.0413078872194571 0.114263416663374 0.361514546174934 0.717714832956625 1 0.999996214038129
"BRSK1" 16472.1875125988 -0.0829023243310823 0.209986246099757 -0.394798830260998 0.692991358266347 1 0.999996214038129
"BRSK2" 9368.05974911052 -0.0666006163068948 0.144231507658911 -0.461761908947084 0.644252069477865 1 0.999996214038129
"BRWD1" 21243.6709796726 0.00910897660920626 0.103502132267941 0.0880076227379109 0.929870617584968 1 0.999996214038129
"BRWD1-AS1" 19.2484079563223 -0.860905645548765 0.832249807894271 -1.0344317744296 0.300934356455344 1 0.999996214038129
"BRWD1-IT2" 45.0744128468033 -0.516879468086732 0.423744986508053 -1.21978898758466 0.222544877111526 1 0.999996214038129
"BRWD3" 6873.22674321469 0.0122811216625811 0.154729418981299 0.0793716007171556 0.936737056703911 1 0.999996214038129
"BSCL2" 2168.3421243611 -0.0944062798380039 0.168054901197322 -0.561758563215938 0.574280527595953 1 0.999996214038129
"BSDC1" 11445.2334643624 -0.0501338199550045 0.104398682944206 -0.48021506154247 0.631074478178468 1 0.999996214038129
"BSG" 30456.6013394083 -0.112448652983605 0.155339559583354 -0.723889351078441 0.469133668146833 1 0.999996214038129
"BSN" 19678.5383232927 -0.0878289267802848 0.233417157557776 -0.376274510833871 0.706712826695904 1 0.999996214038129
"BSN-AS2" 67.0309218487919 -0.29793906794142 0.507852343329093 -0.586664749813614 0.557428886608018 1 0.999996214038129
"BST1" 45.4835518639346 0.430084712979992 0.580022985685171 0.741495981356566 0.45839276749809 1 0.999996214038129
"BTAF1" 9894.21268496319 0.0877375723073634 0.318249070227698 0.275688385341046 0.782787417208609 1 0.999996214038129
"BTBD1" 14802.0385218367 -0.0395058381017302 0.157056117949919 -0.25153963193161 0.801396925061843 1 0.999996214038129
"BTBD10" 10775.6389550744 0.00315510162587625 0.162854303653936 0.0193737687926309 0.984542935951762 1 0.999996214038129
"BTBD11" 1403.75634315911 -0.0436451708092946 0.251912295002062 -0.173255421332005 0.862450662334124 1 0.999996214038129
"BTBD17" 1857.15040696492 -0.144116655814409 0.225075873896462 -0.640302549178168 0.521975923788927 1 0.999996214038129
"BTBD19" 69.4161623819947 -0.0918526601783054 0.819196838098444 -0.112125262093928 0.910724087469015 1 0.999996214038129
"BTBD2" 9413.383788961 -0.054393581021222 0.175293553658578 -0.310299950488569 0.756332868802118 1 0.999996214038129
"BTBD3" 18797.1337048132 0.163358388380538 0.194697849441218 0.839035402031281 0.401449443747503 1 0.999996214038129
"BTBD6" 3932.77591976201 0.0614372100480804 0.181080203285488 0.339281759868689 0.734397482130818 1 0.999996214038129
"BTBD7" 5844.01749577521 0.0716883556372903 0.13394707935976 0.535199094895881 0.59251219211117 1 0.999996214038129
"BTBD8" 84.7920586293686 0.179081752815051 0.354438871097725 0.505254269263471 0.613380257932778 1 0.999996214038129
"BTBD9" 5655.08655426349 -0.039750392702492 0.169465771531951 -0.234562958308058 0.814547962447427 1 0.999996214038129
"BTD" 671.870796929222 -0.0298029138748185 0.149303549567602 -0.199612895749169 0.84178334141225 1 0.999996214038129
"BTF3" 18214.6919623511 0.0171551939629344 0.293046249490612 0.0585409094733492 0.953317777303266 1 0.999996214038129
"BTF3L4" 24030.5475770362 -0.0347141475284055 0.0967984318632411 -0.358623036140197 0.719877111281858 1 0.999996214038129
"BTG1" 8903.94620816441 -0.0283264070519311 0.379798024090222 -0.0745828183803348 0.940546644989516 1 0.999996214038129
"BTG2" 3857.77703619502 -0.089391144560085 0.547682821879915 -0.163216995291638 0.870347585331866 1 0.999996214038129
"BTG3" 1800.14210145351 0.0942839799724473 0.57672314504777 0.16348221981734 0.870138771346932 1 0.999996214038129
"BTK" 19.4109339095266 -0.0801222171359824 0.691987681628257 -0.115785611887561 0.907822453864146 1 0.999996214038129
"BTLA" 16.5028614268866 -0.278937019256501 0.702388028760405 -0.397126670494054 0.691274053430044 1 0.999996214038129
"BTN2A1" 6953.42562828565 -0.00495703611911339 0.192614326461905 -0.0257355525425768 0.979468266412623 1 0.999996214038129
"BTN2A2" 437.626055066049 -0.131523909386649 0.597927558526646 -0.219966294429943 0.825897404952239 1 0.999996214038129
"BTN2A3P" 70.5257554753081 0.137632162866439 1.00619353515365 0.136784980282568 0.891200756043938 1 0.999996214038129
"BTN3A1" 1262.43362880993 0.0101397797480186 0.318869316096867 0.0317991704944677 0.974632208152747 1 0.999996214038129
"BTN3A2" 129.835825881708 0.0658132886847701 0.62119539852355 0.105946194774131 0.915625042161384 1 0.999996214038129
"BTN3A3" 61.2857708762277 0.0374752369487504 1.43384865016466 0.0261361176051927 0.979148769211471 1 0.999996214038129
"BTNL9" 1544.72567314671 0.124474711277984 0.367900724288897 0.338337771741485 0.735108662566358 1 0.999996214038129
"BTRC" 13554.0909175639 0.0147304582308052 0.127732096752893 0.115323075446748 0.908189048821517 1 0.999996214038129
"BUB1" 2963.14148254837 0.182312197372649 1.11726080433718 0.163177833380458 0.870378418671806 1 0.999996214038129
"BUB1B" 3359.15596300096 0.199268916577637 0.999423812877669 0.199383798954996 0.841962532621925 1 0.999996214038129
"BUB3" 12164.5297468067 0.110730825932309 0.110154312715194 1.00523368720574 0.314784337599216 1 0.999996214038129
"BUD13" 2208.55520866399 -0.0622608701387347 0.215050023271765 -0.289518081381715 0.772184945138728 1 0.999996214038129
"BUD31" 5707.92058797616 0.0127802966328766 0.0917200464910666 0.139340276436966 0.889181264306865 1 0.999996214038129
"BVES" 545.911024337028 -0.252644868955766 0.608569330264297 -0.415145582256082 0.678035332574805 1 0.999996214038129
"BVES-AS1" 31.8548720921985 -0.0974707537339846 0.716110521819123 -0.136111327461551 0.89173327284869 1 0.999996214038129
"BYSL" 2154.07654935977 -0.0284396587131647 0.133722341745708 -0.212676941952204 0.831578952973107 1 0.999996214038129
"BZRAP1" 10361.4497394677 0.0455279247509722 0.188548950044802 0.241464748226675 0.80919493507806 1 0.999996214038129
"BZRAP1-AS1" 1021.7510119086 0.0165144492557997 0.250969909860293 0.0658025070216298 0.947535060249824 1 0.999996214038129
"BZW1" 42762.9185190106 0.0543754248821712 0.0971537088460457 0.559684499212861 0.575694657135983 1 0.999996214038129
"BZW2" 13470.2449761484 0.00865710760131261 0.0988213115090607 0.0876036501551475 0.930191700931814 1 0.999996214038129
"C10orf10" 283.6639576905 -0.427958371771837 0.494111826618074 -0.866116430972678 0.38642631547647 1 0.999996214038129
"C10orf105" 6.76499019077871 -1.51378141711567 1.31100907425886 -1.15466890873462 0.248226036234311 1 0.999996214038129
"C10orf11" 22.3266403915276 0.29199509435079 0.993721804519132 0.293839878548391 0.768880260834136 1 0.999996214038129
"C10orf111" 339.657501317256 0.0745771565937458 0.374713018898724 0.199024727811505 0.842243401522103 1 0.999996214038129
"C10orf118" 5318.88314223011 0.157186414400359 0.19139686528325 0.821259084717703 0.411498707918262 1 0.999996214038129
"C10orf12" 1859.19338278685 0.0448504811000549 0.274403201011661 0.163447368451613 0.87016620966766 1 0.999996214038129
"C10orf128" 51.0016217326269 -1.05164767683993 0.916233421782883 -1.14779449410779 0.25105341080498 1 0.999996214038129
"C10orf131" 22.5311979919994 -0.294999525777711 0.540388068116635 -0.54590310775337 0.585132542005725 1 0.999996214038129
"C10orf2" 2095.25457720437 -0.0992826980778005 0.134212032551193 -0.739745134549917 0.459454655804769 1 0.999996214038129
"C10orf25" 408.039629234175 -0.174859908883303 0.214430032465332 -0.815463705680189 0.414806931558993 1 0.999996214038129
"C10orf32" 3177.24926762289 0.0284098658722707 0.214169858741361 0.1326510931054 0.894469322979916 1 0.999996214038129
"C10orf35" 7209.48857359167 -0.0733222313458263 0.341428283750163 -0.21475148614073 0.829961078789855 1 0.999996214038129
"C10orf67" 15.300191231153 0.253539032194766 1.08586727805164 0.233489890817677 0.815381018606485 1 0.999996214038129
"C10orf76" 4494.56819475689 0.0421543244355652 0.160345791641585 0.262896356705084 0.792630464500077 1 0.999996214038129
"C10orf82" 121.224296490351 0.221870695136474 0.587960553944698 0.377356429182054 0.705908741966013 1 0.999996214038129
"C10orf85" 28.8494037342486 0.042629591307085 0.458166171499616 0.0930439520830505 0.925868643933617 1 0.999996214038129
"C10orf88" 2764.76076987402 -0.0456728196874947 0.118980038770415 -0.383869598291404 0.701075100323328 1 0.999996214038129
"C10orf95" 26.2758595071687 -0.509536210941292 0.865439731537169 -0.588759901323537 0.556022348406397 1 0.999996214038129
"C11orf1" 1141.2471316957 -0.0739253671511505 0.205701551476245 -0.359381670291814 0.719309585074208 1 0.999996214038129
"C11orf24" 1923.06664083956 -0.0635044576548183 0.175006225671245 -0.362869705984708 0.716702217645599 1 0.999996214038129
"C11orf30" 4776.82288919013 0.0382760002829891 0.248629399683658 0.153948005874162 0.877650732031815 1 0.999996214038129
"C11orf31" 4570.87773609108 -0.0921633367888846 0.169749048572745 -0.542938753199483 0.587171972573231 1 0.999996214038129
"C11orf35" 74.2177130569415 -0.260188751398264 0.543110664140432 -0.47907133587601 0.631887880743951 1 0.999996214038129
"C11orf45" 13.3471791165395 -0.510073167987355 0.994585746901363 -0.512849866968726 0.60805634422348 1 0.999996214038129
"C11orf48" 168.399156896967 0.101805558694189 0.25940885472632 0.392452134302029 0.694724171626242 1 0.999996214038129
"C11orf49" 6890.29492117127 -0.0137904178029756 0.140958710428975 -0.0978330304030706 0.922064878715676 1 0.999996214038129
"C11orf54" 2412.47388856843 0.0421700750149649 0.29127480566415 0.144777626471369 0.884886447578231 1 0.999996214038129
"C11orf57" 5979.30811389471 0.0413919645579222 0.0866780721519684 0.477536746379773 0.632979960716867 1 0.999996214038129
"C11orf58" 25742.4632496004 -0.0248138982197262 0.0869664043075595 -0.285327402199717 0.775393321095213 1 0.999996214038129
"C11orf63" 402.751271734653 0.320715086391026 0.319636524981722 1.00337433717679 0.315680281350112 1 0.999996214038129
"C11orf65" 61.283251747099 0.192927768918558 0.458866609821345 0.420444122080864 0.674161041528159 1 0.999996214038129
"C11orf68" 3014.49750947855 -0.0934284581217895 0.193471642944138 -0.482905177730701 0.629163065240502 1 0.999996214038129
"C11orf70" 98.5777331641522 0.174263299354403 0.54147186671984 0.321832601220937 0.747579514983866 1 0.999996214038129
"C11orf71" 2041.42713428232 -0.120052072338126 0.169305138485963 -0.709086997664162 0.478270491174697 1 0.999996214038129
"C11orf73" 3112.69777995673 0.0215769453144124 0.0771119699382006 0.279813177275911 0.779620841381487 1 0.999996214038129
"C11orf74" 1977.48175984444 -0.0510820962534314 0.117508730153897 -0.434708946190901 0.663773703916281 1 0.999996214038129
"C11orf80" 1765.85415363054 -0.0400679449917065 0.128467063998569 -0.311892743124827 0.755122037761859 1 0.999996214038129
"C11orf82" 602.002040368183 0.231240361655909 0.554914649913916 0.416713384106513 0.676888063456966 1 0.999996214038129
"C11orf83" 707.509666971085 -0.121986697019091 0.174473944734774 -0.699168561841877 0.48444669518655 1 0.999996214038129
"C11orf84" 4999.61339293316 -0.136988860631977 0.121626721868621 -1.12630562204867 0.260036178913331 1 0.999996214038129
"C11orf87" 4248.44224364885 -0.0736231710347504 0.326624137743006 -0.225406399978554 0.821663133285595 1 0.999996214038129
"C11orf91" 10.7480113865664 -0.834551573202381 0.732727959180921 -1.13896509986501 0.254717711004352 1 0.999996214038129
"C11orf94" 15.8915285263146 -0.279009641650942 0.625391111298077 -0.446136244360466 0.655498833182653 1 0.999996214038129
"C11orf95" 17174.3601491053 -0.138118872341193 0.10860654421394 -1.27173618625704 0.203466868903357 1 0.999996214038129
"C11orf96" 336.764213217247 -0.140093671376751 0.642582014516511 -0.218016795073481 0.827416025589844 1 0.999996214038129
"C12orf10" 3187.42362570442 -0.0143560018455639 0.166595395161275 -0.0861728610905864 0.931329004152083 1 0.999996214038129
"C12orf29" 1524.26699730862 0.00524405928142535 0.182126663220276 0.0287934736666362 0.977029305983081 1 0.999996214038129
"C12orf4" 4163.51652970372 0.0891290744002231 0.127610499220669 0.698446248110805 0.484898162202896 1 0.999996214038129
"C12orf42" 10.2569822339059 0.0290770960841311 0.902247264921189 0.0322274139414221 0.974290694365962 1 0.999996214038129
"C12orf43" 2509.57004099949 -0.01525059854804 0.0964703799748521 -0.158085814029296 0.87438917881189 1 0.999996214038129
"C12orf45" 450.608383108607 0.0614815485531925 0.140224998600542 0.438449272004165 0.661060635531288 1 0.999996214038129
"C12orf49" 9665.67495088344 0.0733849044512605 0.138790759970904 0.528744885226114 0.596982435621114 1 0.999996214038129
"C12orf5" 3549.73253743235 0.0061365683288019 0.169665706831974 0.036168583760295 0.971147936118996 1 0.999996214038129
"C12orf57" 7782.71842727709 -0.104469129051713 0.184204781864228 -0.567135814795049 0.570621911732257 1 0.999996214038129
"C12orf60" 122.997580036197 0.303600827570307 0.356653553784412 0.85124856979226 0.39463128758658 1 0.999996214038129
"C12orf61" 20.5105042494361 0.290711058648877 0.495984181506819 0.586129698261114 0.557788360262039 1 0.999996214038129
"C12orf65" 1794.88888515574 -0.00591969538826442 0.104217327499698 -0.0568014506827724 0.954703358328042 1 0.999996214038129
"C12orf66" 270.539719328949 -0.0129560257405552 0.160151959117416 -0.0808983281375684 0.935522809562193 1 0.999996214038129
"C12orf73" 2211.25639415445 -0.0507203900521109 0.209696545230605 -0.241875182046196 0.808876881087049 1 0.999996214038129
"C12orf75" 2916.42049774853 -0.0234295851775826 0.202525187524102 -0.115687265687851 0.907900398991912 1 0.999996214038129
"C12orf76" 4686.09595354278 0.00728004363031925 0.229415645916598 0.0317329866549984 0.97468498857977 1 0.999996214038129
"C12orf79" 53.9967491982696 0.144793408002575 0.751408613813646 0.192695965072454 0.847197083638861 1 0.999996214038129
"C14orf1" 6947.91482154411 -0.0125771055603136 0.186605216649117 -0.067399538909799 0.946263636252579 1 0.999996214038129
"C14orf105" 102.998518545392 0.124972987370445 0.689494339481774 0.181253101315342 0.856168915959625 1 0.999996214038129
"C14orf119" 3009.75187800714 0.0110183892339033 0.0848324552725967 0.12988412510869 0.89665810421646 1 0.999996214038129
"C14orf132" 37216.4266462087 -0.0430049219991874 0.10973494218466 -0.391898160631637 0.695133462105683 1 0.999996214038129
"C14orf142" 736.301211241482 0.00511335833832741 0.151558624500618 0.0337384847294293 0.973085690053806 1 0.999996214038129
"C14orf159" 2794.8048187235 -0.0812705600457104 0.158595510573947 -0.512439221965346 0.608343646683993 1 0.999996214038129
"C14orf166" 7815.94235584838 0.0413035406286993 0.166311288042567 0.248350795155453 0.80386300087728 1 0.999996214038129
"C14orf169" 1683.25979443077 -0.102197225743887 0.142491772176994 -0.717214925342808 0.473241491257559 1 0.999996214038129
"C14orf178" 51.6397728614225 -0.366615883329112 0.258536556785156 -1.4180427243555 0.156178291532389 1 0.999996214038129
"C14orf182" 17.144998139953 -0.125945884872996 0.67252189277223 -0.18727402962873 0.85144578409739 1 0.999996214038129
"C14orf2" 7300.40029802356 -0.0468771534969033 0.17249281657118 -0.271762931516392 0.785804309183419 1 0.999996214038129
"C14orf23" 2307.63063158257 0.0376400654258382 1.7684690900809 0.0212839826474526 0.983019120941656 1 0.999996214038129
"C14orf28" 413.712113994534 -0.0455860180123709 0.189700027683929 -0.240305805797376 0.810093194491477 1 0.999996214038129
"C14orf37" 4158.13586057387 0.0291080965449987 0.198266084522457 0.146813291920847 0.883279392937235 1 0.999996214038129
"C14orf39" 126.925014358004 -0.281006191223675 0.615313589422948 -0.456687770356589 0.647895482365223 1 0.999996214038129
"C14orf79" 932.323307129948 0.0644576464058878 0.18455442805107 0.349260904149378 0.726893446514152 1 0.999996214038129
"C14orf80" 720.132851221611 -0.0725573420916853 0.242170491859304 -0.299612647001765 0.764472636210285 1 0.999996214038129
"C14orf93" 458.570212205114 -0.156984188688431 0.31857738803692 -0.492766262087121 0.622177751884721 1 0.999996214038129
"C15orf27" 863.076374941348 0.138642665720975 0.319444773908034 0.434011375502701 0.664280180509533 1 0.999996214038129
"C15orf37" 424.801775499277 -0.1481962756468 0.350966314856686 -0.422252134673707 0.672840991495114 1 0.999996214038129
"C15orf38" 2880.22814954946 0.0555622723557447 0.312651906705321 0.17771288504603 0.858948465525328 1 0.999996214038129
"C15orf38-AP3S2" 115.598599342612 0.196023013556032 0.325262671496355 0.602660651633455 0.546734463020492 1 0.999996214038129
"C15orf39" 836.14820655501 0.0327323943238132 0.330998930973628 0.0988897282161348 0.921225824625115 1 0.999996214038129
"C15orf40" 1201.83571777357 -0.0394550592446227 0.101999119630455 -0.386817644971536 0.698891213371963 1 0.999996214038129
"C15orf41" 1716.0587059519 0.0337041334787859 0.115094518164626 0.292838738249696 0.769645416702288 1 0.999996214038129
"C15orf52" 64.1968580368274 -0.426381262957357 0.495474091530033 -0.860552085863225 0.389484784878813 1 0.999996214038129
"C15orf57" 1876.63061856172 -0.029962288137644 0.131729348612016 -0.227453399362752 0.820071201500685 1 0.999996214038129
"C15orf59" 2341.76784613994 -0.0926314230433695 0.226090256707966 -0.409709929088269 0.682018745577805 1 0.999996214038129
"C15orf61" 691.697503807238 -0.0619239445271595 0.323151673050776 -0.191625016025925 0.848035945686312 1 0.999996214038129
"C15orf62" 40.3680915367209 0.321593325524458 0.633242869769051 0.507851475124775 0.611557507238361 1 0.999996214038129
"C15orf65" 303.928463397536 0.0496540368987797 0.215453390769662 0.230463009755386 0.817732003834826 1 0.999996214038129
"C16orf13" 2104.28625229335 -0.109055443685604 0.243244036406681 -0.448337584331455 0.653909579840628 1 0.999996214038129
"C16orf45" 17028.860667421 0.0701096455864338 0.239469555626475 0.292770600434032 0.769697501531225 1 0.999996214038129
"C16orf46" 724.501702883333 0.0492512945878353 0.174353284290675 0.282479878645278 0.77757557312876 1 0.999996214038129
"C16orf47" 8.55742902027474 -0.0495172475524338 2.20181904426459 -0.0224892448275524 0.982057691216082 1 0.999996214038129
"C16orf52" 5006.91420534659 0.0356494546960396 0.168869668903066 0.211106321979603 0.83280430717396 1 0.999996214038129
"C16orf58" 6984.05555722955 -0.0484723300252293 0.150021972362629 -0.32310153814045 0.746618345419276 1 0.999996214038129
"C16orf59" 931.612260082572 -0.0304336205405226 0.222279532184232 -0.136915982508449 0.891097205593888 1 0.999996214038129
"C16orf62" 6269.40412059714 0.000633900842039406 0.100580877991585 0.00630239917066981 0.994971446294951 1 0.999996214038129
"C16orf70" 2518.91438034884 0.0644647262300796 0.106657202967389 0.604410433018672 0.545570801114644 1 0.999996214038129
"C16orf71" 51.6575713823218 -0.0108751351773911 0.447584624261804 -0.0242973833056202 0.980615400335837 1 0.999996214038129
"C16orf72" 8640.54929325615 -0.0417622141049998 0.114269730913894 -0.3654704861121 0.714760234050345 1 0.999996214038129
"C16orf74" 48.8181161743101 -0.607422705370415 0.713228227325497 -0.851652643710082 0.394406911768843 1 0.999996214038129
"C16orf80" 7162.39801661992 -0.0214876122669396 0.143074288844448 -0.150185001375762 0.880618658847662 1 0.999996214038129
"C16orf86" 137.548611822259 -0.392708636000928 0.31149275564545 -1.26073120123513 0.207405708503966 1 0.999996214038129
"C16orf87" 2407.78041962603 -0.00588984443983871 0.130566328135989 -0.0451099799153749 0.96401964669955 1 0.999996214038129
"C16orf91" 880.001823443979 -0.0231403776165211 0.217020500314515 -0.106627611598836 0.915084412569325 1 0.999996214038129
"C16orf92" 40.4326250237675 -0.312237143483317 0.915809663897278 -0.340941088298385 0.733147931969507 1 0.999996214038129
"C16orf93" 522.844442422366 0.061033913453044 0.182179324964215 0.335021075882419 0.737609187761683 1 0.999996214038129
"C16orf95" 162.073608456848 -0.0511211526292269 0.295830757978344 -0.17280540055598 0.862804391880642 1 0.999996214038129
"C16orf96" 200.166874161139 -0.0333089832890036 0.303955736964092 -0.109584979779272 0.912738523307349 1 0.999996214038129
"C17orf100" 1046.89310465701 -0.113068612745389 0.133120502708948 -0.849370385812017 0.395675226363207 1 0.999996214038129
"C17orf102" 1230.78963634211 -0.194871736834716 0.435806525851345 -0.447151947653918 0.654765353652447 1 0.999996214038129
"C17orf103" 3466.78496448802 -0.0726366257060176 0.132334234744458 -0.548887639289119 0.583082561394787 1 0.999996214038129
"C17orf104" 24.4028717816267 0.174216314959739 0.598587672264884 0.291045611247814 0.771016435939881 1 0.999996214038129
"C17orf107" 110.138801397416 0.242954224804196 0.392705783408242 0.61866729513283 0.536135559403278 1 0.999996214038129
"C17orf49" 445.528218915028 0.00787813567831769 0.214557337416496 0.0367180902465468 0.970709784437999 1 0.999996214038129
"C17orf51" 3273.4784138394 0.619558503755035 0.601383918350945 1.03022126939132 0.302906147469662 1 0.999996214038129
"C17orf53" 344.001916678839 -0.120877399799592 0.450554653180758 -0.268285764992637 0.78847936260492 1 0.999996214038129
"C17orf58" 1678.14302312738 0.0738299167334049 0.113011125420896 0.65329777451941 0.513564326877156 1 0.999996214038129
"C17orf59" 1307.37319770981 -0.225463238343249 0.320229488025285 -0.704067697617676 0.481390615467981 1 0.999996214038129
"C17orf62" 3948.31678509694 -0.00568548032698736 0.16892435385439 -0.0336569606291828 0.97315069995367 1 0.999996214038129
"C17orf67" 350.599793837149 -0.109369046606966 0.249058383029135 -0.439130156057312 0.660567229485596 1 0.999996214038129
"C17orf70" 5232.92734230905 -0.0416742950840401 0.168795618248711 -0.246892043267589 0.804991774303076 1 0.999996214038129
"C17orf75" 7798.1276070986 -0.097228334334372 0.185207919357846 -0.524968557886093 0.599605048622968 1 0.999996214038129
"C17orf80" 4067.68481505762 0.0596192077359978 0.138518299965968 0.43040672424254 0.666899804792224 1 0.999996214038129
"C17orf85" 12751.427763998 0.0636453410317595 0.129924053740317 0.489865726934362 0.624228916903556 1 0.999996214038129
"C17orf89" 1223.72219394087 -0.0752521632657251 0.197452551990912 -0.381115171756244 0.70311779004804 1 0.999996214038129
"C17orf96" 442.318936076428 -0.104282996796678 0.278260891802675 -0.374766989788236 0.70783376629257 1 0.999996214038129
"C17orf97" 264.222586197981 -0.159782910599703 0.225583595149845 -0.708309088227654 0.478753334531808 1 0.999996214038129
"C18orf21" 1837.55628899059 -0.00370649013923288 0.133293810555081 -0.0278069185943277 0.977816147857402 1 0.999996214038129
"C18orf25" 3163.82820165715 0.0570945161136527 0.202001393472378 0.282644169588167 0.777449617852244 1 0.999996214038129
"C18orf32" 2310.85356053942 -0.060261693187001 0.336393478947352 -0.179140491592087 0.857827388535231 1 0.999996214038129
"C18orf42" 43.4811911284991 -1.42067060243758 0.67568972553437 -2.10254877164817 0.0355052320419752 1 0.999996214038129
"C18orf54" 1519.1552926826 -0.00439631404706765 0.639764754224084 -0.00687176656425776 0.994517166703944 1 0.999996214038129
"C18orf8" 2303.56060541103 -0.0711395929686679 0.123213881472378 -0.57736670672627 0.563691759878334 1 0.999996214038129
"C19orf10" 3204.77947939235 -0.0758529123195435 0.181394905823709 -0.418164512256271 0.675826840235396 1 0.999996214038129
"C19orf12" 5953.85124111424 -0.0830022151809048 0.197725627810926 -0.419784810395318 0.674642662259658 1 0.999996214038129
"C19orf18" 34.2087484604511 -0.44167382752091 0.794418977153631 -0.55597089221535 0.578230753472192 1 0.999996214038129
"C19orf24" 681.340249337836 -0.010782579868014 0.213234448348409 -0.0505667820163658 0.959670733057141 1 0.999996214038129
"C19orf25" 1971.17877243471 -0.0405576911969574 0.181545210734124 -0.223402705215699 0.823222099072912 1 0.999996214038129
"C19orf26" 2958.1913050284 -0.0750314257690673 0.21235126173778 -0.353336378390439 0.723836276087126 1 0.999996214038129
"C19orf38" 15.9723613351405 -0.196370346893628 0.667117415056516 -0.294356499263315 0.76848550369299 1 0.999996214038129
"C19orf40" 181.310865918289 0.0573029068548455 0.380125005361341 0.150747533171027 0.88017487560853 1 0.999996214038129
"C19orf43" 10926.282802377 -0.0877635167549719 0.143386127800918 -0.612078156380831 0.540486048946364 1 0.999996214038129
"C19orf44" 887.492077934915 0.0177765674674484 0.165801165122858 0.107216179417533 0.914617480097529 1 0.999996214038129
"C19orf45" 55.2026249056706 0.0506892713000538 0.405028110057199 0.125150008212752 0.900404793645711 1 0.999996214038129
"C19orf47" 1229.12275276655 0.00711953531512885 0.100742245541701 0.0706708022721394 0.943659759128539 1 0.999996214038129
"C19orf48" 2486.23640046636 0.0508676379475535 0.419654583777024 0.121213111720903 0.903522239042926 1 0.999996214038129
"C19orf52" 1233.19225677815 -0.158831661280997 0.11551168312495 -1.37502681100394 0.169123132786962 1 0.999996214038129
"C19orf53" 2856.83178879757 -0.0980716644205884 0.17328446931603 -0.565957611825723 0.57142259597714 1 0.999996214038129
"C19orf54" 1409.75289272353 -0.0312472121337424 0.267077822569762 -0.116996656004938 0.906862703404823 1 0.999996214038129
"C19orf55" 1427.0531464178 -0.0256395986933152 0.123361412824326 -0.207841318499064 0.835352869510855 1 0.999996214038129
"C19orf57" 436.198238130079 -0.185564369299272 0.373830584752017 -0.496386269257148 0.619621910700416 1 0.999996214038129
"C19orf60" 2517.14851733682 -0.0473402243429073 0.316786111169196 -0.149439077894494 0.88120717820804 1 0.999996214038129
"C19orf66" 544.933680308506 0.107091167418045 0.286116115307747 0.374292679399961 0.708186577918099 1 0.999996214038129
"C19orf68" 2821.09183598653 -0.0550687940847604 0.222947966701387 -0.247002898925374 0.804905980558663 1 0.999996214038129
"C19orf70" 1130.44495680128 -0.21228269698631 0.284544508347538 -0.746043907925402 0.455640891591541 1 0.999996214038129
"C19orf71" 256.512986846181 -0.0359065634530057 0.19765295829628 -0.181664690286002 0.855845877888855 1 0.999996214038129
"C19orf73" 130.565887719626 -0.285197205516619 0.353303617595651 -0.80722979135476 0.419534104926713 1 0.999996214038129
"C19orf81" 202.961856384276 -0.0457149389550927 0.449843158496171 -0.101624172984909 0.919054991512924 1 0.999996214038129
"C19orf82" 745.022521742542 -0.0949230001404878 0.159539062120911 -0.594982814105728 0.551854958837539 1 0.999996214038129
"C19orf83" 10.7062664141789 0.585142057821468 0.908500229478787 0.64407474960922 0.5195269632415 1 0.999996214038129
"C1D" 2811.198703341 -0.0863376537431709 0.194191063431903 -0.444601580615202 0.656607705017159 1 0.999996214038129
"C1GALT1" 2631.31459102747 0.0618166770053303 0.0980470631689728 0.630479639138159 0.528380820092926 1 0.999996214038129
"C1GALT1C1" 1700.62783103055 0.00524487818243627 0.150125688701908 0.0349365803267059 0.972130311524771 1 0.999996214038129
"C1QBP" 7721.10810547717 -0.0615226615159147 0.121126639428957 -0.507920155351117 0.611509339186436 1 0.999996214038129
"C1QL1" 689.045827189612 -0.155614326386429 0.37356800202902 -0.416562247144338 0.676998628234568 1 0.999996214038129
"C1QL2" 157.175978044161 -0.0314219020010295 1.31672749059079 -0.0238636333072465 0.980961382433062 1 0.999996214038129
"C1QL3" 1318.98732594954 -0.0476334931320135 0.625164004327137 -0.0761935952842988 0.93926507810138 1 0.999996214038129
"C1QL4" 654.863446558802 -0.426910248847322 0.508054313147339 -0.840284666028442 0.400748796885849 1 0.999996214038129
"C1QTNF1" 233.554246992454 -0.211646062144806 0.474600571978564 -0.445945653336392 0.655636503562919 1 0.999996214038129
"C1QTNF2" 33.3668174733954 0.0580476505081836 0.619267851482877 0.0937359340860095 0.925318924660813 1 0.999996214038129
"C1QTNF3" 386.762204233176 0.223765515552647 0.32094805699806 0.697201652023087 0.48567660523361 1 0.999996214038129
"C1QTNF3-AMACR" 40.3192249678524 0.0766000158419716 0.370098568152806 0.206971932434889 0.836031778547718 1 0.999996214038129
"C1QTNF4" 2258.49577388263 0.181837753178621 0.321145099155072 0.566216808716788 0.571246404868463 1 0.999996214038129
"C1QTNF6" 360.606018151177 0.0654925367027218 0.550297261188204 0.119013015913091 0.905265043866466 1 0.999996214038129
"C1QTNF8" 14.0944467267955 -0.133722579103349 0.897244012465506 -0.149037025876492 0.881524416791806 1 0.999996214038129
"C1QTNF9B" 11.8490204367877 -0.762823025235027 1.01925699065869 -0.748410883836133 0.454212359643726 1 0.999996214038129
"C1QTNF9B-AS1" 17.0999649285706 0.27127851981987 0.756390018454875 0.358648994832094 0.719857689304994 1 0.999996214038129
"C1R" 98.5663565407527 0.0421102101069702 0.523591739773215 0.0804256578325884 0.935898720999047 1 0.999996214038129
"C1RL" 724.31844911668 -0.00701677527565413 0.280705541614618 -0.0249969246609584 0.980057416608477 1 0.999996214038129
"C1RL-AS1" 361.338555447937 0.39019108636862 0.376572748191384 1.03616389726193 0.3001256865079 1 0.999996214038129
"C1S" 249.322490149247 0.189108536474041 0.329357276228471 0.574174460754461 0.565849749842759 1 0.999996214038129
"C1orf101" 89.8120468248225 -0.127461975064043 0.346708036500292 -0.367634902123003 0.713145486508286 1 0.999996214038129
"C1orf106" 844.296618257553 0.239467874784572 1.20562474281104 0.19862554763618 0.842555667652253 1 0.999996214038129
"C1orf109" 1510.68623320864 -0.0144843643341291 0.193057609350672 -0.0750261250144228 0.9401939257124 1 0.999996214038129
"C1orf112" 776.825537503544 0.148040192174399 0.670283661900385 0.220862003043123 0.825199883988595 1 0.999996214038129
"C1orf115" 151.877126238223 -0.0597980207744401 0.632661648216654 -0.0945181692979157 0.924697550043239 1 0.999996214038129
"C1orf122" 3676.6794808371 -0.142585447739397 0.302052625202581 -0.472054985927594 0.636887541355747 1 0.999996214038129
"C1orf123" 2293.86429845046 -0.00195616612296049 0.127048879882487 -0.0153969568623497 0.987715491211902 1 0.999996214038129
"C1orf131" 1095.80479837601 0.0391578683984198 0.191909042416278 0.204043894468927 0.838319197567844 1 0.999996214038129
"C1orf145" 205.017988439225 0.251716042795954 0.304233325523988 0.827378270813751 0.408022692639484 1 0.999996214038129
"C1orf159" 1349.55387121919 0.0703838776283227 0.193645174260111 0.363468275918824 0.716255106977525 1 0.999996214038129
"C1orf162" 70.1186310544263 0.00539394942043838 0.427299752460003 0.0126233385097579 0.989928300583313 1 0.999996214038129
"C1orf167" 20.2467417099664 -0.535443125100892 0.994233161374619 -0.538548849407308 0.590198189987376 1 0.999996214038129
"C1orf168" 16.8459381189681 0.783297140203381 1.38201241142687 0.566780105393308 0.570863588724014 1 0.999996214038129
"C1orf174" 1659.53416250043 0.0805013689993378 0.125851757842541 0.63965232094777 0.522398659210827 1 0.999996214038129
"C1orf192" 127.389816260997 -0.169514991153342 0.592753603916492 -0.285978845228959 0.774894324274312 1 0.999996214038129
"C1orf194" 91.1967076196458 0.0310030691602943 0.412134696396875 0.0752255741420013 0.940035236777254 1 0.999996214038129
"C1orf198" 7976.45038195589 0.0710121890108149 0.14814875248555 0.479330320501627 0.631703655229766 1 0.999996214038129
"C1orf204" 47.0960347341022 0.0972806599985369 0.924233782991088 0.105255468679914 0.916173097472543 1 0.999996214038129
"C1orf21" 10961.510999178 0.0283894875112883 0.0966628730620517 0.293695879420675 0.768990303273659 1 0.999996214038129
"C1orf213" 594.87735805995 -0.109886060298044 0.49777354414233 -0.220755123672511 0.825283107613201 1 0.999996214038129
"C1orf216" 6202.96429816667 -0.065235996658941 0.270495472827137 -0.24117223100673 0.809421632202687 1 0.999996214038129
"C1orf220" 342.331516369257 0.0808151106979955 0.228978887689736 0.352936952019345 0.724135707484745 1 0.999996214038129
"C1orf226" 857.314057674411 0.0840170628159632 0.637440774997147 0.1318037159081 0.895139547327531 1 0.999996214038129
"C1orf228" 520.211252080845 0.0512178363716335 0.252794180016328 0.2026068652701 0.839442323587023 1 0.999996214038129
"C1orf229" 76.926397427667 -0.35265271204295 0.355901412280294 -0.990871909677094 0.321748130332922 1 0.999996214038129
"C1orf233" 1839.66190044519 -0.190977351495332 0.425858389736112 -0.448452715968971 0.653826503854097 1 0.999996214038129
"C1orf27" 2770.14241676022 0.120039574214731 0.138554652828205 0.866369853082946 0.38628737069833 1 0.999996214038129
"C1orf35" 1557.84457941477 -0.110980932401406 0.185268676924822 -0.599026960431305 0.549154906181801 1 0.999996214038129
"C1orf43" 14905.376199737 -0.0644928390368975 0.0733862138392271 -0.878814094131999 0.379502083089955 1 0.999996214038129
"C1orf50" 1977.94751109395 0.0516211757944533 0.151508975111552 0.340713649184453 0.733319162292672 1 0.999996214038129
"C1orf52" 5413.82127835642 -0.0334018998314042 0.202284371356243 -0.165123482389948 0.868846790434364 1 0.999996214038129
"C1orf53" 360.81553400082 -0.103046772381165 0.585954597117154 -0.175861360057839 0.860402862381874 1 0.999996214038129
"C1orf54" 449.00525923867 -0.710489273398666 0.776371837346225 -0.915140451033416 0.36011790152576 1 0.999996214038129
"C1orf56" 336.719228486988 -0.0279536259812406 0.197100033732778 -0.1418245621365 0.887218582394944 1 0.999996214038129
"C1orf61" 2882.47423249304 -0.0701820254346146 1.66710350237524 -0.0420981812674625 0.966420430025555 1 0.999996214038129
"C1orf74" 417.151949919254 0.0560387774900142 0.164745488440467 0.34015363953511 0.733740828961343 1 0.999996214038129
"C1orf85" 395.044111509003 0.0715807563264922 0.354658504175738 0.20183008579719 0.840049560465021 1 0.999996214038129
"C1orf86" 3102.76306196671 -0.0739291281120552 0.176082612178697 -0.419854789733745 0.674591536710894 1 0.999996214038129
"C1orf95" 1115.37557423601 -1.07663468149691 0.565897481675256 -1.90252601639027 0.057102420954503 1 0.999996214038129
"C2" 87.0962933727095 -0.089216805126517 0.474353800538048 -0.188080721658223 0.850813373290401 1 0.999996214038129
"C20orf166-AS1" 317.433552071208 -0.913304976709457 0.688711980871696 -1.32610583535006 0.184804643544777 1 0.999996214038129
"C20orf194" 15186.6545077516 -0.0348062370152519 0.165933708845029 -0.209759893017028 0.833855077357675 1 0.999996214038129
"C20orf195" 94.1520382628006 -0.397539718097172 0.638811619037065 -0.622311345395403 0.533737162442098 1 0.999996214038129
"C20orf196" 646.946058804934 -0.0508641472563597 0.150291101598913 -0.338437517026806 0.735033505861059 1 0.999996214038129
"C20orf202" 76.8175167011016 0.243348077053775 0.412619674190678 0.589763630469351 0.555349128929071 1 0.999996214038129
"C20orf203" 441.474963583124 0.0402790913437538 0.389030385796805 0.103537134409835 0.917536678851958 1 0.999996214038129
"C20orf24" 1539.36449387173 0.0611068375325152 0.158790882807611 0.384825856825493 0.700366440696203 1 0.999996214038129
"C20orf26" 133.358963079353 0.280297415151139 0.322827480021639 0.868257606608803 0.385253324381387 1 0.999996214038129
"C20orf27" 3519.99663412159 -0.212499783745251 0.303070346164709 -0.701156633878541 0.483205269985863 1 0.999996214038129
"C20orf96" 1730.70431366965 -0.0981219204445202 0.212290477558552 -0.462205943351639 0.643933641565672 1 0.999996214038129
"C21orf2" 2260.77328371597 -0.0275070817418641 0.248439305850276 -0.110719524222312 0.911838763081022 1 0.999996214038129
"C21orf33" 6398.88852875527 -0.0147669870753857 0.126705830767986 -0.116545442193784 0.907220273784711 1 0.999996214038129
"C21orf49" 90.0450335928364 -0.0148730336296487 0.333623088106281 -0.0445803487824279 0.964441806484621 1 0.999996214038129
"C21orf58" 918.576138682414 0.0197004332038871 0.717678493519635 0.0274502209300885 0.978100642811455 1 0.999996214038129
"C21orf59" 4271.88879283572 0.00946615854550395 0.12847495169146 0.0736809659850076 0.941264244558465 1 0.999996214038129
"C21orf62" 1157.16416654583 0.12801446820321 0.366330348536795 0.349450895112919 0.726750829846594 1 0.999996214038129
"C21orf67" 324.739084514251 -0.0649468010972841 0.259592814053621 -0.250187206968945 0.802442578090513 1 0.999996214038129
"C21orf88" 70.8512515127493 0.192248534861056 0.388293440923292 0.495111466224935 0.620521440415061 1 0.999996214038129
"C21orf90" 21.5703447636265 0.365979388466556 0.774271885082466 0.472675549141986 0.636444673408603 1 0.999996214038129
"C21orf91" 2801.56543949827 0.0471417909245017 0.257615562081865 0.182992791831112 0.854803674407145 1 0.999996214038129
"C22orf23" 167.627482802836 -0.103540000722714 0.357199389757907 -0.289866118732421 0.771918662661458 1 0.999996214038129
"C22orf24" 107.626989366234 0.0537919467927245 0.446157122834465 0.120567271124085 0.90403379354351 1 0.999996214038129
"C22orf29" 4929.42478053145 -0.0213015504262096 0.0942451075764282 -0.226022877728004 0.821183626851078 1 0.999996214038129
"C22orf39" 4359.01667279778 -0.0831870444970871 0.152361117726171 -0.545986047743454 0.585075527926492 1 0.999996214038129
"C22orf42" 407.125932806995 0.290902174122703 0.511541547993179 0.568677510681072 0.569575012558952 1 0.999996214038129
"C22orf46" 3174.09999326424 -0.0210032609750013 0.11500593062677 -0.182627633727545 0.855090200405086 1 0.999996214038129
"C2CD2" 1687.24789626168 -0.00159385684290285 0.193307916855336 -0.00824517106609567 0.993421379844155 1 0.999996214038129
"C2CD2L" 3224.53327561585 -0.0486378814305627 0.225748045326203 -0.215452060106574 0.82941488480748 1 0.999996214038129
"C2CD3" 4708.5671359803 0.0686872279654712 0.148195970243057 0.463489174859593 0.643013772396075 1 0.999996214038129
"C2CD4C" 4600.35418050723 -0.0137263236901436 0.290274142218683 -0.0472874489791882 0.962284131156809 1 0.999996214038129
"C2CD5" 11081.9297289007 0.0186303105871098 0.192132504524576 0.0969659487508875 0.922753435944834 1 0.999996214038129
"C2orf15" 554.609658024554 -0.0117562927360712 0.307225545328197 -0.0382660000603545 0.969475598942617 1 0.999996214038129
"C2orf16" 27.254362152086 0.159870098420977 0.678350285371071 0.235674845089104 0.813684990828734 1 0.999996214038129
"C2orf27A" 466.424171346067 0.149405377752689 0.333317199534526 0.448237828594899 0.653981564445619 1 0.999996214038129
"C2orf42" 811.785254091136 0.0288219919316116 0.121856534052079 0.236523975967457 0.813026104859488 1 0.999996214038129
"C2orf43" 3768.90424552618 0.0974401271181504 0.194706455789395 0.500446308896646 0.61676085274896 1 0.999996214038129
"C2orf44" 3839.11428595229 0.102241145913658 0.131514760304402 0.777411947351097 0.436915765910087 1 0.999996214038129
"C2orf47" 1243.57907221221 0.0119546748099419 0.103764124893704 0.11521009618872 0.908278596365195 1 0.999996214038129
"C2orf48" 55.175865859493 0.354786724662285 1.26388156069969 0.280712003161019 0.778931301596952 1 0.999996214038129
"C2orf49" 3715.26464268155 -0.0280541463092368 0.136296989596978 -0.205831004721316 0.836922921456976 1 0.999996214038129
"C2orf50" 47.1518773240635 0.262419447656783 0.496097638598792 0.528967338764151 0.596828107265129 1 0.999996214038129
"C2orf61" 18.5411617296516 0.349638642136589 0.721118841493306 0.484855785230284 0.627778648080361 1 0.999996214038129
"C2orf66" 248.243806249216 0.152072663488421 0.335701382358627 0.452999813167177 0.65054887605408 1 0.999996214038129
"C2orf68" 3384.61219719266 -0.030939848037927 0.220451213290501 -0.140347823793357 0.888385180294628 1 0.999996214038129
"C2orf69" 4757.63933671279 -0.0250268585306144 0.14602389904712 -0.171388784260161 0.863918073163884 1 0.999996214038129
"C2orf72" 2259.298405025 0.0604872246629024 0.301818655778581 0.200409164592121 0.841160592574935 1 0.999996214038129
"C2orf74" 1276.15484723972 0.0151363245160814 0.142997479792165 0.105850288676981 0.915701136280708 1 0.999996214038129
"C2orf76" 450.714416231374 -0.0435304198238663 0.22321734059637 -0.195013611879642 0.845382291465508 1 0.999996214038129
"C2orf80" 2503.87380497615 0.112870103531116 0.248030760366071 0.455064941802096 0.649062518810176 1 0.999996214038129
"C2orf81" 414.958063933134 -0.18754410196305 0.265132592579912 -0.707359665358847 0.479342995752402 1 0.999996214038129
"C2orf82" 52.1329340821632 0.000238009930750122 0.408182245006445 0.000583097216162265 0.999534755760141 1 0.999996214038129
"C2orf88" 34.6827222170835 0.272485214967062 0.527199210113516 0.516854368784791 0.605257823437271 1 0.999996214038129
"C3" 8.89803365915933 -0.291185213266963 1.17726446229352 -0.247340527632747 0.804644696409883 1 0.999996214038129
"C3orf14" 4531.08444187437 0.0065927024105166 0.207646342443304 0.0317496678869587 0.974671685585484 1 0.999996214038129
"C3orf17" 5915.67303786146 0.0529426668752819 0.0896040913400685 0.590850998916468 0.554620260641759 1 0.999996214038129
"C3orf18" 1788.90296655513 -0.0718585138869718 0.218261039197171 -0.329231979061809 0.74198035326778 1 0.999996214038129
"C3orf20" 75.0155621605596 0.146495289316359 0.250942438894722 0.583780447665999 0.559368034518509 1 0.999996214038129
"C3orf33" 695.461899377631 0.0140825347593406 0.1909717287947 0.0737414634523191 0.941216105519099 1 0.999996214038129
"C3orf35" 45.6718284836964 0.185266778698294 0.721206680210234 0.256884446278684 0.797267977844175 1 0.999996214038129
"C3orf38" 3236.96857932958 0.000921410669293652 0.148768078347405 0.00619360470020971 0.99505825002887 1 0.999996214038129
"C3orf52" 339.689869324457 -1.53527430549739 0.848312821840211 -1.80979736009056 0.0703272174743084 1 0.999996214038129
"C3orf58" 1936.60551718155 0.0724195260326242 0.342618685966077 0.211370625710107 0.832598076208077 1 0.999996214038129
"C3orf62" 1696.94037672102 0.0965793477058388 0.197146929585515 0.489885122273467 0.624215191444049 1 0.999996214038129
"C3orf67" 171.609381183862 0.424225734915012 0.483448864098744 0.877498669287109 0.380215841314482 1 0.999996214038129
"C3orf70" 4719.6363597548 -0.0499740978019354 0.314823021830344 -0.158737113669108 0.873875996407181 1 0.999996214038129
"C3orf80" 144.502047958807 -0.451545693791178 0.401226539729287 -1.12541332409327 0.260413927548161 1 0.999996214038129
"C4orf19" 66.1041158564183 0.320759013847443 0.698171737939017 0.459427095680377 0.645927494264545 1 0.999996214038129
"C4orf26" 27.5417458563868 -0.211433879775416 0.713075868351358 -0.296509655086568 0.766840894620278 1 0.999996214038129
"C4orf27" 3854.85712386593 0.0678698750834382 0.141688930921581 0.479006190829412 0.631934224466583 1 0.999996214038129
"C4orf29" 981.382842436147 0.0153620947510402 0.151389196521175 0.101474181144038 0.919174052210552 1 0.999996214038129
"C4orf3" 19332.8320671092 -0.0314900303871231 0.341237816876167 -0.0922817719190563 0.92647417046769 1 0.999996214038129
"C4orf32" 2115.32405017741 -0.376966405721804 0.497246105665319 -0.758108311813563 0.448386144216002 1 0.999996214038129
"C4orf33" 1647.69255086783 -0.0780099140875636 0.258013013680295 -0.302348757432158 0.762386213384294 1 0.999996214038129
"C4orf36" 57.1162579510721 0.340244260325799 0.568787742261456 0.598191970475689 0.54971184850092 1 0.999996214038129
"C4orf46" 2095.19223279924 0.0459064263141283 0.295593350775809 0.155302635169713 0.876582738256533 1 0.999996214038129
"C4orf47" 51.1506068155019 0.500338589002672 0.745121101605739 0.671486269714333 0.501910803411164 1 0.999996214038129
"C4orf48" 3915.98718330742 -0.223224348550063 0.388006162822912 -0.575311347959038 0.565080748133161 1 0.999996214038129
"C4orf6" 10.8654657393648 0.854841469795138 0.819789782935822 1.04275692084596 0.297060887841182 1 0.999996214038129
"C5" 274.374461639499 0.167561247066193 0.636114337032684 0.263413725035384 0.792231713003298 1 0.999996214038129
"C5AR1" 45.0811610355543 0.31216067457245 0.574378773471055 0.543475297121474 0.586802594713883 1 0.999996214038129
"C5orf15" 5548.4275443745 -0.0296243329136719 0.118223577003503 -0.250578891829623 0.802139703025049 1 0.999996214038129
"C5orf22" 5512.5473449396 0.0715254690647316 0.141362272044862 0.505972831577246 0.612875722268557 1 0.999996214038129
"C5orf24" 19102.0476226487 0.0114879682818165 0.167938780018297 0.0684056909343091 0.945462691733693 1 0.999996214038129
"C5orf28" 863.585012699577 -0.0295304425668631 0.165745221690037 -0.178167685715178 0.858591286724304 1 0.999996214038129
"C5orf30" 10171.8855634341 -0.0106309993078511 0.222686165444725 -0.0477398283212609 0.961923591863981 1 0.999996214038129
"C5orf34" 621.270915574396 0.0652111171183441 0.480992855904877 0.135576061718556 0.892156430674622 1 0.999996214038129
"C5orf38" 764.728788305011 0.0945536606704798 0.444160644392315 0.212881672125284 0.831419258249989 1 0.999996214038129
"C5orf42" 7900.65579299707 -0.00747374145012485 0.152103289944449 -0.0491359618378696 0.960810944605439 1 0.999996214038129
"C5orf45" 1920.77266868483 0.031649858411171 0.0936736393485588 0.337873692441928 0.735458373300264 1 0.999996214038129
"C5orf49" 166.753193754413 0.293213741820219 0.401986140519506 0.729412564923968 0.465749334103945 1 0.999996214038129
"C5orf51" 10829.0179598557 0.0652633482820268 0.153342898583015 0.425603982219597 0.670396438055298 1 0.999996214038129
"C5orf55" 649.274345994371 -0.186961765254594 0.247642838635242 -0.754965361748149 0.450269765895198 1 0.999996214038129
"C5orf56" 44.592140074125 0.47684191768942 0.399079326836766 1.19485497148907 0.232143698312777 1 0.999996214038129
"C5orf63" 47.3322691034431 -1.53927822409963 0.65904741197282 -2.33561075597261 0.0195115374933678 1 0.999996214038129
"C5orf64" 30.3643910316554 -0.0770284215698704 1.55726450741325 -0.0494639293473792 0.960549582206045 1 0.999996214038129
"C5orf66" 72.780983071007 -0.0274549785311961 0.779957772364358 -0.0352005961142861 0.971919786896684 1 0.999996214038129
"C6" 25.1539987723692 -0.183909759268713 0.90865482114 -0.202397824773526 0.839605728793033 1 0.999996214038129
"C6orf1" 2043.03681938369 -0.24761188499383 0.361488836222613 -0.684977958327168 0.493357830006972 1 0.999996214038129
"C6orf106" 9169.10149329981 -0.00889602858694106 0.0723742352312339 -0.122917065147818 0.902172772067205 1 0.999996214038129
"C6orf118" 185.423525127022 0.410346873364651 0.86590884627906 0.473891536191105 0.635577255085157 1 0.999996214038129
"C6orf120" 4826.22408157563 -0.0952417934395468 0.121407270221156 -0.784481796403575 0.43275745917829 1 0.999996214038129
"C6orf136" 1050.65981511813 -0.0167769914132397 0.150315112224712 -0.111612140422442 0.91113094550831 1 0.999996214038129
"C6orf147" 54.1262857817193 0.228572168712034 0.482027003578763 0.474189551653792 0.635364743437532 1 0.999996214038129
"C6orf163" 114.055665326689 -0.114307407955829 0.405577273812992 -0.28183878963725 0.778067126239405 1 0.999996214038129
"C6orf164" 107.025632009417 -0.114672512508239 0.533053850470792 -0.215123692300431 0.829670882530138 1 0.999996214038129
"C6orf165" 725.530369078985 0.0976428869098312 0.253646399067678 0.38495672427732 0.700269478324096 1 0.999996214038129
"C6orf201" 20.3061854287614 -0.377670952451756 0.944464582460866 -0.39987836438261 0.689246108490386 1 0.999996214038129
"C6orf203" 1376.2333261014 -0.074296527753825 0.12337850926458 -0.602183704412406 0.54705186156998 1 0.999996214038129
"C6orf211" 2726.03906823407 0.118198421325219 0.201231021521963 0.587376739586437 0.556950712215693 1 0.999996214038129
"C6orf226" 635.358654752116 -0.187473530339234 0.317833304135325 -0.589848602710977 0.555292154779218 1 0.999996214038129
"C6orf47" 2186.44448449338 -0.0798957719534006 0.0953727080017891 -0.837721541385842 0.402187112246101 1 0.999996214038129
"C6orf48" 8241.37835705675 -0.128202362969287 0.170219155576123 -0.753160609541116 0.451353406601787 1 0.999996214038129
"C6orf52" 271.195458507696 0.0269345435014139 0.220002922216296 0.122428116999888 0.902559971852983 1 0.999996214038129
"C6orf57" 1259.57372957916 -0.0149919325171132 0.233146562030443 -0.0643026102832071 0.948729275053073 1 0.999996214038129
"C6orf58" 49.6557984449611 0.300958383600912 0.471234173090862 0.638659929153488 0.523044185754285 1 0.999996214038129
"C6orf62" 14769.0662383724 -0.00611084338778556 0.0868418113409567 -0.0703675256587324 0.943901137925673 1 0.999996214038129
"C6orf7" 19.7978053379229 0.0430148599595506 0.800727909498588 0.0537196961031198 0.957158490237799 1 0.999996214038129
"C6orf89" 13914.3322579566 -0.00383568999315126 0.114927848875556 -0.0333747653913243 0.973375732749702 1 0.999996214038129
"C7" 329.170097973716 -1.41393274547206 0.608593104060447 -2.32328091797048 0.0201640662363454 1 0.999996214038129
"C7orf13" 1725.3837340288 -0.0257940616506097 0.121385702491881 -0.212496703656964 0.831719549166536 1 0.999996214038129
"C7orf25" 1322.43446799717 -0.0451283809948654 0.127298165778522 -0.354509279209736 0.722957251204739 1 0.999996214038129
"C7orf26" 2658.56358857659 -0.0771282088329282 0.11360203678921 -0.678933327366659 0.497180107766513 1 0.999996214038129
"C7orf31" 744.542247489119 -0.0832374357364106 0.22236784390205 -0.374323167755656 0.708163897537347 1 0.999996214038129
"C7orf43" 3107.09921768269 -0.0585678975876401 0.206567505209566 -0.283529093930926 0.776771282524242 1 0.999996214038129
"C7orf49" 1476.43616003778 0.00339686896811802 0.206504677241327 0.0164493560799514 0.986875904607159 1 0.999996214038129
"C7orf50" 6667.46517780573 -0.0723758661216512 0.204429237196058 -0.354038723200044 0.72330986330978 1 0.999996214038129
"C7orf55" 977.485334914815 -0.140764968555281 0.332802755896615 -0.422968157748699 0.672318493390629 1 0.999996214038129
"C7orf55-LUC7L2" 15.3130972107894 0.245881733846048 0.649866408469207 0.378357352590719 0.705165145161779 1 0.999996214038129
"C7orf60" 3856.97626842238 0.0278302189447632 0.206885174617524 0.13452012207358 0.892991300584731 1 0.999996214038129
"C7orf61" 39.7258792461157 -0.172151672175157 0.40848336540725 -0.421441083662062 0.673433024447301 1 0.999996214038129
"C7orf63" 271.058117798226 0.394050155881412 0.338990288082965 1.16242314229655 0.245063627425751 1 0.999996214038129
"C7orf73" 13524.7383088528 0.00645440622846025 0.140902970119471 0.0458074533346429 0.963463718146624 1 0.999996214038129
"C8G" 15.5653463651782 0.190345654626251 0.554016819432828 0.343573783231195 0.731166843695487 1 0.999996214038129
"C8orf31" 42.8303556719393 0.320855526602046 0.481554673155302 0.666290962352617 0.505225141139138 1 0.999996214038129
"C8orf33" 9283.17462613811 0.0190714160059863 0.0869372018379858 0.219370023451265 0.826361819144221 1 0.999996214038129
"C8orf34" 270.15169788059 -0.111894046700527 0.286781516797063 -0.390171751479043 0.696409548628897 1 0.999996214038129
"C8orf37" 738.333061111969 0.0555185432976451 0.236688129309887 0.2345641222461 0.814547058959254 1 0.999996214038129
"C8orf4" 247.759309924596 -0.385310148644251 1.10665088998949 -0.34817678468402 0.727707421448167 1 0.999996214038129
"C8orf44" 723.19466450514 0.0923923954215306 0.144483759797531 0.639465608806155 0.522520079609474 1 0.999996214038129
"C8orf46" 1077.52200599888 -0.12870461838332 1.2393197002716 -0.103851022746685 0.917287575041298 1 0.999996214038129
"C8orf48" 193.610848715057 -0.190071656092299 0.249451001796641 -0.761959882795941 0.446083947907096 1 0.999996214038129
"C8orf58" 1213.886882798 -0.173590803512749 0.184118645140177 -0.942820339464191 0.345772806321782 1 0.999996214038129
"C8orf59" 2030.36616695691 -0.105752754023249 0.199487805688621 -0.530121395932929 0.596027765394687 1 0.999996214038129
"C8orf76" 531.224149203438 0.0702426948153696 0.163502140594817 0.429613303898214 0.667476957834689 1 0.999996214038129
"C8orf82" 1756.44466606225 -0.0981748801020368 0.188629728587356 -0.520463454182257 0.602740593400688 1 0.999996214038129
"C8orf88" 149.501915943131 0.246519241969036 0.478235737445781 0.515476411875189 0.606220148613974 1 0.999996214038129
"C9orf114" 3893.79994263872 0.00693423671010735 0.106069439863896 0.0653745010721761 0.947875825835856 1 0.999996214038129
"C9orf116" 343.96358925914 0.0513802278275853 0.284569348709481 0.180554329061068 0.85671740671393 1 0.999996214038129
"C9orf117" 20.950221242868 0.266997231311058 0.742029291907717 0.359820338931125 0.718981492266323 1 0.999996214038129
"C9orf129" 67.491450411446 0.133129964758988 0.607614351041864 0.219102732729588 0.826570022080875 1 0.999996214038129
"C9orf142" 2378.38350161287 -0.0255056169434434 0.158216378858722 -0.161207184284115 0.871930222887078 1 0.999996214038129
"C9orf153" 12.0365548600653 -0.936377060680856 0.844052939755755 -1.10938190790712 0.267265463829315 1 0.999996214038129
"C9orf156" 853.710516045159 0.140771779630968 0.182431995141604 0.771639752784047 0.440327822772144 1 0.999996214038129
"C9orf16" 4016.34226068718 -0.0461264854115281 0.249291086775792 -0.185030624271831 0.853205015587917 1 0.999996214038129
"C9orf163" 33.8377857522132 -0.146001307114521 0.534564898471948 -0.273121762262852 0.784759618604704 1 0.999996214038129
"C9orf169" 134.783498634781 -0.235236877428098 0.281676391273575 -0.835131678464409 0.403643572159861 1 0.999996214038129
"C9orf171" 27.6367736123657 0.488328201600135 0.874444294507987 0.558444036592288 0.576541209319248 1 0.999996214038129
"C9orf172" 2620.44681964324 0.0204711840898515 0.276552214839569 0.0740228535205441 0.940992200664066 1 0.999996214038129
"C9orf24" 181.928378251003 -0.350146771919386 0.383761570783021 -0.912407074019819 0.361554467028872 1 0.999996214038129
"C9orf3" 400.72137935206 0.13444757051806 0.230793832323035 0.582544035795021 0.560200289046154 1 0.999996214038129
"C9orf37" 1802.61024512978 -0.0132364190676385 0.132017226730538 -0.100262817175031 0.920135676295886 1 0.999996214038129
"C9orf40" 1755.25424775208 -0.0515044466060652 0.126174227006397 -0.408201007670559 0.683126108434105 1 0.999996214038129
"C9orf41" 838.834003146697 0.148756065786267 0.166763805578682 0.892016497645117 0.372384089741891 1 0.999996214038129
"C9orf43" 38.5023221948155 -0.0745683846441534 0.512562411537115 -0.145481570567244 0.88433066550061 1 0.999996214038129
"C9orf47" 27.7226683198384 -0.0781388888407487 0.729896208139358 -0.107054794872739 0.914745509460276 1 0.999996214038129
"C9orf50" 16.8500841351402 0.186275612402473 0.662205238727893 0.281295890621933 0.778483461928459 1 0.999996214038129
"C9orf69" 2459.87758825727 -0.0302273852857991 0.188808468567991 -0.160095495265956 0.872805849664058 1 0.999996214038129
"C9orf72" 6562.0145160614 0.00294483985744953 0.158797713870629 0.0185445985692758 0.985204399159937 1 0.999996214038129
"C9orf78" 6506.11908635881 -0.00473198653954356 0.130711428483489 -0.0362017812401254 0.971121465697811 1 0.999996214038129
"C9orf85" 657.282074453165 0.0674692918549278 0.149368562244041 0.451696734850371 0.651487470786234 1 0.999996214038129
"C9orf89" 1170.18859596842 -0.0836926436501571 0.263565066342097 -0.317540730308801 0.750833338996957 1 0.999996214038129
"C9orf9" 558.72041592622 -0.0410051891673476 0.161428756104699 -0.254014155574318 0.799484622129652 1 0.999996214038129
"C9orf91" 2808.22959233008 0.0450126371992088 0.219152874020989 0.205393780028173 0.837264479505869 1 0.999996214038129
"C9orf96" 132.363431207103 -0.315692526270341 0.207539731094545 -1.52111850875689 0.128230100533317 1 0.999996214038129
"CA10" 3307.7386986063 -0.0871439382652496 0.28867239152037 -0.301878325829092 0.762744818892254 1 0.999996214038129
"CA11" 7043.66184029013 -0.0545124465784169 0.296317826857151 -0.183966139184384 0.854040018531906 1 0.999996214038129
"CA12" 637.588095058176 -0.114494337410062 1.27864093332066 -0.0895437760722375 0.928649765012971 1 0.999996214038129
"CA13" 189.196808790801 0.101202634619146 0.289908685502907 0.349084521022849 0.727025856933847 1 0.999996214038129
"CA14" 448.484978838284 0.25944045593662 1.14658150830351 0.226273015967691 0.820989084297862 1 0.999996214038129
"CA2" 509.379256782513 -0.046667989547717 0.543730882453078 -0.0858292053178427 0.931602189651467 1 0.999996214038129
"CA3" 40.2570807576825 -0.365963776365349 0.461065767022778 -0.793734435606601 0.427350048707911 1 0.999996214038129
"CA4" 12.8440597656753 -1.51434154989268 1.03864675701133 -1.45799477990972 0.144841981867332 1 0.999996214038129
"CA5B" 795.727275668964 0.0888085369992011 0.18753230045274 0.473563950235772 0.63581088776464 1 0.999996214038129
"CA5BP1" 828.61216595066 -0.0128784772978296 0.187313105803597 -0.0687537438588681 0.945185637963439 1 0.999996214038129
"CA8" 232.209237582785 -0.0685839647905635 0.47696275573661 -0.14379312423387 0.885663832516582 1 0.999996214038129
"CAAP1" 2063.86845620687 -0.0337764510006314 0.12701821228149 -0.265918173417352 0.790302228490424 1 0.999996214038129
"CAB39" 18869.1228808967 0.00564817426133418 0.111224652298143 0.050781676046008 0.959499492432687 1 0.999996214038129
"CAB39L" 5393.30355759492 0.0684319816791115 0.117976738034795 0.580046395747345 0.561883330787134 1 0.999996214038129
"CABIN1" 9800.69153368263 -0.0534884602993061 0.196936400443807 -0.27160271122437 0.785927514544087 1 0.999996214038129
"CABLES1" 817.887648538302 0.0653744982058372 0.285411131603944 0.229053778801296 0.818827117588019 1 0.999996214038129
"CABLES2" 4058.75049460585 0.04751781047753 0.115729128288076 0.410595078183319 0.6813694732878 1 0.999996214038129
"CABP1" 147.861961409333 -0.230220334715627 0.385196724503669 -0.597669502543847 0.550060478667149 1 0.999996214038129
"CABP7" 138.101913280203 -0.0570954926139925 0.872046885518823 -0.0654729620185773 0.947797433316929 1 0.999996214038129
"CABYR" 1078.05051521512 0.21318700597196 0.320582393943362 0.664999107872482 0.506051063684825 1 0.999996214038129
"CACFD1" 5929.63902020256 -0.0219696638961388 0.126415146781741 -0.173789806486322 0.862030655732718 1 0.999996214038129
"CACHD1" 9849.61304673843 -0.114455500199179 0.355672544988943 -0.321800211491548 0.747604054068214 1 0.999996214038129
"CACNA1A" 6637.82366630401 -0.101708864868194 0.308494806291167 -0.329693929343493 0.741631241197052 1 0.999996214038129
"CACNA1B" 12623.1655399951 -0.0516666212193722 0.286625092544158 -0.180258541779319 0.856949601347114 1 0.999996214038129
"CACNA1C" 4703.73043956801 0.00324337515754074 0.257315821801881 0.0126046472184596 0.989943212889644 1 0.999996214038129
"CACNA1C-AS1" 14.1830120932795 0.349546576773363 0.658293010665423 0.530989348375476 0.595426160416925 1 0.999996214038129
"CACNA1D" 2171.78097134579 0.174178215639811 0.331299232718803 0.525742888718515 0.599066860308612 1 0.999996214038129
"CACNA1E" 15648.2514995904 -0.032562414106334 0.343779079351749 -0.0947190101495872 0.924538017949183 1 0.999996214038129
"CACNA1G" 555.932910918631 0.0259314682303091 0.618412117814189 0.0419323416914359 0.966552634122404 1 0.999996214038129
"CACNA1H" 12400.1431525766 0.0307509330479326 0.178654840465778 0.172124824425472 0.863339396944133 1 0.999996214038129
"CACNA1I" 2005.99985864909 0.176745149110505 0.33678924674236 0.524794514136353 0.599726045536335 1 0.999996214038129
"CACNA1S" 56.8005352092203 1.77775174753418 1.19765997529218 1.48435431108106 0.137714948951808 1 0.999996214038129
"CACNA2D1" 14988.3707369258 -0.101318844707545 0.389187796756544 -0.260334074068939 0.79460609116755 1 0.999996214038129
"CACNA2D2" 8800.2336121247 0.0447642343157077 0.1810776868288 0.2472101068865 0.804745623849524 1 0.999996214038129
"CACNA2D3" 1576.79778365727 -0.279362082139646 0.268622758057474 -1.03997920414425 0.298349562396444 1 0.999996214038129
"CACNA2D4" 9.19953395368982 0.370957157222124 0.981185380133446 0.378070408235875 0.705378290460368 1 0.999996214038129
"CACNB1" 8109.13849853536 -0.0541879213182298 0.245947947903586 -0.220322721860936 0.825619825418666 1 0.999996214038129
"CACNB2" 1124.47061653562 0.0361991632223332 0.221351416407588 0.163537075162318 0.870095584301588 1 0.999996214038129
"CACNB3" 10282.7344883532 -0.0396297745999341 0.150870436372485 -0.262674222682646 0.792801686591761 1 0.999996214038129
"CACNB4" 4758.20138831583 0.103238889989594 0.197728113356759 0.5221254996922 0.601582953138601 1 0.999996214038129
"CACNG1" 34.5262628244056 0.596984317256768 0.827616286588188 0.721329832352394 0.470706606525777 1 0.999996214038129
"CACNG2" 5143.77279955154 -0.111688630088773 0.255826022958945 -0.436580410377942 0.662415672044547 1 0.999996214038129
"CACNG3" 528.413238993786 -0.439546564603181 0.702787399524588 -0.625433189184268 0.531686785025986 1 0.999996214038129
"CACNG4" 24320.1027635373 0.0197306265219082 0.176126655942865 0.112025215128758 0.910803413627752 1 0.999996214038129
"CACNG5" 76.4110181203749 -0.545235634968067 0.549328954351168 -0.992548509684991 0.32093002811274 1 0.999996214038129
"CACNG6" 31.8912153782452 -0.26162678224363 0.717549276282256 -0.364611589602825 0.715401362340561 1 0.999996214038129
"CACNG7" 14532.7663021898 -0.137295428797831 0.163360053984668 -0.840446764364541 0.400657938277533 1 0.999996214038129
"CACNG8" 10962.4648505149 -0.0733994049115059 0.198659905428776 -0.369472666127999 0.711775443410173 1 0.999996214038129
"CACTIN" 2565.41865228611 -0.0732121869487631 0.162691119371345 -0.450007272871823 0.652705196451648 1 0.999996214038129
"CACTIN-AS1" 14.6867829714121 0.337946580061931 0.849833508896001 0.397662102664026 0.69087927617159 1 0.999996214038129
"CACUL1" 9279.07106801216 -0.0241588372543448 0.1437678496734 -0.168040610673575 0.866551330612939 1 0.999996214038129
"CACYBP" 9916.1931453916 -0.0148336849704952 0.0601253520431907 -0.24671265059437 0.805130615394945 1 0.999996214038129
"CAD" 5893.48205220092 0.0125912056856219 0.298833012017804 0.0421345874761379 0.966391407824797 1 0.999996214038129
"CADM1" 45015.7481346134 -0.0659857104799083 0.240440131461519 -0.274437175187075 0.783748677575594 1 0.999996214038129
"CADM2" 35885.9069982089 0.000469814735405523 0.381572851883696 0.00123125828550487 0.999017598271855 1 0.999996214038129
"CADM3" 32690.8924200617 -0.0524902318914563 0.211196672264216 -0.248537210973612 0.803718782855504 1 0.999996214038129
"CADM3-AS1" 528.499339914646 -0.356313163758682 0.884628772023087 -0.402782698265417 0.687108090304518 1 0.999996214038129
"CADM4" 19249.8997403341 -0.120746826814833 0.169722096719385 -0.711438458213682 0.476812574316545 1 0.999996214038129
"CADPS" 33355.8230589624 0.0972305585760225 0.291324954097361 0.333752935368276 0.738566000979303 1 0.999996214038129
"CADPS2" 1486.87824854 -0.342253151576379 0.48725172982224 -0.70241546746533 0.482420102046956 1 0.999996214038129
"CAGE1" 13.5237272004828 0.365835576519217 0.782762037105902 0.467364996227739 0.640238761767343 1 0.999996214038129
"CAHM" 182.382254583946 -0.24970184747075 0.326997771809243 -0.763619415781267 0.445094075470931 1 0.999996214038129
"CALB1" 2767.76356378261 -0.348262097274603 0.321320757865845 -1.08384562387969 0.278433252449596 1 0.999996214038129
"CALB2" 1801.04401779559 -0.163835630669769 0.385359090306497 -0.425150553836582 0.670726926953153 1 0.999996214038129
"CALCA" 6.06980260459493 -2.29739769288971 1.19724015732866 -1.91891132186525 0.0549955575361538 1 0.999996214038129
"CALCOCO1" 6043.16037964967 0.00327102290709726 0.174889563059415 0.0187033625670732 0.985077745784351 1 0.999996214038129
"CALCOCO2" 1969.03756910274 0.00545663020436344 0.26500359456267 0.020590778073665 0.983572096939084 1 0.999996214038129
"CALCRL" 1815.46187946347 -0.30658951158536 0.452329216954078 -0.677801698616532 0.497897433919604 1 0.999996214038129
"CALD1" 5124.37654627662 0.349965457082945 0.376466559532272 0.929605693312437 0.352575278584169 1 0.999996214038129
"CALHM1" 29.6350271183649 0.571715071119544 0.775626769367527 0.737100747032931 0.46106108491384 1 0.999996214038129
"CALHM2" 17.127573050577 0.0521633888046984 0.757557232100795 0.0688573570343237 0.945103162070572 1 0.999996214038129
"CALM1" 123923.704359553 0.0478712347926095 0.174346044244345 0.274575973318433 0.783642027590825 1 0.999996214038129
"CALM2" 145972.599677061 -0.0802131525332701 0.223356460649076 -0.359126180188251 0.719500697262502 1 0.999996214038129
"CALM3" 147107.313226625 -0.111605934874582 0.279715980742209 -0.398997349305686 0.689895157389148 1 0.999996214038129
"CALML4" 532.202894842339 0.142897291286257 0.215022140687017 0.664570126730603 0.506325481634784 1 0.999996214038129
"CALN1" 3228.13851970287 0.135013567453137 0.36370549685728 0.371216736122405 0.710476108665966 1 0.999996214038129
"CALR" 35199.0329488909 -0.0738357589648758 0.155550626087536 -0.474673492624354 0.635019714274902 1 0.999996214038129
"CALU" 14242.0950848118 0.126758454954205 0.245049743494626 0.517276423743674 0.604963209482988 1 0.999996214038129
"CALY" 2125.21647336628 0.1274500502742 0.486274648199379 0.262094786857866 0.793248365823395 1 0.999996214038129
"CAMK1" 1018.36111076672 -0.000450278388515577 0.268344116808068 -0.00167798867316937 0.99866115937276 1 0.999996214038129
"CAMK1D" 3431.60622881872 -0.00911771070434213 0.135648270681518 -0.067215827069032 0.94640988544016 1 0.999996214038129
"CAMK1G" 1159.54254580325 0.153864907285726 0.235596033383312 0.653087851591243 0.513699643674372 1 0.999996214038129
"CAMK2A" 4361.94490130255 -0.133339395051067 0.299883915602819 -0.444636701448398 0.656582319976507 1 0.999996214038129
"CAMK2B" 11539.3601186959 -0.00615084982268507 0.361925653908821 -0.0169947881733596 0.986440773607848 1 0.999996214038129
"CAMK2D" 9660.50003965267 -0.157824513401274 0.195419352652792 -0.807619671536248 0.419309558887267 1 0.999996214038129
"CAMK2G" 10419.2991505278 -0.0348725402223951 0.231892620222115 -0.150382276887436 0.880463023252263 1 0.999996214038129
"CAMK2N1" 24218.8084032815 -0.016403737544749 0.247819836483489 -0.0661921893643161 0.947224815122794 1 0.999996214038129
"CAMK2N2" 3620.60506068509 -0.101753872451446 0.413011489742774 -0.246370561058286 0.80539539287234 1 0.999996214038129
"CAMK4" 1910.49144476775 -0.509710883270285 0.208757714184065 -2.44163855339431 0.0146207767426342 1 0.999996214038129
"CAMKK1" 1787.07389517552 -0.0248046336307773 0.155233351627682 -0.159789332451378 0.873047027577193 1 0.999996214038129
"CAMKK2" 10425.561708826 -0.0120958432179951 0.149297329813394 -0.0810184832716947 0.935427253299967 1 0.999996214038129
"CAMKMT" 955.352425461405 0.040416994299694 0.176766726425353 0.228645939861095 0.819144115394358 1 0.999996214038129
"CAMKV" 13273.8534031805 -0.0980583658323046 0.236771025079512 -0.414148504021448 0.678765352453448 1 0.999996214038129
"CAMLG" 6403.93420193897 -0.0786283023592999 0.077981263256112 -1.00829736626685 0.313311727003639 1 0.999996214038129
"CAMSAP1" 29376.0093764661 0.00751287682166983 0.0864722262035244 0.0868819637415977 0.93076533615029 1 0.999996214038129
"CAMSAP2" 34866.188304183 0.0419907156491528 0.17788532403131 0.236054974618153 0.813390011708674 1 0.999996214038129
"CAMSAP3" 6441.57496188344 -0.106052087671162 0.18612242652284 -0.569797469614162 0.568815071976937 1 0.999996214038129
"CAMTA1" 17615.9364251938 0.0222252652024635 0.15675159661546 0.141786531571899 0.887248622832987 1 0.999996214038129
"CAMTA2" 5039.27187746955 0.0158997869020658 0.159943946598355 0.0994084942895194 0.920813938704612 1 0.999996214038129
"CAND1" 34775.2736280685 0.0584149821294397 0.123873824146748 0.471568408675573 0.637234880332465 1 0.999996214038129
"CAND2" 2010.59493362329 -0.193413603495146 0.195004574796682 -0.991841364218278 0.321274916085402 1 0.999996214038129
"CANT1" 6137.85578166596 -0.0270701065751837 0.119685811400066 -0.226176405193913 0.821064221071554 1 0.999996214038129
"CANX" 81975.9732248389 -0.0294492604437506 0.0826806805116708 -0.35618067318149 0.721705264677693 1 0.999996214038129
"CAP1" 23399.0229278689 -0.059767457937908 0.0895538744211397 -0.667391090829226 0.504522355170717 1 0.999996214038129
"CAP2" 6624.78281629097 -0.0456246158505499 0.212391511478709 -0.214813744357779 0.82991253659636 1 0.999996214038129
"CAPG" 24.4722650633007 -0.835076659436243 1.0218990270217 -0.817181186550354 0.413824892262662 1 0.999996214038129
"CAPN1" 11421.7127877117 -0.119244379329173 0.19353802219514 -0.616128954800117 0.537809413339669 1 0.999996214038129
"CAPN10" 2961.60682034924 -0.0771272397542733 0.138318893070039 -0.55760451838795 0.577114470394134 1 0.999996214038129
"CAPN10-AS1" 368.133176016716 0.0918210310644292 0.407913633315019 0.225099196411312 0.821902106111279 1 0.999996214038129
"CAPN12" 12.9392837738134 -0.122519257320238 0.733608531934771 -0.167009040907844 0.867362935221319 1 0.999996214038129
"CAPN13" 8.46033994408258 -0.684982868018261 1.07116467041726 -0.639474851006271 0.522514068991755 1 0.999996214038129
"CAPN14" 101.155570458022 0.41475391544357 0.445403740486154 0.931186421988441 0.351757140255407 1 0.999996214038129
"CAPN15" 2541.2550586086 0.0392179544209201 0.151227810944947 0.259330305556013 0.795380398553043 1 0.999996214038129
"CAPN2" 12120.370366634 -0.0123213826032594 0.128403186048625 -0.0959585426376679 0.923553498744883 1 0.999996214038129
"CAPN3" 288.236688091992 0.0332121834216636 0.375122888174044 0.0885368087863896 0.929450030013957 1 0.999996214038129
"CAPN5" 7530.81609856136 0.0241116716644993 0.212104241219159 0.113678404193652 0.909492732484738 1 0.999996214038129
"CAPN6" 329.513658975341 1.46959743132107 1.2106453757567 1.21389587797542 0.224787487177198 1 0.999996214038129
"CAPN7" 5605.45743986317 0.0142595471464729 0.146883915808837 0.0970803853366154 0.922662557510002 1 0.999996214038129
"CAPN9" 32.5284323107811 -0.563035763747013 0.683554652547351 -0.823687998682754 0.410116860332616 1 0.999996214038129
"CAPNS1" 12233.1178471301 -0.0930878755693392 0.166478864695013 -0.559157318497305 0.576054359227858 1 0.999996214038129
"CAPRIN1" 54957.4053164699 -0.0265423546084631 0.123170333106987 -0.215493081320225 0.829382905668865 1 0.999996214038129
"CAPRIN2" 3864.92795879581 0.0944539014097849 0.239006563365822 0.395193755684501 0.692699900663056 1 0.999996214038129
"CAPS" 162.264378641086 -0.0202761032699771 0.24229952045855 -0.0836819785346859 0.933309285927067 1 0.999996214038129
"CAPS2" 388.636467045463 -0.0310665096926989 0.262218682585758 -0.118475576897686 0.905690845600718 1 0.999996214038129
"CAPZA1" 16131.2568111592 -0.0126450848581274 0.0755062453841557 -0.167470714426238 0.866999688592605 1 0.999996214038129
"CAPZA2" 14538.758310518 -0.0231719029000743 0.104133119486687 -0.222521931680312 0.82390760219795 1 0.999996214038129
"CAPZB" 18329.8808461593 -0.0541754044263904 0.0683102380733324 -0.793078840806147 0.427731889791235 1 0.999996214038129
"CARD10" 817.658210127287 0.114774111879206 0.28329980818522 0.40513303773283 0.685379722932857 1 0.999996214038129
"CARD11" 11.4371922018194 -1.91954026938044 1.58837621258959 -1.20849220365177 0.226857992854009 1 0.999996214038129
"CARD14" 21.6424264309368 -0.304648333230451 0.496496438415872 -0.613596210684744 0.539482188180435 1 0.999996214038129
"CARD6" 9.2157388633586 0.119739411989006 0.867490077049302 0.138029719482545 0.89021692960024 1 0.999996214038129
"CARD8" 3316.43090290733 -0.022234396180337 0.327101163114281 -0.0679740663978284 0.945806278540242 1 0.999996214038129
"CARD9" 41.0654424483777 -0.0629624411388924 0.517239602399546 -0.121727804380795 0.903114592270321 1 0.999996214038129
"CARF" 2336.91261525372 -0.0608077475600909 0.115475394164922 -0.526586187471637 0.598480985954761 1 0.999996214038129
"CARHSP1" 9409.37500298562 -0.0603217109037338 0.348275921463593 -0.173200922562312 0.862493498501351 1 0.999996214038129
"CARKD" 7095.44809274557 -0.0126059086280281 0.167193019595741 -0.0753973381096185 0.939898577063946 1 0.999996214038129
"CARM1" 10079.1711790889 -0.00141132618503212 0.124425892065255 -0.011342704975681 0.99095002487962 1 0.999996214038129
"CARNS1" 39.8575394211839 0.202400055142306 0.551883530622815 0.366744147834766 0.713809872413885 1 0.999996214038129
"CARS" 8316.49986865366 0.0107297564646103 0.185864240764661 0.0577289984370699 0.953964494795457 1 0.999996214038129
"CARS2" 2977.39675064104 0.0454284197290116 0.113261974411825 0.401091539900514 0.68835272932035 1 0.999996214038129
"CARTPT" 10.2616902330676 0.273702728983284 1.04141180862866 0.26281892207819 0.792690150389493 1 0.999996214038129
"CASC1" 142.499639531986 -0.00894958205158115 0.250391958695662 -0.0357422902005367 0.971487849376281 1 0.999996214038129
"CASC10" 768.540031938242 -0.0331087206837891 0.267839303954436 -0.123614123076655 0.901620809658905 1 0.999996214038129
"CASC14" 20.3777466963367 -0.373611685995173 0.728001548497797 -0.513201773768348 0.607810185323051 1 0.999996214038129
"CASC15" 212.656341737724 -0.0449657164428921 0.783756089081419 -0.0573720792339782 0.954248803900436 1 0.999996214038129
"CASC18" 9.41199699679908 -0.248310475517718 1.10330967995083 -0.225059636500955 0.821932880860283 1 0.999996214038129
"CASC2" 459.419792714015 -0.127370922844386 0.172539829824255 -0.738211710154824 0.460385807990464 1 0.999996214038129
"CASC21" 55.1771455524068 -0.482485689530916 0.692865155015583 -0.696363045591555 0.486201499747013 1 0.999996214038129
"CASC3" 16113.0522078269 -0.068040125400504 0.13384982948529 -0.50833180484538 0.611220668980237 1 0.999996214038129
"CASC4" 21152.9852593888 0.0289489242662691 0.12996700685038 0.222740562915291 0.823737429675343 1 0.999996214038129
"CASC5" 2435.19986412711 0.165903362462012 0.895450782691633 0.185273569099269 0.853014467924391 1 0.999996214038129
"CASC9" 296.431973903686 0.320275674366439 0.560262779680761 0.571652599426529 0.567557353066765 1 0.999996214038129
"CASD1" 20638.462758203 -0.00380064975361253 0.270811870883096 -0.0140342804812023 0.988802631857469 1 0.999996214038129
"CASK" 33436.5406926153 0.0946720782329827 0.242079743159602 0.391078067901641 0.695739531548157 1 0.999996214038129
"CASKIN1" 9722.8694138461 -0.0109232194868861 0.23551249253172 -0.0463806372624368 0.963006869128912 1 0.999996214038129
"CASKIN2" 1616.41285459846 -0.058984643845302 0.390144128106289 -0.151186804044972 0.879828359487036 1 0.999996214038129
"CASP2" 4981.10857397442 0.0987931641167369 0.184560485878869 0.53528881681411 0.592450158230974 1 0.999996214038129
"CASP3" 12145.8970831949 -0.155567715568617 0.217592440127586 -0.714950002295112 0.474639938179743 1 0.999996214038129
"CASP6" 489.630441928897 0.0767769236954058 0.463425119461321 0.165672771006997 0.868414475480511 1 0.999996214038129
"CASP7" 309.43231873201 0.174637838930092 1.22948780278955 0.142041131708554 0.88704751663841 1 0.999996214038129
"CASP8AP2" 5193.88670817994 0.0747371671533979 0.272544229408422 0.274220324956506 0.783915309518841 1 0.999996214038129
"CASP9" 1851.23697649277 0.0674138480042579 0.113015873695344 0.596498932406476 0.550841966855158 1 0.999996214038129
"CASQ1" 88.4007864298438 -0.156699201634541 1.27835418835756 -0.122578861994319 0.902440593877432 1 0.999996214038129
"CASQ2" 192.823737323495 1.77032646368108 1.78350288266502 0.992612056245039 0.320899047125404 1 0.999996214038129
"CASS4" 19.3987880476478 0.990439128976935 0.773116964147473 1.28109868869467 0.200159004395454 1 0.999996214038129
"CAST" 2970.24649413937 0.167713078673623 0.152912868397656 1.0967885203584 0.272733849581486 1 0.999996214038129
"CASZ1" 2904.56172723616 -0.0394423891118269 0.332349101821853 -0.118677585995009 0.90553079481502 1 0.999996214038129
"CAT" 2393.99451103916 0.230062351626724 0.360449838028276 0.638264544340499 0.52330148791847 1 0.999996214038129
"CATSPER2" 196.626017009217 0.122638227146372 0.362998126873245 0.337848099114837 0.735477660956381 1 0.999996214038129
"CATSPER2P1" 148.837527823085 -0.0804714124941183 0.508233387752428 -0.158335549047631 0.874192397353628 1 0.999996214038129
"CATSPER3" 89.1743161519204 -0.0195522184245439 0.379445706096988 -0.0515283691721266 0.958904496542463 1 0.999996214038129
"CATSPERG" 988.834505824757 0.118225536523861 0.259872928904379 0.454935945126327 0.649155322145471 1 0.999996214038129
"CAV1" 89.1698997484171 0.424766479892926 0.842461293850047 0.504197027203165 0.614122929261059 1 0.999996214038129
"CAV2" 44.0674698444873 0.0509012505205493 0.402529879306451 0.126453347036625 0.899373076191741 1 0.999996214038129
"CAV3" 21.9441442264676 2.5563863939558 2.85751524272582 0.89461863780549 0.370990985259897 1 0.999996214038129
"CBFA2T2" 8289.95274453878 0.0215289557745997 0.140478078986324 0.153254913008141 0.878197254773267 1 0.999996214038129
"CBFA2T3" 3325.37581342836 -0.034863808396671 0.207326582693512 -0.168158891849434 0.86645827991164 1 0.999996214038129
"CBFB" 18940.2027583728 -0.041778510447914 0.533902711869524 -0.0782511673365014 0.937628261111379 1 0.999996214038129
"CBL" 19095.2167052438 0.0250023139592566 0.159118415641364 0.1571302344765 0.875142209878133 1 0.999996214038129
"CBLB" 4522.61285427045 -0.102618038429079 0.208446566442581 -0.492299010630841 0.62250797944868 1 0.999996214038129
"CBLL1" 6022.35540489109 -0.0104450738048854 0.10045679672573 -0.103975780089852 0.917188569062009 1 0.999996214038129
"CBLN1" 4988.24897921897 0.0635113081402241 0.361469767985932 0.175702959874353 0.86052730983956 1 0.999996214038129
"CBLN2" 3932.12425006223 0.101852351345717 0.410460578493435 0.24814161622916 0.804024837212592 1 0.999996214038129
"CBLN3" 31.2016267375097 0.00604437100162159 0.496385405062416 0.0121767701869912 0.990284583158134 1 0.999996214038129
"CBLN4" 85.684231695198 0.0698042007101708 0.667701925577089 0.104543955972329 0.91673768754329 1 0.999996214038129
"CBR1" 1451.49767985412 -0.106248698308458 0.269033591997774 -0.394927256181962 0.692896574089648 1 0.999996214038129
"CBR3" 5.58207836164244 -0.632253726093684 1.56743129449568 -0.403369339577407 0.686676538708472 1 0.999996214038129
"CBR3-AS1" 44.4096694725038 0.0384120307863575 0.75462361596473 0.050902237849064 0.95940342227783 1 0.999996214038129
"CBR4" 2564.74840152751 0.00844245915786319 0.237245283276419 0.035585361450692 0.971612980799632 1 0.999996214038129
"CBS" 4940.53858108702 -0.00143554532591858 0.191024654196226 -0.00751497408519819 0.994003974640064 1 0.999996214038129
"CBWD1" 2405.12664945358 0.0343049857523954 0.15471224881362 0.221734129103909 0.824520860188403 1 0.999996214038129
"CBWD2" 2523.46815059416 0.0129419601107513 0.175356530120503 0.073803696399887 0.941166585747623 1 0.999996214038129
"CBWD3" 151.360963404139 0.0492720987684234 0.284500489392451 0.173188098458613 0.862503578337221 1 0.999996214038129
"CBWD5" 868.52024674333 0.244563115579263 0.178550278709746 1.36971567530751 0.170775673553937 1 0.999996214038129
"CBWD6" 265.100398981849 0.19285246417231 0.248623894342982 0.775679524616671 0.437938232374778 1 0.999996214038129
"CBX1" 38660.43307668 -0.0116430074930764 0.0836605918860915 -0.139169556784023 0.889316164532378 1 0.999996214038129
"CBX2" 4088.44669513409 0.0124268430744945 0.451201923351782 0.0275416447301043 0.978027724742158 1 0.999996214038129
"CBX3" 34575.3152100487 -0.0169755702935835 0.113866369375778 -0.149083266522368 0.881487929706313 1 0.999996214038129
"CBX3P2" 175.594483275185 -0.372462460922848 0.266254780835643 -1.39889492220148 0.161844495513793 1 0.999996214038129
"CBX4" 5924.88929416405 -0.0596941941773727 0.278549709702154 -0.214303559106926 0.830310342746317 1 0.999996214038129
"CBX5" 110026.284242231 -0.00966891291713775 0.118080758699933 -0.0818838989822924 0.93473903818934 1 0.999996214038129
"CBX6" 4291.0250257173 -0.0553461430092312 0.193970983929226 -0.285332073324046 0.775389742744799 1 0.999996214038129
"CBX7" 1597.20290883264 0.0831137863251149 0.227107690366897 0.365966410872493 0.714390139738825 1 0.999996214038129
"CBX8" 2095.96439542759 0.00373429078635122 0.126747333940959 0.0294624799610436 0.976495742595659 1 0.999996214038129
"CBY1" 2363.06817087956 -0.107341089549398 0.134252883590453 -0.799544014837315 0.423975035449831 1 0.999996214038129
"CBY3" 14.1410527064289 -0.440535740337095 0.74067211127755 -0.594778355536077 0.551991637487892 1 0.999996214038129
"CC2D1A" 3535.38188324445 0.00418141266852389 0.176503076662423 0.0236903103764089 0.981099635037746 1 0.999996214038129
"CC2D1B" 2203.87230760413 0.0517775162159974 0.171503902412338 0.301902845869428 0.762726126241469 1 0.999996214038129
"CC2D2A" 2173.84080890486 0.0711180622351683 0.165577263564657 0.429515868930865 0.667547847944861 1 0.999996214038129
"CCAR1" 13327.6947806291 0.0870216183385004 0.202287218853088 0.430188416410532 0.667058587521693 1 0.999996214038129
"CCAR2" 18318.5241772595 -0.0647500571340778 0.149541126239549 -0.432991637567013 0.665020845028288 1 0.999996214038129
"CCBE1" 105.890754407588 0.671704530323239 0.808264381395378 0.831045566010983 0.405947888712211 1 0.999996214038129
"CCBL1" 1161.9471629776 -0.0865670533753935 0.131325594278783 -0.659178843627585 0.509780930819632 1 0.999996214038129
"CCBL2" 3021.19428863636 0.133697617571673 0.219448534735243 0.60924361027507 0.542362977890448 1 0.999996214038129
"CCDC101" 1091.90080206804 -0.153845013770132 0.234702568418026 -0.65548926373963 0.512152796604041 1 0.999996214038129
"CCDC102A" 209.877438861019 0.291736688745878 0.953450841046513 0.305979790657761 0.759620033019415 1 0.999996214038129
"CCDC102B" 1271.15485738169 0.0128234464806329 0.52017004084682 0.0246524126221432 0.980332212757342 1 0.999996214038129
"CCDC103" 430.628079686485 -0.0864109402883833 0.239331026007039 -0.36105197779849 0.718060591344051 1 0.999996214038129
"CCDC104" 5960.86685763765 0.0792342779180502 0.123231424867072 0.642971368735849 0.5202426781536 1 0.999996214038129
"CCDC106" 2148.6877531019 -0.079159420864647 0.219810903968404 -0.360125086770151 0.718753593130495 1 0.999996214038129
"CCDC107" 1792.26837311862 -0.0992650140762862 0.219122051527858 -0.453012434778461 0.650539787535712 1 0.999996214038129
"CCDC108" 129.764064937757 0.174941159107281 0.520154886019883 0.336325128935911 0.736625702359011 1 0.999996214038129
"CCDC109B" 733.86750762133 0.220029785432649 0.495567582722152 0.443995517672939 0.657045824594384 1 0.999996214038129
"CCDC11" 209.073636962313 0.133118276097858 0.339086667935914 0.392578914730485 0.694630515381472 1 0.999996214038129
"CCDC110" 44.4397208364442 0.0749333211071319 0.582640785764145 0.128609810603724 0.897666403044737 1 0.999996214038129
"CCDC112" 7506.55098315347 0.0484079710151895 0.149729604739402 0.323302603379216 0.746466082572433 1 0.999996214038129
"CCDC113" 2612.84768894371 0.0276006528358218 0.158958461992046 0.173634372715578 0.862152816804031 1 0.999996214038129
"CCDC114" 47.7785155028701 -0.38263975983069 0.624510477659476 -0.612703507016788 0.540072403216816 1 0.999996214038129
"CCDC115" 5266.10286452467 -0.0757320655128968 0.142642712228096 -0.530921379227535 0.595473261959121 1 0.999996214038129
"CCDC116" 31.1879333495335 0.259288600286918 0.706219284152654 0.367150269194392 0.713506932177997 1 0.999996214038129
"CCDC117" 4411.54865829238 -0.0124807251417112 0.200548467660304 -0.0622329618735932 0.950377313574124 1 0.999996214038129
"CCDC12" 2661.87987121402 -0.0847982591761021 0.163809599085374 -0.517663553598634 0.60469303142181 1 0.999996214038129
"CCDC120" 1868.99833203384 -0.0472303836886285 0.179412743362964 -0.26324988294214 0.792357985209669 1 0.999996214038129
"CCDC121" 581.179257235985 -0.0640376249753097 0.215689103984002 -0.296897820949079 0.766544519835996 1 0.999996214038129
"CCDC122" 211.619078947523 0.237345645234186 0.384074446381018 0.617967811893242 0.536596556695618 1 0.999996214038129
"CCDC124" 4546.00348816743 -0.128053735748095 0.132615811381401 -0.96559930836463 0.334244721551664 1 0.999996214038129
"CCDC125" 798.612641480279 0.0704546783513472 0.26897066714881 0.261941865624951 0.793366262051662 1 0.999996214038129
"CCDC126" 1395.91386521292 -0.0234613931236979 0.172001863876531 -0.136401970274807 0.891503516182886 1 0.999996214038129
"CCDC127" 2401.09106195567 0.0220996130042806 0.0926340428735332 0.238569021914025 0.811439788504779 1 0.999996214038129
"CCDC13" 189.052215444944 0.227963238574872 0.273671132713222 0.832982405980513 0.404854652033585 1 0.999996214038129
"CCDC130" 1752.03854163018 0.0247774455634669 0.209877845875004 0.118056507870885 0.906022884078744 1 0.999996214038129
"CCDC132" 5689.08024478465 0.0703159073040796 0.16976330498597 0.414199684141934 0.678727873117413 1 0.999996214038129
"CCDC134" 452.241202949249 0.0726776051971468 0.212021081796278 0.342784805083579 0.731760357951892 1 0.999996214038129
"CCDC135" 37.3089912689684 0.284509036422764 0.731175401759537 0.389111881688179 0.69719338444156 1 0.999996214038129
"CCDC136" 5628.63725963128 -0.0825496738624594 0.134568556757899 -0.613439542277128 0.539585746825658 1 0.999996214038129
"CCDC137" 1612.4143834258 0.00480945128847946 0.137431268686434 0.0349953204568955 0.972083472323771 1 0.999996214038129
"CCDC138" 1110.64089749485 0.189760324557211 0.357905763586972 0.530196336195908 0.595975811029636 1 0.999996214038129
"CCDC14" 5883.59363034427 0.12132180080287 0.453874432617503 0.267302566710367 0.789236210697883 1 0.999996214038129
"CCDC141" 37.376089439489 1.03352528653309 1.1063407581599 0.934183504413303 0.350209243203864 1 0.999996214038129
"CCDC142" 1099.671015958 -0.148811582163184 0.216549005142759 -0.687195870814924 0.491959306077435 1 0.999996214038129
"CCDC144A" 83.4293076261711 0.294447606808708 0.663522395171246 0.443764383766904 0.657212941092484 1 0.999996214038129
"CCDC144B" 359.625450885564 0.2057766819751 0.493838726608654 0.41668802159003 0.676906617009175 1 0.999996214038129
"CCDC144CP" 218.595437611237 0.0820612166410721 0.487033295864527 0.168492005244541 0.866196232650792 1 0.999996214038129
"CCDC144NL" 132.291593019856 0.227689074093207 0.363171223003702 0.626946904575878 0.530694039827089 1 0.999996214038129
"CCDC146" 538.361116052424 0.227887520392777 0.312533702974521 0.729161425548259 0.465902924140456 1 0.999996214038129
"CCDC147" 21.9959217357406 -0.548266110855259 0.737215477211824 -0.743698589900503 0.457058842727376 1 0.999996214038129
"CCDC147-AS1" 54.0267590241448 -0.643689749666431 0.639991027986651 -1.00577933364381 0.314521730710855 1 0.999996214038129
"CCDC148" 273.453924547207 0.178107077873828 0.279478432799195 0.637283800721029 0.523940000739573 1 0.999996214038129
"CCDC149" 2790.90805918723 0.066569805093357 0.177804230718565 0.37439944383959 0.708107156659828 1 0.999996214038129
"CCDC15" 359.753590236291 -0.00157346866262045 0.634142747331996 -0.00248125310782223 0.998020248485253 1 0.999996214038129
"CCDC150" 306.151422432542 0.255043102545213 0.655466719193974 0.389101528844728 0.697201042571684 1 0.999996214038129
"CCDC151" 255.095863505555 -0.0711735635588226 0.214046421572019 -0.332514615456327 0.739500705412001 1 0.999996214038129
"CCDC152" 2279.03944842992 0.239668534414435 0.396284639941153 0.604788856943901 0.545319298511302 1 0.999996214038129
"CCDC153" 43.7259390957377 -0.271936810020085 0.389597564411873 -0.697994122295386 0.485180869880729 1 0.999996214038129
"CCDC154" 189.734841986484 0.10774148304575 0.464265283661386 0.232068790920693 0.816484584440402 1 0.999996214038129
"CCDC155" 91.5859491858963 -0.18237283422329 0.496821118127455 -0.36707947301166 0.713559738296562 1 0.999996214038129
"CCDC157" 587.293207414957 0.0642578979946868 0.196197842637903 0.327515823470492 0.743277776925364 1 0.999996214038129
"CCDC159" 195.838463770838 0.118947702392332 0.527502237193923 0.225492318336091 0.821596300587403 1 0.999996214038129
"CCDC160" 380.368152193724 0.145542046143633 0.473537546267512 0.307350594035923 0.758576529540196 1 0.999996214038129
"CCDC163P" 89.7379943147447 0.0725980738601561 0.449076046218973 0.161660980298105 0.871572833486157 1 0.999996214038129
"CCDC167" 2230.22513221223 -0.0402839891645857 0.144117291070542 -0.279522247922824 0.779844066797303 1 0.999996214038129
"CCDC168" 31.284769393038 0.0665051441529449 0.562892225222231 0.118148983363002 0.905949612105637 1 0.999996214038129
"CCDC169" 116.764920976581 0.0876486388611808 0.412054902284994 0.212711069265618 0.831552332320699 1 0.999996214038129
"CCDC169-SOHLH2" 78.6651007793601 0.285570442722466 0.485047433304919 0.58874745666976 0.556030697761606 1 0.999996214038129
"CCDC17" 66.5019777459142 -0.293672747052449 0.497322289369247 -0.59050791273585 0.55485018243126 1 0.999996214038129
"CCDC170" 45.4602803860183 -0.184083912084712 0.446853116979204 -0.411956200124882 0.680371527101604 1 0.999996214038129
"CCDC171" 493.020651148331 -0.219664409264679 0.284052132307893 -0.773324274948859 0.439330492890345 1 0.999996214038129
"CCDC173" 225.847273660772 0.129505864178376 0.427836467104734 0.30269945209386 0.762118915378942 1 0.999996214038129
"CCDC174" 2570.54742562219 -0.0412221084037731 0.110099548660644 -0.374407605709908 0.708101085236908 1 0.999996214038129
"CCDC175" 164.45657245694 -0.096508703104892 0.590316865451874 -0.163486271108004 0.870135581794477 1 0.999996214038129
"CCDC176" 746.277733121838 -0.0183493741251005 0.15176432923613 -0.120907028795619 0.903764674843664 1 0.999996214038129
"CCDC177" 2328.40531638484 -0.0996742626241673 0.184409009375875 -0.540506469621581 0.588847800519444 1 0.999996214038129
"CCDC178" 368.722296256629 0.099344820974007 0.519477768319929 0.191239793177874 0.848337728455605 1 0.999996214038129
"CCDC18" 1027.4048274843 0.181311439264019 0.508292290065165 0.356707042006822 0.721311133149562 1 0.999996214038129
"CCDC181" 1256.63987367379 0.0650629937221968 0.151360422156398 0.429854732137099 0.667301316285885 1 0.999996214038129
"CCDC183" 676.813950691044 -0.0516776663596535 0.267605516439139 -0.193111364247255 0.846871752792465 1 0.999996214038129
"CCDC183-AS1" 117.002107802601 -0.172777195592158 0.487911360175804 -0.354115951573463 0.723251988039206 1 0.999996214038129
"CCDC184" 18821.4521410458 -0.0642625397941837 0.274925077117764 -0.233745646151649 0.815182448687519 1 0.999996214038129
"CCDC19" 16.8963678672968 0.294767242734237 1.44249875902458 0.20434488479807 0.838083996888474 1 0.999996214038129
"CCDC22" 1523.33781158379 -0.0756729712610852 0.21060486628849 -0.359312548635164 0.719361287854972 1 0.999996214038129
"CCDC23" 3690.84853771381 0.0099387706322231 0.119338393536898 0.0832822559250399 0.933627108995529 1 0.999996214038129
"CCDC24" 734.348712099919 -0.0656337049222894 0.293000602370273 -0.224005358321231 0.822753133839641 1 0.999996214038129
"CCDC25" 5452.83264496696 0.00407302103873781 0.0931531418490189 0.0437239255476674 0.965124467622281 1 0.999996214038129
"CCDC28A" 468.153137346991 -0.0696224329190426 0.165536925681791 -0.420585513668876 0.674057773734609 1 0.999996214038129
"CCDC28B" 3062.4475414753 -0.155807362349494 0.2009218374713 -0.775462559522681 0.43806638089549 1 0.999996214038129
"CCDC3" 1126.48919130083 0.195475073026748 0.179996406008878 1.08599431155923 0.277481508948954 1 0.999996214038129
"CCDC30" 663.854410602626 0.116070763471413 0.201199628509219 0.576893527743738 0.564011383068276 1 0.999996214038129
"CCDC33" 58.4405919322424 -0.146712744513384 0.525542885911078 -0.279164171843071 0.78011883773729 1 0.999996214038129
"CCDC34" 2280.33147954157 -0.0257096814980876 0.29203575536879 -0.0880360744376002 0.929848004185526 1 0.999996214038129
"CCDC37" 36.6642367739833 0.0976706816139998 0.618190309839547 0.157994520553631 0.874461116451301 1 0.999996214038129
"CCDC39" 71.1630485339961 0.0478772535305055 0.27080606793735 0.176795349879611 0.859669141777276 1 0.999996214038129
"CCDC40" 1428.28481034876 0.0836562503633635 0.193644080224982 0.432010368022452 0.665733877700507 1 0.999996214038129
"CCDC42B" 27.1181518089723 0.021144660341413 0.626113113418741 0.0337713104681 0.973059513820483 1 0.999996214038129
"CCDC43" 3677.79156288336 0.076343297400387 0.1174035565651 0.650263924143172 0.515521755829301 1 0.999996214038129
"CCDC47" 9419.87970354513 0.0369176470257994 0.132650641363392 0.278307339085264 0.780776442811253 1 0.999996214038129
"CCDC50" 28521.8115738407 0.0583904593708345 0.244543695211124 0.238773113003072 0.811281519979805 1 0.999996214038129
"CCDC51" 1330.3136397574 -0.0526107526328274 0.124252599868414 -0.423417720744219 0.671990518025784 1 0.999996214038129
"CCDC53" 2069.0084604873 -0.0186741259702118 0.1838930856063 -0.101548820656539 0.919114804544963 1 0.999996214038129
"CCDC57" 1156.00647385858 0.0896724843763593 0.32679154703781 0.274402704688025 0.783775164716166 1 0.999996214038129
"CCDC58" 723.721414545353 0.232321063347635 0.233926066621201 0.993138843837509 0.320642296512878 1 0.999996214038129
"CCDC59" 1630.53303978231 0.106948568797094 0.149303052269556 0.716318703277453 0.473794580585099 1 0.999996214038129
"CCDC6" 12898.8792643813 0.0800662791450417 0.130509793537384 0.613488666060198 0.539553274674274 1 0.999996214038129
"CCDC61" 199.295676514385 0.0110727650537338 0.508887913027958 0.0217587503461209 0.982640398844842 1 0.999996214038129
"CCDC62" 178.137677750951 0.395045052175093 0.379604180930736 1.04067624125345 0.298025833503816 1 0.999996214038129
"CCDC64" 5295.0444888127 0.0139759639653265 0.219974290079041 0.0635345337871286 0.949340860796446 1 0.999996214038129
"CCDC65" 383.803996835143 0.0444424766423632 0.195930536896941 0.226827718365003 0.820557709268437 1 0.999996214038129
"CCDC66" 2082.80668260751 0.11294709696238 0.278240154065483 0.405933849992759 0.68479120554315 1 0.999996214038129
"CCDC69" 56.8446551500057 0.596389519946813 0.640831025721861 0.930650196399298 0.352034539877166 1 0.999996214038129
"CCDC7" 293.804564830255 0.0660685296248366 0.237572658959735 0.278098203362847 0.780936974873191 1 0.999996214038129
"CCDC71" 1919.6015855649 -0.142696186390144 0.119390685927594 -1.1952036733978 0.232007463694158 1 0.999996214038129
"CCDC71L" 2896.25592945845 -0.0937585491790887 0.182805495847324 -0.512886927958635 0.60803041795758 1 0.999996214038129
"CCDC73" 52.1002657891314 0.077638959198381 0.744964490890964 0.104218335434386 0.916996083633379 1 0.999996214038129
"CCDC74A" 671.652993047002 0.239672130778066 0.26136765644495 0.916992308987346 0.359146670338764 1 0.999996214038129
"CCDC74B" 315.706292266143 0.148553184743123 0.287577701219904 0.516567119470532 0.6054583735547 1 0.999996214038129
"CCDC77" 1331.44702813952 0.134987481298205 0.331700101109281 0.406956406846956 0.684040006030393 1 0.999996214038129
"CCDC78" 199.127811738744 -0.148587707705745 0.395941115698573 -0.375277286986441 0.707454256221788 1 0.999996214038129
"CCDC8" 1517.47049376496 -0.0967239292304774 0.574443224925168 -0.168378570820602 0.866285465419204 1 0.999996214038129
"CCDC80" 405.833127174338 1.22902475614544 0.728339607851545 1.68743364070343 0.0915199997845873 1 0.999996214038129
"CCDC81" 116.300729992224 0.170032535381822 0.419537185171006 0.405285970807369 0.685267317566496 1 0.999996214038129
"CCDC82" 10068.6174803972 0.0839795292313929 0.183528194523602 0.457583803128368 0.647251482159799 1 0.999996214038129
"CCDC84" 591.790907209446 0.101225680725209 0.242833606016565 0.41685202631428 0.676786645384497 1 0.999996214038129
"CCDC85A" 2743.17642046076 0.140304421192512 0.378244578294318 0.370935709971601 0.710685416820824 1 0.999996214038129
"CCDC85B" 1435.43380237083 -0.205814477243281 0.338113894845987 -0.608713455378787 0.542714386766396 1 0.999996214038129
"CCDC85C" 6089.47704040027 0.022707588302385 0.185487438318244 0.122421165057146 0.902565477288625 1 0.999996214038129
"CCDC86" 1297.69668366634 -0.0613542026111429 0.204894907245922 -0.29944230159661 0.764602589940165 1 0.999996214038129
"CCDC87" 102.960941987474 0.0698284167937608 0.251385952568443 0.27777374224898 0.781186048896782 1 0.999996214038129
"CCDC88A" 41822.2447192767 0.0725232246499939 0.161904401181835 0.447938562019343 0.654197537113528 1 0.999996214038129
"CCDC88B" 529.345071248357 0.123058183695503 0.347278020601069 0.354350625134622 0.723076132390438 1 0.999996214038129
"CCDC88C" 2996.31125302758 -0.0827552362638506 0.370274905996709 -0.223496745049706 0.823148916141546 1 0.999996214038129
"CCDC9" 1040.4701632032 -0.0143401233321208 0.347342961177717 -0.0412851991688518 0.967068532362796 1 0.999996214038129
"CCDC90B" 10294.0877882774 0.0417295657303265 0.120424871423423 0.346519495824098 0.728952335174943 1 0.999996214038129
"CCDC91" 3080.19277342818 -0.011378125781027 0.219355697166941 -0.051870664532445 0.958631749109366 1 0.999996214038129
"CCDC92" 4695.51234116552 -0.0892579110451143 0.209279798403001 -0.426500368053845 0.669743279878517 1 0.999996214038129
"CCDC93" 8132.19230419288 0.0868845832367599 0.198606408746099 0.437471196349128 0.661769660721925 1 0.999996214038129
"CCDC94" 1709.83977892669 -0.116895965925978 0.205034677973929 -0.570127780730058 0.568591034144364 1 0.999996214038129
"CCDC96" 440.280587247488 -0.0425695328383784 0.302404828830897 -0.140770016811415 0.88805163027658 1 0.999996214038129
"CCDC97" 3514.98175748432 -0.0571413980674774 0.125685098692416 -0.454639401663017 0.649368683350153 1 0.999996214038129
"CCER2" 98.4771065116763 -0.23482260806377 0.386754951351059 -0.607161219897663 0.543743925446584 1 0.999996214038129
"CCHCR1" 1480.76672515462 -0.0461823368375564 0.370689042775253 -0.124585114498668 0.900852013481828 1 0.999996214038129
"CCK" 24.035572073688 -0.069149080380446 0.881486568450488 -0.0784459830193431 0.937473297040149 1 0.999996214038129
"CCKBR" 92.0162860603718 -0.0518069729487718 0.648073449525446 -0.0799399712898402 0.936284999045503 1 0.999996214038129
"CCL2" 70.9660176602124 0.431633253318476 0.543596060844806 0.794033077884472 0.427176174968816 1 0.999996214038129
"CCL25" 14.7893008415439 -0.0322911015514449 0.694271492829403 -0.0465107697564351 0.962903150352766 1 0.999996214038129
"CCL27" 40.8242914988381 0.178209156519985 0.499231448988563 0.356967007749681 0.721116504734314 1 0.999996214038129
"CCL5" 152.040555741116 -0.125003500563893 0.331905589599493 -0.37662366793742 0.706453296343971 1 0.999996214038129
"CCM2" 2413.84776687466 -0.0688785414478006 0.125171769415134 -0.55027217214901 0.582132708018746 1 0.999996214038129
"CCM2L" 335.250322789006 0.239447292180805 0.349557214587916 0.685001716995267 0.493342837499942 1 0.999996214038129
"CCNA1" 1115.28284298708 0.0350436072831125 0.31653712100539 0.110709313245178 0.911846860481952 1 0.999996214038129
"CCNA2" 4016.27764074017 0.115531350034714 1.00101943159677 0.115413693668688 0.908117225514551 1 0.999996214038129
"CCNB1" 4598.44300662978 0.108934319124941 0.786185534518058 0.138560574243737 0.889797399898368 1 0.999996214038129
"CCNB1IP1" 4061.76183273249 0.0239686738879358 0.395732039333654 0.0605679386695478 0.951703307862479 1 0.999996214038129
"CCNB2" 2707.90682245268 0.172696303037601 1.15110492884202 0.15002655162925 0.880743667163351 1 0.999996214038129
"CCNB3" 191.8879174647 -0.153589202072737 0.386690998730848 -0.397188459459436 0.691228491779021 1 0.999996214038129
"CCNC" 5155.36555306601 0.00875598690859591 0.136333421592973 0.0642248012724065 0.948791229598612 1 0.999996214038129
"CCND1" 10992.043332044 0.185116417555034 0.572037127502227 0.32360909573009 0.746234000841242 1 0.999996214038129
"CCND2" 26185.7572982515 -0.141847080487559 0.145209189515266 -0.976846444505818 0.328645178807884 1 0.999996214038129
"CCND3" 1722.53550420369 -0.0524786060949299 0.148823422919229 -0.352623297230648 0.7243708695034 1 0.999996214038129
"CCNDBP1" 4826.60211864312 0.0128634964166671 0.261550864155746 0.0491816246074692 0.960774554982494 1 0.999996214038129
"CCNE1" 749.353399294014 -0.103467660603593 0.202011447478599 -0.512187115606674 0.608520059591136 1 0.999996214038129
"CCNE2" 813.167609321089 0.0705978724651923 0.989895571818749 0.0713185051787653 0.943144267727076 1 0.999996214038129
"CCNF" 3185.41690288295 0.0304443710942043 0.303352385096767 0.100359755155684 0.920058719138517 1 0.999996214038129
"CCNG1" 12728.5380524566 0.102714450367674 0.358357622145981 0.286625549507168 0.774399049216234 1 0.999996214038129
"CCNG2" 13168.9030385143 -0.0320058794164096 0.10911434922802 -0.29332420202155 0.769274356273944 1 0.999996214038129
"CCNH" 2299.1597181311 0.0885163215476136 0.13787586515397 0.642000116907807 0.520873107092588 1 0.999996214038129
"CCNI" 57116.5708469782 -0.000298660738756243 0.0915680450603676 -0.00326162624264116 0.997397603392026 1 0.999996214038129
"CCNI2" 23.9445883132893 0.359535515919568 0.759448108546131 0.473416829765833 0.635915825150431 1 0.999996214038129
"CCNJ" 6046.95783287264 0.0605046367602201 0.181497242079616 0.333363945737969 0.738859575265277 1 0.999996214038129
"CCNJL" 1625.20069098044 -0.322051028964438 0.350455289287357 -0.918950401973734 0.358121515205202 1 0.999996214038129
"CCNK" 4632.42596690683 -0.0199692480089933 0.224330992186469 -0.0890168933608354 0.929068484457237 1 0.999996214038129
"CCNL1" 3505.34351918512 0.0776786302201012 0.256637175177229 0.302678792214953 0.762134661466059 1 0.999996214038129
"CCNL2" 13214.5327977097 0.121656110953161 0.251369752456647 0.483972752346734 0.628405206784203 1 0.999996214038129
"CCNT1" 9067.5305488909 -0.0102463632821978 0.124977600676509 -0.0819855976329667 0.934658166320931 1 0.999996214038129
"CCNT2" 10404.1666930041 0.0399884675320694 0.162652101520651 0.245852756639559 0.805796216205076 1 0.999996214038129
"CCNT2-AS1" 203.586808647853 0.0274059548493422 0.332042157731042 0.0825375760614751 0.934219238879851 1 0.999996214038129
"CCNY" 9548.84980926223 -0.00327180190130513 0.0760578644260503 -0.0430172727829644 0.96568776490857 1 0.999996214038129
"CCNYL1" 3649.01609800337 0.013530799155521 0.0949353762389221 0.142526418407699 0.886664213503931 1 0.999996214038129
"CCP110" 13196.2415592799 0.103299618295247 0.12437962238754 0.830518828666226 0.406245506818259 1 0.999996214038129
"CCPG1" 1708.94415929821 0.043746753792516 0.213422588819254 0.204977149019426 0.837589978399272 1 0.999996214038129
"CCR10" 186.195356540541 0.0159710457581282 0.438770256184153 0.0363995634002708 0.970963762306263 1 0.999996214038129
"CCR6" 141.824180784881 -0.0604384384466818 0.321258546872253 -0.188130211740997 0.850774578377958 1 0.999996214038129
"CCRN4L" 1304.54219289493 -0.0668779811443 0.20343261245419 -0.328747590356781 0.742346479874423 1 0.999996214038129
"CCS" 1913.67291093754 -0.162341990960791 0.224010692826899 -0.724706436608534 0.4686321455364 1 0.999996214038129
"CCSAP" 5551.18798989673 -0.116606675173951 0.23980951067038 -0.486247083562201 0.626791992393998 1 0.999996214038129
"CCSER1" 3807.07619788937 0.0376305975099477 0.310978452481549 0.121007089750633 0.903685419654242 1 0.999996214038129
"CCSER2" 13992.443259974 0.000197874347608793 0.210066272947902 0.000941961528768911 0.99924842355047 1 0.999996214038129
"CCT2" 34693.1481784789 -0.0010756124090414 0.0716172073594387 -0.0150189102409847 0.988017093893019 1 0.999996214038129
"CCT3" 25049.9036074878 -0.0792444376208518 0.111679359185302 -0.709571027259985 0.477970191505988 1 0.999996214038129
"CCT4" 22187.7586328301 -0.0353897730592815 0.101026679907307 -0.350301257962274 0.726112621286619 1 0.999996214038129
"CCT5" 26390.8936039918 -0.0208289578438362 0.077333518456859 -0.269339327363668 0.787668571091919 1 0.999996214038129
"CCT6A" 29274.9996985157 -0.012745228874654 0.0823974494293002 -0.154679895590577 0.877073680212961 1 0.999996214038129
"CCT6B" 172.100615478429 -0.0713871461730457 0.275634340772623 -0.258992206750952 0.795641253511986 1 0.999996214038129
"CCT6P1" 967.441722741822 0.0474823330355903 0.15195607117501 0.312474076675122 0.754680261268543 1 0.999996214038129
"CCT6P3" 774.51580033553 -0.107102595430102 0.134922241572978 -0.793809783927814 0.427306175966129 1 0.999996214038129
"CCT7" 30833.6080122859 -0.0754761114186269 0.0833430148212791 -0.905608125413725 0.365143306517758 1 0.999996214038129
"CCT8" 26729.6489529251 -0.0128596795797003 0.0879994621961781 -0.146133615578605 0.883815909862839 1 0.999996214038129
"CCZ1" 1727.15263906069 0.101731792284799 0.140092654281126 0.72617506468721 0.467731456174663 1 0.999996214038129
"CCZ1B" 987.030341145163 0.146356177450694 0.168797615953546 0.867051211736143 0.385913950660353 1 0.999996214038129
"CD101" 204.982325783564 0.0500174744959829 0.274697223398887 0.182082199001162 0.855518218347999 1 0.999996214038129
"CD109" 129.60077333018 0.535467117691668 0.708658587729326 0.755606616448979 0.449885087786021 1 0.999996214038129
"CD14" 30.0844251731543 -0.337975768360773 0.451235695700282 -0.749000514767035 0.453856895163516 1 0.999996214038129
"CD151" 5945.89904491727 -0.13954334751381 0.195478129132501 -0.713856573792069 0.475315872592217 1 0.999996214038129
"CD163" 42.8402393063206 0.664546806225971 0.652908483605008 1.0178253505862 0.308760962347478 1 0.999996214038129
"CD163L1" 1069.25661356093 0.382355179979957 0.444221049716671 0.860731791579502 0.389385779223087 1 0.999996214038129
"CD164" 4817.40338607414 0.0829765732146432 0.156171216143707 0.53131796795569 0.595198456236914 1 0.999996214038129
"CD1D" 97.2242105326962 -0.147530172719136 0.412566635181686 -0.357591138348272 0.720649310960765 1 0.999996214038129
"CD200" 22648.9834868742 0.0527274224329088 0.160325474110456 0.328877383494169 0.742248369633564 1 0.999996214038129
"CD200R1" 7.68043058038818 0.323765572348663 1.06497290117802 0.304012967832826 0.761118011571198 1 0.999996214038129
"CD226" 15.7025068364554 -0.25284583969702 0.831709589620278 -0.304007363691043 0.761122281100064 1 0.999996214038129
"CD24" 102645.822795686 -0.0161168985991979 0.133357079667266 -0.120855215481702 0.903805714944836 1 0.999996214038129
"CD247" 22.9442901979078 0.564453629263028 1.05581687221473 0.534613192985829 0.592917358869898 1 0.999996214038129
"CD248" 60.3203943363453 1.35253704777908 0.805281082587779 1.67958378387915 0.0930383249419039 1 0.999996214038129
"CD27" 18.0309149726553 0.076869183841731 1.03816070359219 0.0740436269411394 0.940975671232874 1 0.999996214038129
"CD27-AS1" 1495.34485970047 0.0819537687770406 0.30044137954587 0.272777900637113 0.785023948298265 1 0.999996214038129
"CD274" 40.5289101680649 -0.0201831408364274 0.479489404815208 -0.0420929860675563 0.966424571524277 1 0.999996214038129
"CD276" 11666.705795684 -0.0672573682854795 0.0998535896611381 -0.673559844104987 0.500591190037302 1 0.999996214038129
"CD2AP" 1605.38571762495 -0.0296944093187581 0.237724732600647 -0.124910895866446 0.900594092280775 1 0.999996214038129
"CD2BP2" 10034.543619245 -0.0548218463332255 0.0768597954869664 -0.71327078072335 0.475678214651836 1 0.999996214038129
"CD300A" 8.92526104832665 0.815231471487665 1.04388864206503 0.780956357447252 0.434828163549196 1 0.999996214038129
"CD320" 1989.07462416268 -0.0762801770828424 0.252641383153312 -0.301930650199745 0.762704930006686 1 0.999996214038129
"CD36" 1012.24117370333 0.257969233371292 0.513520097282807 0.502354697968562 0.615418039611545 1 0.999996214038129
"CD3EAP" 744.290813226267 0.0359692590860375 0.189814395998713 0.189497002568137 0.849703304143565 1 0.999996214038129
"CD4" 33.2279253604381 1.04430970050026 0.726070218699395 1.43830400091457 0.150347817190845 1 0.999996214038129
"CD44" 122.219980009718 0.904735105766077 0.761904365445377 1.18746544421911 0.235044079128085 1 0.999996214038129
"CD46" 9294.73239262805 0.103207933736388 0.233965446124729 0.441124685058694 0.659122733627614 1 0.999996214038129
"CD47" 28647.6593398042 0.105857947415817 0.306557389723487 0.3453120067055 0.729859821152562 1 0.999996214038129
"CD55" 512.147009941057 -0.148244460016541 0.237265715223646 -0.62480354515951 0.532100003634115 1 0.999996214038129
"CD58" 128.656999715019 0.361510160582009 0.454357291285328 0.795651720608105 0.426234495792437 1 0.999996214038129
"CD59" 15051.7453129256 0.051592828905842 0.154235481270279 0.334506875337147 0.73799710364989 1 0.999996214038129
"CD6" 16.0492081797033 -0.737278969553392 0.765329715917009 -0.963348154683883 0.335372834946121 1 0.999996214038129
"CD63" 14978.6484028185 -0.146669719503666 0.157630226389704 -0.930466972375335 0.352129356864689 1 0.999996214038129
"CD68" 158.772193678934 0.118170936113688 0.354009984286729 0.333806788957611 0.738525360150178 1 0.999996214038129
"CD70" 37.9799260408892 0.157039466705248 0.803981714242899 0.195327162201855 0.845136834222776 1 0.999996214038129
"CD72" 22.4241052940813 0.0793711475844557 0.906489349543938 0.0875588308063277 0.930227324710301 1 0.999996214038129
"CD74" 157.106830791473 -0.065271657539153 0.445423550115434 -0.146538407145822 0.883496372626609 1 0.999996214038129
"CD79A" 16.4403638227107 -0.0228633160089716 0.666687266163658 -0.0342939143573789 0.972642777656256 1 0.999996214038129
"CD81" 14584.2855817519 -0.0730737335681963 0.183999094221285 -0.397141811363022 0.691262888825264 1 0.999996214038129
"CD81-AS1" 55.9124885513751 -0.348351591687203 0.440495278847382 -0.790817991508818 0.429050209475202 1 0.999996214038129
"CD82" 516.309650779093 0.14932288539486 0.98893231150435 0.150994040398693 0.879980417071727 1 0.999996214038129
"CD83" 1484.19153934946 0.142401284830606 0.230864066826081 0.616818748748293 0.537354284038366 1 0.999996214038129
"CD8A" 307.164102394925 0.00645157444523762 0.279664352420424 0.0230689910580339 0.981595240651711 1 0.999996214038129
"CD9" 45.8702031902167 2.19658215056531 1.38005335702121 1.59166465513083 0.111460074078666 1 0.999996214038129
"CD97" 83.1406958876374 0.0423355384953593 0.585264582409986 0.0723357260421111 0.942334733882809 1 0.999996214038129
"CD99L2" 14015.1502579132 -0.0529438606598296 0.142704556232955 -0.371003295601877 0.710635077079467 1 0.999996214038129
"CDADC1" 1648.33465908093 0.0989769025158558 0.162364039734817 0.609598669000298 0.542127693541007 1 0.999996214038129
"CDAN1" 2105.34609800793 -0.000203507627881963 0.221797360711075 -0.000917538546128428 0.999267910262824 1 0.999996214038129
"CDC123" 7844.14143495839 -0.0566479646730464 0.0653137984899229 -0.867320014801872 0.385766693239653 1 0.999996214038129
"CDC14A" 643.185675567498 0.0824179072543562 0.537972294538326 0.153201025575276 0.878239748928229 1 0.999996214038129
"CDC14B" 2545.25096120079 0.0879970814959972 0.130923868616871 0.672124055190481 0.501504723675969 1 0.999996214038129
"CDC16" 7022.60903428012 0.038003121693756 0.0820257152501872 0.463307410095023 0.643144035073354 1 0.999996214038129
"CDC20" 3256.20808150899 0.162365737004735 1.20650027029178 0.134575798284296 0.892947277681367 1 0.999996214038129
"CDC23" 4936.76084112315 -0.0587653443358389 0.134319994420235 -0.437502581722755 0.661746904166951 1 0.999996214038129
"CDC25A" 4670.92437062029 -0.0513039832130952 0.181109434365401 -0.283276149543849 0.77696515871678 1 0.999996214038129
"CDC25B" 3468.53507029848 0.0217921138222106 0.597483670267357 0.0364731538394334 0.970905084594483 1 0.999996214038129
"CDC25C" 623.029402376011 0.145257647067239 0.970216231165287 0.149716776942368 0.880988071287631 1 0.999996214038129
"CDC26" 1508.5641130545 0.0124942960938054 0.157891897206253 0.0791319650652131 0.936927658778439 1 0.999996214038129
"CDC27" 11839.5715517296 0.0842438050318202 0.113230422284443 0.744003275199257 0.456874493676299 1 0.999996214038129
"CDC34" 7255.72025104529 -0.0768970884107026 0.170782096153322 -0.450264343527364 0.652519845976402 1 0.999996214038129
"CDC37" 9421.96774968146 -0.0851174963287137 0.112723333880604 -0.755100948476824 0.450188414123352 1 0.999996214038129
"CDC37L1" 3168.20285865276 0.000697208576287493 0.189090973810289 0.00368715947799278 0.997058079045267 1 0.999996214038129
"CDC40" 3602.81761685429 -5.20164330701656e-05 0.0956131150663022 -0.000544030314607941 0.999565926632778 1 0.999996214038129
"CDC42" 44571.9400954956 -0.00207836894118066 0.151612689129434 -0.0137084102466273 0.989062613672009 1 0.999996214038129
"CDC42BPA" 15637.2825150673 0.064962986126607 0.15818120708718 0.41068713106231 0.681301964432951 1 0.999996214038129
"CDC42BPB" 30754.987979187 -0.0302191001880057 0.108670857620494 -0.278079154335363 0.780951597323503 1 0.999996214038129
"CDC42BPG" 56.3645082265915 0.405039280034478 0.456915333649178 0.886464625294168 0.37536720821825 1 0.999996214038129
"CDC42EP1" 220.594145720215 0.631120279327567 0.614233899041582 1.02749177522168 0.304188956335288 1 0.999996214038129
"CDC42EP2" 1257.04797443662 -0.147200375036726 0.279222474021923 -0.527179538654073 0.598068916342042 1 0.999996214038129
"CDC42EP3" 7808.79681090387 -0.174811785696462 0.233433212285705 -0.748872810277337 0.453933869687166 1 0.999996214038129
"CDC42EP4" 4817.35500002775 -0.146823091890227 0.471083631451617 -0.311670968990792 0.755290593103401 1 0.999996214038129
"CDC42SE1" 8578.47434106212 -0.0262160660738981 0.093216816918574 -0.281237516367869 0.778528231473297 1 0.999996214038129
"CDC42SE2" 6624.16448612045 0.0505298372947473 0.15304649360459 0.330160045517253 0.741279034703242 1 0.999996214038129
"CDC45" 745.074602484973 0.228996295121027 1.04839321522679 0.218425960598658 0.827097240193697 1 0.999996214038129
"CDC5L" 10122.9187724585 0.0696500574528753 0.171291809815108 0.40661639063803 0.684289757011535 1 0.999996214038129
"CDC6" 1576.96278070163 0.243103874497875 0.82025295948185 0.296376711217772 0.766942408584369 1 0.999996214038129
"CDC7" 3102.83073179067 0.126854139781986 0.359109590893313 0.353246315327938 0.723903788493463 1 0.999996214038129
"CDC73" 4235.78294986806 0.0411180374691957 0.252883130153203 0.162596996661206 0.870835751841611 1 0.999996214038129
"CDCA2" 1292.23246677873 0.26268780830834 0.976313469069033 0.269060928309047 0.787882796725616 1 0.999996214038129
"CDCA3" 746.057495921304 0.139206020104888 0.803322192955094 0.173287905308337 0.862425130041089 1 0.999996214038129
"CDCA4" 1245.66903721726 0.16199559738628 0.567070840341077 0.285670829571918 0.775130248656947 1 0.999996214038129
"CDCA5" 2078.9386215277 0.00671232194552581 0.914334702138949 0.00734120878254248 0.994142615467168 1 0.999996214038129
"CDCA7" 1669.71774382482 0.39511713142292 0.927153685694448 0.426161420182429 0.669990227425015 1 0.999996214038129
"CDCA7L" 1940.53214210116 0.0988270000321619 1.37678800220452 0.0717808405316722 0.942776320523067 1 0.999996214038129
"CDCA8" 2146.36657570445 0.116866275412533 1.03596953773974 0.112808602140474 0.910182298358699 1 0.999996214038129
"CDH1" 14.2777297889414 0.119024667426551 1.07596965933569 0.110620839903643 0.911917021057296 1 0.999996214038129
"CDH10" 5462.29882971514 0.121225137936528 0.261448063902585 0.463668141683759 0.642885525599096 1 0.999996214038129
"CDH11" 4336.76590709936 -0.0369240298318364 0.251720520462839 -0.146686610070344 0.883379387888954 1 0.999996214038129
"CDH12" 1388.79732864857 -0.184686225069475 0.408158347622983 -0.45248670312648 0.650918398223192 1 0.999996214038129
"CDH13" 1395.59231109441 0.147948855442213 0.61153736924619 0.241929378125464 0.808834885738712 1 0.999996214038129
"CDH15" 166.64424653156 1.92660900885172 0.917124495699085 2.10070608503718 0.0356667748394379 1 0.999996214038129
"CDH18" 3744.92392239012 0.0162565777153494 0.368200575938066 0.0441514184868737 0.964783706690358 1 0.999996214038129
"CDH19" 15.1588208140833 -2.37139286047414 1.11535273058746 -2.12613713620903 0.0334918425796075 1 0.999996214038129
"CDH2" 51197.160853508 0.0264824303396295 0.157933032087912 0.167681389950699 0.866833937548219 1 0.999996214038129
"CDH20" 2079.7563826852 0.0995251637477192 0.317996581401058 0.31297557762798 0.754299216932258 1 0.999996214038129
"CDH22" 3386.10634178781 -0.0298595657557709 0.289602812324045 -0.103105234083018 0.917879450968386 1 0.999996214038129
"CDH23" 811.519906581279 0.217916134862539 1.28489166199764 0.16959883958134 0.865325635208478 1 0.999996214038129
"CDH24" 5321.80583163195 0.0425952640129082 0.149007351039739 0.285860151970277 0.774985234835042 1 0.999996214038129
"CDH26" 30.5433006799465 0.205861144086709 0.720340187869627 0.285783227915596 0.775044154815515 1 0.999996214038129
"CDH3" 490.035846500612 -0.10736687263071 0.348489260506886 -0.308092342571884 0.758012067768314 1 0.999996214038129
"CDH4" 18131.8688356303 -0.0500023712172309 0.248519243968545 -0.201201204457067 0.84054124973131 1 0.999996214038129
"CDH5" 6.65304765145514 -0.473025274834856 0.927418278917217 -0.5100452358855 0.610019770633991 1 0.999996214038129
"CDH6" 5253.15564180138 -0.201310599773191 0.33039821205955 -0.609296880023394 0.542327674742821 1 0.999996214038129
"CDH7" 6753.83399455495 0.13702170893919 0.437402717757105 0.313262134359392 0.754081515735124 1 0.999996214038129
"CDH8" 8059.84795922939 0.033124827072862 0.224096553042192 0.147814978067179 0.8824887884041 1 0.999996214038129
"CDH9" 400.45243978146 -0.0269493692028047 0.364561180970339 -0.0739227614170947 0.941071844405339 1 0.999996214038129
"CDHR1" 4355.0629206928 -0.0848947180176979 0.36258069307308 -0.234140205586145 0.81487613374957 1 0.999996214038129
"CDHR2" 79.9638457095551 -0.203043536030821 0.532522597368982 -0.381286234676222 0.702990866731141 1 0.999996214038129
"CDHR3" 602.474201369126 -0.305711728594366 0.330843417149445 -0.92403751366246 0.355466784689499 1 0.999996214038129
"CDIP1" 6928.71411613234 -0.0917220650870119 0.207024910616893 -0.44304844674826 0.657730693011103 1 0.999996214038129
"CDIPT" 7362.85790538279 -0.11317088787951 0.287455268142756 -0.393699126165631 0.693803186590843 1 0.999996214038129
"CDIPT-AS1" 17.0158468887917 -0.133406572622223 0.825084370757259 -0.161688401029562 0.871551238986336 1 0.999996214038129
"CDK1" 3397.02696097971 0.129906071437165 1.2288802878642 0.105710924587246 0.915811712354801 1 0.999996214038129
"CDK10" 2983.21740422295 0.0140354720618192 0.210656380926923 0.0666273293031085 0.946878388444646 1 0.999996214038129
"CDK11A" 878.95068390756 0.108985174273691 0.233993180526352 0.465762181737674 0.641385737765924 1 0.999996214038129
"CDK11B" 2831.84930037451 -0.0996687111114177 0.160950455291436 -0.619250880222401 0.535751097874111 1 0.999996214038129
"CDK12" 7096.45406225116 0.0115411278068068 0.153730422135697 0.0750738054737108 0.940155989199323 1 0.999996214038129
"CDK13" 7498.34337091589 -0.00664517912178228 0.109464058123283 -0.0607064933980263 0.951592960237526 1 0.999996214038129
"CDK14" 13237.1450705603 -0.0166676663597444 0.16755821544876 -0.0994738832417407 0.920762023189388 1 0.999996214038129
"CDK15" 113.642360763797 -0.6612652142316 0.773061817945014 -0.855384652147746 0.392338237416793 1 0.999996214038129
"CDK16" 19051.8580670506 -0.0770966369577824 0.111476159847096 -0.691597531378285 0.489190112394862 1 0.999996214038129
"CDK17" 12141.4332199182 -0.0107541724084376 0.10750825147035 -0.100031134925523 0.920319607308422 1 0.999996214038129
"CDK18" 945.018041227324 -0.0296339349503423 0.28230175055326 -0.104972551152323 0.916397589366571 1 0.999996214038129
"CDK19" 5637.76474955062 0.0448829781250237 0.267114194424569 0.168029176516482 0.866560325856068 1 0.999996214038129
"CDK2" 2382.96119417796 0.153724748044292 1.10309623242843 0.139357513447283 0.889167644046393 1 0.999996214038129
"CDK20" 2378.9013477408 -0.00132179758453364 0.195718748221676 -0.00675355629720532 0.99461148266216 1 0.999996214038129
"CDK2AP1" 4761.09936281344 0.0139614499568744 0.263174701262671 0.0530501218008022 0.957691972485622 1 0.999996214038129
"CDK2AP2" 1683.79356650293 -0.108500470793784 0.177545429702294 -0.611113848301903 0.541124212507284 1 0.999996214038129
"CDK4" 7140.65323918521 -0.00990967931113636 0.359209996618005 -0.0275874263089471 0.977991210201809 1 0.999996214038129
"CDK5" 3649.52785925345 -0.111063553668652 0.197357173067704 -0.562754076491312 0.573602355561892 1 0.999996214038129
"CDK5R1" 24919.75619829 -0.0678120673367547 0.197271288635898 -0.343750313619712 0.731034069503741 1 0.999996214038129
"CDK5R2" 6622.64079942788 -0.138100044257132 0.424714457289938 -0.325159744121581 0.745060174145001 1 0.999996214038129
"CDK5RAP1" 2324.6002003 -0.0556150707699696 0.10130045054863 -0.549011089968167 0.582997839195468 1 0.999996214038129
"CDK5RAP2" 7335.18539064856 -0.0548466009587884 0.473851608725119 -0.115746364365737 0.907853559719275 1 0.999996214038129
"CDK5RAP3" 9304.34501227233 0.0465596506464136 0.296954439139303 0.15679055272372 0.87540991859662 1 0.999996214038129
"CDK6" 6513.12032889541 -0.0266588106451847 0.426683049938173 -0.0624791883554963 0.950181234841562 1 0.999996214038129
"CDK7" 2049.16769572534 0.00805127257348651 0.107325099801999 0.075017610869592 0.94020069992667 1 0.999996214038129
"CDK8" 4614.84482041955 0.0238656640394967 0.161305111341915 0.147953551136449 0.882379425523655 1 0.999996214038129
"CDK9" 5779.66657321358 -0.0238773343504821 0.103096248166445 -0.231602359689491 0.816846874574727 1 0.999996214038129
"CDKAL1" 2292.31998960198 -0.0380066640979347 0.15009993823048 -0.253209058884321 0.800106666596583 1 0.999996214038129
"CDKL1" 260.645458424475 -0.167699329339114 0.218831614623964 -0.766339587756941 0.443474268796966 1 0.999996214038129
"CDKL2" 2733.56006471816 0.090872873097732 0.260335205899482 0.34906102224537 0.727043498029227 1 0.999996214038129
"CDKL3" 667.991201833771 -0.0500160677746314 0.163984615033926 -0.305004635735394 0.760362621640373 1 0.999996214038129
"CDKL5" 1942.26926192346 0.0815833794349238 0.259832919642316 0.313983999976719 0.753533190881645 1 0.999996214038129
"CDKN1A" 4596.83049809372 0.230634417767478 0.676514290020784 0.340915810899415 0.733166961713314 1 0.999996214038129
"CDKN1B" 12675.8190155112 -0.0843177665660673 0.246586041517215 -0.341940549624261 0.732395632741883 1 0.999996214038129
"CDKN1C" 5163.59933426433 -0.293886087524402 0.372290835543003 -0.789399199407515 0.429878723674474 1 0.999996214038129
"CDKN2A" 113.007393096475 -0.455485667213672 1.1100890366854 -0.410314535286017 0.681575230875118 1 0.999996214038129
"CDKN2AIP" 4165.65900042222 -0.0183300403590094 0.0902920185361006 -0.203008423736597 0.839128448117449 1 0.999996214038129
"CDKN2AIPNL" 3158.21361161086 -0.17579646723141 0.14485158346721 -1.21363165678617 0.224888412816148 1 0.999996214038129
"CDKN2B" 401.398830564914 -0.341341719675155 0.438477365081149 -0.778470559391322 0.436291656140839 1 0.999996214038129
"CDKN2B-AS1" 12.9514359654203 0.00445414023575496 1.12051625764472 0.00397507863484049 0.996828354481946 1 0.999996214038129
"CDKN2C" 548.547302813113 -0.0175526710363 1.25150839948536 -0.0140252123305908 0.988809866482793 1 0.999996214038129
"CDKN2D" 10894.4335874857 -0.10664735446498 0.317216447842994 -0.336197429831143 0.736721990924693 1 0.999996214038129
"CDKN3" 615.61468866149 0.142445593763434 0.750969004341394 0.189682387608474 0.849558022899065 1 0.999996214038129
"CDNF" 80.9668452377659 -0.17541485072903 0.393913677133993 -0.445312922377563 0.656093630543494 1 0.999996214038129
"CDO1" 4953.88943371824 -0.0704111273354421 0.296626621717729 -0.237372919961465 0.812367496177306 1 0.999996214038129
"CDON" 4316.0080751822 0.282825140042774 0.340782949868939 0.829927495350178 0.406579778218447 1 0.999996214038129
"CDPF1" 628.661036355726 0.00648820872347726 0.149232914325296 0.0434770623679863 0.965321248811737 1 0.999996214038129
"CDR1" 15.2444662353577 -0.414638827234008 0.949316394128463 -0.436776221077141 0.66227364563224 1 0.999996214038129
"CDR2" 2302.07148419377 -0.0475524860286558 0.13727292652678 -0.346408335800861 0.729035861415306 1 0.999996214038129
"CDR2L" 3502.0706028614 -0.1520809555831 0.233689897640581 -0.650781044104024 0.515187838391588 1 0.999996214038129
"CDRT1" 14.379836937234 0.704353103515054 0.964308780819743 0.730422783163185 0.465131796238628 1 0.999996214038129
"CDS1" 2169.27633418118 0.15091209138139 0.326828521771037 0.461747005933322 0.644262757925696 1 0.999996214038129
"CDS2" 37793.0006937727 -0.0302534993393015 0.229021097210221 -0.132099180852022 0.894905843820465 1 0.999996214038129
"CDT1" 1153.66997413176 0.0282932355651869 0.838516377663869 0.0337420190217545 0.973082871701196 1 0.999996214038129
"CDV3" 21262.9806608313 0.0326729769588049 0.0741355557018261 0.440719390979086 0.659416156684016 1 0.999996214038129
"CDYL" 1828.15492153736 0.0375299464977459 0.374525820427023 0.100206566412311 0.9201803330137 1 0.999996214038129
"CDYL2" 1196.55068186339 -0.0486891960243042 0.31581344797587 -0.154170749650991 0.877475104821146 1 0.999996214038129
"CEACAM19" 427.636856665092 0.0565290616243051 0.245120933938037 0.230617029382708 0.817612336660685 1 0.999996214038129
"CEACAM21" 171.307099348712 0.442122776274669 0.868675122652562 0.508962170949036 0.610778740294997 1 0.999996214038129
"CEBPA" 225.60478418225 -0.024247972443953 0.397897178772127 -0.0609402974878583 0.951406756312523 1 0.999996214038129
"CEBPA-AS1" 137.514339714199 -0.0215257198883423 0.337252042584081 -0.0638268036077963 0.949108135575355 1 0.999996214038129
"CEBPB" 425.363836578721 0.0329079964432567 0.442167825993997 0.0744242220005023 0.94067283587721 1 0.999996214038129
"CEBPD" 29.8479035178296 0.837544787165462 0.849561965983586 0.985854853089838 0.324204343892669 1 0.999996214038129
"CEBPG" 12855.8473541097 -0.0151815199221763 0.101009381185404 -0.15029811829369 0.880529417511742 1 0.999996214038129
"CEBPZ" 9266.13868360506 0.040816723480104 0.092414122307814 0.441671926982666 0.658726627020919 1 0.999996214038129
"CEBPZOS" 4384.64778001844 0.0848963126260637 0.203802288412294 0.416562116585844 0.676998723748104 1 0.999996214038129
"CECR1" 2838.23379218191 0.0147955290867308 0.40683138288652 0.0363677181975358 0.970989154289732 1 0.999996214038129
"CECR2" 8474.74025992052 -0.225682221860903 0.336585994867106 -0.670503898862484 0.502536621859425 1 0.999996214038129
"CECR5" 4369.00110148199 -0.0325235868776794 0.208598400571152 -0.155914843012354 0.876100145362234 1 0.999996214038129
"CECR5-AS1" 22.1217294879287 -0.177708554764606 0.493858508817558 -0.359836980818842 0.718969046342213 1 0.999996214038129
"CECR6" 9989.57591525293 -0.0745487857211256 0.153012570505044 -0.487206936495901 0.62611169019783 1 0.999996214038129
"CEL" 195.159977436648 0.156873850122631 0.439916367648191 0.356599257629999 0.721391833315607 1 0.999996214038129
"CELF1" 23434.572894472 -0.00569932410240143 0.120544784536082 -0.0472797236673104 0.962290288177294 1 0.999996214038129
"CELF2" 15799.3953417026 -0.0865336148967492 0.526456356574542 -0.164369968784861 0.869439903445613 1 0.999996214038129
"CELF3" 29686.3669238121 0.00664840812236005 0.184149111573722 0.036103395045153 0.971199915239835 1 0.999996214038129
"CELF4" 19750.5454175238 -0.0502788330988503 0.234192743110741 -0.21468997045342 0.830009042676785 1 0.999996214038129
"CELF5" 23243.8624085702 -0.0298785325099527 0.248258089376647 -0.12035270465899 0.904203755205188 1 0.999996214038129
"CELF6" 7089.12190476691 0.117997458827518 0.233399285698617 0.505560496786975 0.613165219084911 1 0.999996214038129
"CELSR1" 2177.5685990142 0.18949115958944 1.21380701098314 0.156113087068067 0.875943882853176 1 0.999996214038129
"CELSR2" 33924.5306882024 -0.061052169417011 0.17766550033711 -0.343635479601656 0.731120438952227 1 0.999996214038129
"CELSR3" 19417.6034495744 -0.144528884269711 0.114938838731723 -1.25744166083888 0.20859375154329 1 0.999996214038129
"CELSR3-AS1" 19.722018464728 0.230715063216534 0.559538353612579 0.412331097103453 0.680096758659744 1 0.999996214038129
"CEMIP" 112.282670923922 1.45568773788112 0.660020611458302 2.20551860443389 0.0274177237485652 1 0.999996214038129
"CEMP1" 21.5104944374438 -0.178808074617911 0.791587272890748 -0.225885484445616 0.821290487804464 1 0.999996214038129
"CEND1" 2712.70977829268 -0.443703020710372 0.382120012963048 -1.16116143006956 0.245576256740274 1 0.999996214038129
"CENPA" 408.759292515311 0.0309104571933605 1.20742828523898 0.0256002427400833 0.97957619245597 1 0.999996214038129
"CENPB" 6803.58282468327 -0.11193314320669 0.164850142376913 -0.678999372355809 0.49713825963458 1 0.999996214038129
"CENPBD1" 3046.27896649501 -0.0440995532085401 0.102106679690542 -0.431896848885832 0.665816385111067 1 0.999996214038129
"CENPBD1P1" 4649.49627075829 -0.0393250608083798 0.137601159281347 -0.285790185299047 0.775038825754307 1 0.999996214038129
"CENPC" 2248.89017577291 0.0730909688385038 0.196111622775302 0.372700851709585 0.709371102487044 1 0.999996214038129
"CENPE" 4988.40250510064 0.235322851278387 0.670402259745667 0.351017389720109 0.725575302362829 1 0.999996214038129
"CENPF" 15786.227548694 0.145382762393547 1.12705289341318 0.128993735115011 0.897362606067265 1 0.999996214038129
"CENPH" 2109.12712501996 0.0618655542193881 0.674785038946017 0.0916818700011772 0.926950802358912 1 0.999996214038129
"CENPI" 732.328252777911 0.0409906334397769 0.650570534679354 0.0630072086802701 0.949760764032186 1 0.999996214038129
"CENPJ" 3696.91018753928 0.0786847047102114 0.16034199863612 0.490730472237522 0.623617091149231 1 0.999996214038129
"CENPK" 1020.33454975806 0.052565656294945 0.75606657514883 0.0695251688445525 0.944571599281683 1 0.999996214038129
"CENPL" 798.918387602291 0.0973439929547678 0.367048225102985 0.265207638389902 0.790849510948206 1 0.999996214038129
"CENPM" 413.569928721766 0.0104391021685819 0.901961374487422 0.0115737796139157 0.990765666096541 1 0.999996214038129
"CENPN" 2054.21035677452 0.20288433842629 0.614011089901989 0.3304245505707 0.741079193613295 1 0.999996214038129
"CENPO" 4209.5768823534 0.0816989423307553 0.269312003972555 0.303361681342215 0.761614244414593 1 0.999996214038129
"CENPP" 345.102585711625 0.0646593729315686 0.218388118031248 0.296075507744963 0.767172417878118 1 0.999996214038129
"CENPQ" 666.56195456568 0.125388861744439 0.609269424624466 0.205801992807574 0.836945584487737 1 0.999996214038129
"CENPT" 4038.98673644541 -0.0330436518079587 0.154349672030934 -0.214083071076019 0.830482277087929 1 0.999996214038129
"CENPU" 2601.92592123094 0.207693145634549 0.747727106699182 0.277765970731493 0.781192015012289 1 0.999996214038129
"CENPV" 5366.66263331058 -0.0246547809193087 0.358769516498316 -0.0687203895134286 0.945212188084756 1 0.999996214038129
"CENPW" 455.837560699477 0.181951807589003 0.514999409039206 0.353304886171533 0.723859882806935 1 0.999996214038129
"CEP104" 5252.81617618695 0.0340247790520847 0.125932002891748 0.270183736228928 0.787018904177239 1 0.999996214038129
"CEP112" 623.134818356499 0.234310966948033 0.600191384594301 0.390393752663437 0.696245406769657 1 0.999996214038129
"CEP120" 4341.01952802594 0.115441668643864 0.142037602768154 0.81275427347431 0.416358957157587 1 0.999996214038129
"CEP128" 661.678594831528 0.0813950126458782 0.597107431616139 0.136315524369833 0.89157185176749 1 0.999996214038129
"CEP131" 2665.17038377428 -0.110374108188801 0.279859652859779 -0.394390927955958 0.693292440605545 1 0.999996214038129
"CEP135" 1981.35035936912 0.132406804210998 0.28467693988737 0.465112503539567 0.641850892370868 1 0.999996214038129
"CEP152" 1057.83822507527 0.189504363182047 0.453401012090717 0.417961932436381 0.675974950080953 1 0.999996214038129
"CEP162" 1921.72939841374 0.119691758915013 0.269051442010465 0.444865703081261 0.65641680925693 1 0.999996214038129
"CEP164" 3592.67556108094 -0.0556212258021039 0.110676900699808 -0.502554963595943 0.615277199844553 1 0.999996214038129
"CEP170" 52295.6321269164 0.0207710789281628 0.151186980231668 0.137386690946103 0.89072515037999 1 0.999996214038129
"CEP170B" 9515.52219528884 -0.0597345381548576 0.276108017832515 -0.216344815423259 0.828718978462243 1 0.999996214038129
"CEP170P1" 293.473260781801 0.0653836689473307 0.234443781097315 0.278888476552042 0.780330412206642 1 0.999996214038129
"CEP19" 1988.73887004259 -0.0496145367271675 0.204929174818808 -0.242105775183232 0.808698203356454 1 0.999996214038129
"CEP192" 4166.06838240092 0.0922261376716708 0.338843035892449 0.27217952828443 0.785483981899121 1 0.999996214038129
"CEP250" 6744.6168000094 -0.0888905422837636 0.22439733127238 -0.396130122313556 0.692009037671123 1 0.999996214038129
"CEP290" 8337.41498938723 0.112002105759509 0.188966747836474 0.592708013668267 0.553376577455844 1 0.999996214038129
"CEP350" 10444.9853384663 0.0701315218168319 0.180849496126663 0.387789423354064 0.698171873190599 1 0.999996214038129
"CEP41" 6548.36923953833 0.00139175950192595 0.06700175941804 0.0207719844077889 0.983427546119875 1 0.999996214038129
"CEP44" 2238.06413439087 0.0294759331770434 0.257482310551596 0.114477507654401 0.908859275462138 1 0.999996214038129
"CEP55" 1073.44499387324 0.20785109819102 1.22819414979072 0.169233095782484 0.865613298549631 1 0.999996214038129
"CEP57" 7275.56274175799 0.0888563437594772 0.177696343644164 0.500045988213531 0.617042696113429 1 0.999996214038129
"CEP57L1" 1543.52688027324 0.112498740549179 0.271239971927169 0.414757234156424 0.678319629273928 1 0.999996214038129
"CEP63" 2811.01462486769 -0.0528177308269345 0.164348735653567 -0.32137594863078 0.7479255074117 1 0.999996214038129
"CEP68" 8162.01264557344 -0.0177290740062569 0.0871281632590299 -0.203482701150819 0.838757765331819 1 0.999996214038129
"CEP70" 2066.51013646771 0.0395677827553976 0.20063633248571 0.197211453504892 0.843662068023651 1 0.999996214038129
"CEP72" 690.903361383318 0.0531807946148507 0.174200074403919 0.305285716994243 0.760148553225421 1 0.999996214038129
"CEP76" 1368.21252768037 0.0288499734031975 0.0917235417603288 0.31453182955562 0.753117145698054 1 0.999996214038129
"CEP78" 3177.72938383733 0.0539042643596781 0.250369090197409 0.215299198144531 0.829534054756928 1 0.999996214038129
"CEP83" 1102.02511994429 0.057743529189269 0.285590355326535 0.202190053383445 0.839768148800017 1 0.999996214038129
"CEP83-AS1" 225.160146418409 -0.271457454326369 0.27748117924761 -0.978291410835235 0.32793021677662 1 0.999996214038129
"CEP85" 3676.35188785603 -0.0128465546918391 0.14007047086435 -0.0917149390058112 0.926924527809271 1 0.999996214038129
"CEP85L" 14856.5729804954 -0.0445320571125873 0.510745445453456 -0.0871903166420805 0.930520236244434 1 0.999996214038129
"CEP89" 1734.75544156252 0.127338443187877 0.222554892044848 0.572166453039445 0.567209212330711 1 0.999996214038129
"CEP95" 3119.1388952347 0.147410401385026 0.315878750459991 0.466667672866134 0.640737661799718 1 0.999996214038129
"CEP97" 4805.52580714079 0.0925297105178773 0.221748538399361 0.417273147258517 0.676478627418787 1 0.999996214038129
"CEPT1" 1861.82095917535 0.0694056077058875 0.181174915314781 0.383086188202706 0.701655860141471 1 0.999996214038129
"CER1" 15.1382789868915 0.0430499375776173 0.79397628953 0.0542206841001524 0.956759341394173 1 0.999996214038129
"CERCAM" 1135.16927337826 0.00354014081504772 0.212326742935082 0.0166730802070001 0.986697423058778 1 0.999996214038129
"CERK" 22078.716411317 -0.00300102429080617 0.142603023779457 -0.0210446048847281 0.983210073990944 1 0.999996214038129
"CERKL" 43.6320760570993 -0.320907939305025 1.08328681812839 -0.296235432698667 0.767050291147521 1 0.999996214038129
"CERS1" 659.225043482987 -0.00737677286902339 0.191378250349163 -0.0385455131686318 0.969252744165963 1 0.999996214038129
"CERS2" 5839.39610068178 -0.0118775421119949 0.123423733642124 -0.0962338584443956 0.923334840446223 1 0.999996214038129
"CERS3" 12.9952919258586 -0.457712105568954 0.741842682862846 -0.616993489512623 0.537239019986952 1 0.999996214038129
"CERS4" 3084.22063234707 0.0498996230888635 0.145370191666617 0.343258975700466 0.731403640563682 1 0.999996214038129
"CERS5" 7650.42978250067 0.0376138753584546 0.1005756409055 0.373985937547205 0.708414778515719 1 0.999996214038129
"CERS6" 30843.6541955335 -0.0113860684261768 0.141077862477941 -0.080707690251241 0.935674420834826 1 0.999996214038129
"CERS6-AS1" 523.086936294021 -0.221584593168378 0.616515686477234 -0.359414363703397 0.719285130953033 1 0.999996214038129
"CES2" 7490.22365389837 -0.0683157322878439 0.133335138571121 -0.512361055157297 0.608398341930479 1 0.999996214038129
"CES3" 185.548781799871 -0.596764845478255 0.452011708141684 -1.32024200862336 0.186754230484938 1 0.999996214038129
"CES4A" 1080.59298615326 0.183027725744477 0.308160279096903 0.593936786015575 0.552554393854154 1 0.999996214038129
"CES5A" 20.2796181127705 -0.234679279937724 0.707288672693556 -0.33180127011507 0.740039325152796 1 0.999996214038129
"CES5AP1" 56.7014583601648 0.0730896595755906 0.547326826792138 0.133539333352188 0.893766859297841 1 0.999996214038129
"CETN2" 6682.48821809763 0.0179976252748899 0.0995806103537643 0.180734233411028 0.85657618687911 1 0.999996214038129
"CETN3" 2539.57184642078 -0.0250482823786285 0.221467126663141 -0.113101581964026 0.909950020815753 1 0.999996214038129
"CETN4P" 51.1286271586208 -0.355508927097376 0.451658993335832 -0.787118007928244 0.431212788628155 1 0.999996214038129
"CFB" 14.406879066962 -0.399700204845177 0.912814481461927 -0.437876713135656 0.661475657223611 1 0.999996214038129
"CFC1" 12.7817533872648 0.311214262302015 1.00177705730831 0.310662197773047 0.756057437985246 1 0.999996214038129
"CFD" 108.131443907087 0.097084567704966 0.42865690562273 0.226485486251357 0.820823846274552 1 0.999996214038129
"CFDP1" 12786.028410945 -0.0198871634774154 0.0958989838789745 -0.207376164720506 0.835716095791032 1 0.999996214038129
"CFH" 54.6538270081606 1.54400594690882 0.898693863712058 1.71805551284316 0.0857864902175494 1 0.999996214038129
"CFHR1" 9.6074316042483 -0.925576419682751 1.07048612749446 -0.864631867625525 0.387240875713246 1 0.999996214038129
"CFL1" 62272.2853829412 -0.105385361499487 0.169114701029437 -0.623159079949783 0.533179988977637 1 0.999996214038129
"CFL1P1" 138.56919016734 0.165133920523249 0.272798995442842 0.605331849756936 0.544958523073743 1 0.999996214038129
"CFL2" 7049.88646406174 -0.044334512205431 0.124025990991832 -0.357461463124698 0.720746370943222 1 0.999996214038129
"CFLAR" 2224.39247419376 0.351645583869545 0.300286539314535 1.17103345581939 0.241585329637007 1 0.999996214038129
"CFLAR-AS1" 22.3257843075553 0.395879566934312 0.883994929501201 0.447830133095548 0.6542757945086 1 0.999996214038129
"CFP" 132.968255462376 0.411832193810038 0.316469065900753 1.30133475332844 0.193143896376059 1 0.999996214038129
"CGA" 177.987514302548 -0.175261606678868 0.555454450127785 -0.315528314947424 0.752360555984175 1 0.999996214038129
"CGGBP1" 19336.987651759 0.0165588453111642 0.125762715556905 0.131667364511318 0.895247400077829 1 0.999996214038129
"CGN" 992.737566097479 0.0115185041694349 0.209102835520446 0.0550853561634686 0.956070462519045 1 0.999996214038129
"CGNL1" 273.015995616749 0.250899295334584 0.460919615883763 0.54434501524417 0.586204075481726 1 0.999996214038129
"CGREF1" 1654.83736253491 0.146963169641339 0.39019456136812 0.37664074334109 0.706440604979689 1 0.999996214038129
"CGRRF1" 1431.62951203019 -0.142065423391361 0.143050205353084 -0.993115829793521 0.320653510505407 1 0.999996214038129
"CHAC1" 1087.14632231352 0.0422447521181993 0.402260743657683 0.105018331478423 0.916361262737207 1 0.999996214038129
"CHAC2" 481.875522131526 0.02314231187535 0.208311857782947 0.111094548921279 0.911541371315952 1 0.999996214038129
"CHADL" 53.0962722923466 0.143895969620574 0.516113117075981 0.278807038340377 0.78039291274715 1 0.999996214038129
"CHAF1A" 2837.29621239941 0.0629700178160712 0.520684918062139 0.120936896060731 0.903741017805791 1 0.999996214038129
"CHAF1B" 1313.91866835856 0.0816767411709656 0.538536259480199 0.151664330364312 0.879451691900823 1 0.999996214038129
"CHAMP1" 8403.18237032198 0.0651229828143937 0.109308571941229 0.595771966076071 0.551327574051753 1 0.999996214038129
"CHAT" 450.226545859809 -0.373344212926071 0.567205435879947 -0.65821691632217 0.510398756321841 1 0.999996214038129
"CHCHD1" 2201.06139083142 -0.0685658770317541 0.147340016233901 -0.46535814766646 0.641675000305637 1 0.999996214038129
"CHCHD10" 372.563526146456 -0.121741453259587 0.557219906121339 -0.218480086447373 0.827055072277493 1 0.999996214038129
"CHCHD3" 5072.43075652271 -0.0330745199240948 0.167729969680744 -0.197189089028327 0.843679568682106 1 0.999996214038129
"CHCHD4" 1445.77088541655 0.0459863842877142 0.180506353483417 0.254763244618638 0.798905965257246 1 0.999996214038129
"CHCHD5" 1110.39873959387 -0.142082203221461 0.216970188664461 -0.65484665933156 0.512566485989279 1 0.999996214038129
"CHCHD6" 3718.65446488602 -0.0869497617187936 0.243210421142015 -0.357508372011831 0.720711259817136 1 0.999996214038129
"CHCHD7" 3551.34726923482 0.0540524936285151 0.146335412046705 0.369373980450225 0.711848989455591 1 0.999996214038129
"CHD1" 8158.08074738212 0.0421214142311597 0.262725216375563 0.160324976841765 0.872625084684524 1 0.999996214038129
"CHD1L" 2901.27427517093 0.0963031433560418 0.268259699051795 0.358992214247761 0.719600913726383 1 0.999996214038129
"CHD2" 25926.3548353964 -0.021562538657623 0.0749655736320873 -0.287632544018762 0.773628030609678 1 0.999996214038129
"CHD3" 35960.888577561 -0.106817659546527 0.167532430258552 -0.637593923646162 0.523738052132413 1 0.999996214038129
"CHD4" 67291.1931710568 -0.128224117234563 0.147380351888699 -0.870021787784827 0.384288497538511 1 0.999996214038129
"CHD5" 10773.5235190042 0.154773364096731 0.300092491987223 0.515752203834947 0.606027488725146 1 0.999996214038129
"CHD6" 11370.8039535925 -0.0460028967745883 0.150033928348155 -0.306616625193192 0.759135197740674 1 0.999996214038129
"CHD7" 23643.6832523398 -0.118685438224164 0.331552328415908 -0.357968948042741 0.720366551668719 1 0.999996214038129
"CHD8" 22423.524203275 -0.0508102202884621 0.074221424110023 -0.684576197475584 0.493611391364586 1 0.999996214038129
"CHD9" 22691.1052531961 0.0683500618214802 0.173929564816824 0.392975523703885 0.694337559356746 1 0.999996214038129
"CHDH" 70.6209968530441 0.308540166749567 0.686518678401224 0.44942719907942 0.653123514139957 1 0.999996214038129
"CHEK1" 3045.17465652964 0.0971638431675298 0.42507334381161 0.228581360327765 0.819194313339165 1 0.999996214038129
"CHEK2" 618.468533144391 0.210902690462076 0.734088536661471 0.287298711162595 0.773883609424933 1 0.999996214038129
"CHERP" 7495.76555895935 -0.0750905361640786 0.135469799514903 -0.554297241399682 0.579375437920541 1 0.999996214038129
"CHFR" 3959.74736643817 -0.0515704487380005 0.111133808945386 -0.464039244469194 0.642619628977537 1 0.999996214038129
"CHGA" 14729.6066796911 -0.289641166525573 0.380034241701309 -0.762144919439177 0.445973515835777 1 0.999996214038129
"CHGB" 27009.4082674069 -0.0633802082798804 0.285890345644184 -0.221694118900968 0.824552008640934 1 0.999996214038129
"CHIC1" 2684.68920998831 0.0752072510031992 0.209176186874728 0.359540214050462 0.719190999695451 1 0.999996214038129
"CHIC2" 1075.39562616136 -0.075360857822474 0.131094478873753 -0.574859128087677 0.565386573923979 1 0.999996214038129
"CHID1" 4450.78967516161 -0.0660713450248629 0.164968132725104 -0.400509746539723 0.688781106210353 1 0.999996214038129
"CHKA" 4530.2498952782 -0.0842101801882729 0.120136651348208 -0.700953283142508 0.483332170302633 1 0.999996214038129
"CHKB" 88.0483536059733 0.112588580896348 0.354406429454378 0.317682106020714 0.750726085934671 1 0.999996214038129
"CHKB-AS1" 466.123702067617 -0.109239810681922 0.176517388705196 -0.618861470154451 0.536007622923191 1 0.999996214038129
"CHKB-CPT1B" 46.9725272430215 0.144823060370532 0.408756343325925 0.35430168298344 0.723112806613818 1 0.999996214038129
"CHL1" 12883.4695815741 -0.169144336783136 0.600351462564855 -0.28174219158309 0.778141200217991 1 0.999996214038129
"CHL1-AS1" 31.6124383036265 -0.792413659382245 0.76513304297606 -1.03565473567848 0.300363246457522 1 0.999996214038129
"CHM" 5672.10345083724 0.0270210582707441 0.210462197450727 0.128389129250018 0.897841033561845 1 0.999996214038129
"CHML" 15426.4878453865 0.089702564865761 0.127358401107591 0.704331744789898 0.481226201442511 1 0.999996214038129
"CHMP1A" 10786.1654098643 -0.0643271982121348 0.175460970985239 -0.366618273288516 0.713903775836767 1 0.999996214038129
"CHMP1B" 5810.21668048652 -0.0695327242821387 0.0849577040767656 -0.818439305037137 0.413106385982666 1 0.999996214038129
"CHMP1B2P" 92.0610600660798 0.393415996259348 0.411339904899458 0.956425553595411 0.338857279615986 1 0.999996214038129
"CHMP2A" 4260.35007812558 -0.0953551946392683 0.194873714455725 -0.48931788930894 0.624616657871245 1 0.999996214038129
"CHMP2B" 6601.38291254832 0.146292123786718 0.20773751179971 0.704216212658623 0.481298135973436 1 0.999996214038129
"CHMP3" 750.776885201332 0.0522991246729999 0.189815904581434 0.275525513988543 0.782912526750881 1 0.999996214038129
"CHMP4A" 2638.86179817891 0.0550235895123143 0.140150527862227 0.392603512463431 0.694612344888759 1 0.999996214038129
"CHMP4B" 11250.6729752381 -0.0834787623081103 0.0943178048138791 -0.885079571909483 0.376113716333201 1 0.999996214038129
"CHMP5" 9865.40662843146 -0.0273010916052903 0.118444219176603 -0.23049745943771 0.817705237421858 1 0.999996214038129
"CHMP6" 2415.68846284789 -0.0966388489281715 0.134520572172969 -0.718394572422063 0.472514032448323 1 0.999996214038129
"CHMP7" 6872.17879734345 -0.0225688698601968 0.114064267074707 -0.197860999233135 0.843153818970762 1 0.999996214038129
"CHN1" 8782.54424951135 -0.0362895992983806 0.0977944700147711 -0.371080279824609 0.710577738531077 1 0.999996214038129
"CHN2" 5909.89052804896 -0.0013607948921838 0.171557172355555 -0.00793201982464208 0.993671230210475 1 0.999996214038129
"CHODL" 1446.35469146562 -0.551190601396227 0.398086223875309 -1.38460104454374 0.166174491906191 1 0.999996214038129
"CHORDC1" 3902.92145928978 0.107790100185491 0.297137018175068 0.362762273268769 0.716782476386675 1 0.999996214038129
"CHP1" 11848.2898403875 -0.0330500721565787 0.124812635799717 -0.26479748580595 0.791165473818725 1 0.999996214038129
"CHPF" 5513.76554493538 -0.103779814173025 0.25645294515793 -0.404673902688522 0.685717227691833 1 0.999996214038129
"CHPF2" 3416.55481883229 -0.00699837862977893 0.15979342554651 -0.0437964115597606 0.965066687501953 1 0.999996214038129
"CHPT1" 1191.86149628957 -0.0770766222241517 0.108169900213425 -0.712551477555911 0.476123346451838 1 0.999996214038129
"CHRAC1" 1013.5999005741 0.115140637236839 0.361561874763515 0.318453479953184 0.750140976839503 1 0.999996214038129
"CHRD" 769.104500407115 -0.0814911287243406 0.343897854666994 -0.236963178509069 0.812685356057018 1 0.999996214038129
"CHRDL1" 1108.90324698807 -0.352028137139212 0.814329071028261 -0.432292238682701 0.665529027376781 1 0.999996214038129
"CHRFAM7A" 102.212543033621 -0.0251857606545611 0.276977399662347 -0.0909307426716551 0.927547622255596 1 0.999996214038129
"CHRM2" 2328.8705849122 0.285706918650306 0.563475802489585 0.507043811620619 0.612124078343021 1 0.999996214038129
"CHRM3" 1689.15742517539 0.203159858268792 0.40168103570761 0.505774084930103 0.61301525309458 1 0.999996214038129
"CHRM4" 458.302217761219 -0.253958453176265 0.478167059835751 -0.531108214069574 0.595343792460937 1 0.999996214038129
"CHRM5" 17.9638600837269 -0.617821627068961 1.47421395058125 -0.419085456914424 0.675153678833817 1 0.999996214038129
"CHRNA1" 96.5997316708404 2.35682534564544 1.69045936057673 1.39419225366138 0.163259556526429 1 0.999996214038129
"CHRNA10" 72.022701695591 0.158677435525234 0.536564159690033 0.295728726303487 0.767437257473217 1 0.999996214038129
"CHRNA2" 52.1722995321718 -0.306158536884824 0.69218701698472 -0.442306095567208 0.65826772059869 1 0.999996214038129
"CHRNA3" 1528.43635135564 -0.289578336994939 0.221270412153751 -1.30870790258991 0.190633313795943 1 0.999996214038129
"CHRNA4" 7544.92748359047 -0.0943381162282758 0.232133440665645 -0.406396062358617 0.68445161245343 1 0.999996214038129
"CHRNA5" 1808.35837754516 -0.204121913096382 0.247409435667912 -0.82503689701781 0.409350643354769 1 0.999996214038129
"CHRNA6" 37.4409691526325 0.185774093501132 0.666700309063453 0.278647078718319 0.780515679431772 1 0.999996214038129
"CHRNA7" 735.704680670629 0.0808943459114064 0.3122852092707 0.259039952933808 0.7956044142895 1 0.999996214038129
"CHRNB1" 1346.28291562132 0.063701011584304 0.17013290504607 0.374419114086452 0.708092524458422 1 0.999996214038129
"CHRNB2" 9926.53604177132 -0.104119531265864 0.214844098626847 -0.484628304576818 0.627940032047663 1 0.999996214038129
"CHRNB3" 56.5204233611975 -0.28880145585928 0.570601035762205 -0.506135526854593 0.612761511884997 1 0.999996214038129
"CHRNB4" 444.011297733228 -1.05315871806282 0.462376592436841 -2.27770768522776 0.0227439995467945 1 0.999996214038129
"CHRND" 98.4891220341354 2.25409411563017 1.67433445284566 1.34626275640399 0.178217792389499 1 0.999996214038129
"CHRNE" 19.3570174471193 -0.50628370856073 0.729900087756261 -0.69363426180296 0.487911601603413 1 0.999996214038129
"CHRNG" 34.7039773412767 2.843852304212 2.3013575719822 1.23572813665916 0.216559635164434 1 0.999996214038129
"CHST1" 3801.45841522667 0.0477570743493885 0.275768895830688 0.173177885800107 0.862511605574781 1 0.999996214038129
"CHST10" 4964.09692643993 0.0537503434417884 0.12288731181915 0.437395388068148 0.661824628229486 1 0.999996214038129
"CHST11" 9366.49727544612 0.020208713660235 0.293114414236383 0.0689447965664958 0.945033560825132 1 0.999996214038129
"CHST12" 784.57478259702 -0.0656592411273876 0.129954436635395 -0.505248168722424 0.613384542187946 1 0.999996214038129
"CHST14" 403.146887715529 0.188837609118809 0.555819486191384 0.339746291395382 0.734047597602531 1 0.999996214038129
"CHST15" 2704.12380093773 0.0164238777484752 0.274120990106851 0.0599147031464947 0.952223569515549 1 0.999996214038129
"CHST2" 4158.75334584723 0.0519754189664048 0.339887466546418 0.152919492720708 0.878461763734804 1 0.999996214038129
"CHST3" 2439.11117271828 -0.000311634607593128 0.795602645398825 -0.000391696293866532 0.999687471582592 1 0.999996214038129
"CHST5" 187.692670940785 -0.264477250237999 0.24807861304789 -1.06610258332484 0.28637727196835 1 0.999996214038129
"CHST6" 163.050748987039 0.188498651863111 0.676138853872264 0.278786895300536 0.780408371936159 1 0.999996214038129
"CHST7" 217.080578330983 0.0577165211028019 0.490136876464823 0.117755924669635 0.906261053505473 1 0.999996214038129
"CHST8" 3479.13525935301 -0.207503279587603 0.53291388090207 -0.389374882178636 0.696998849978223 1 0.999996214038129
"CHST9" 552.368224682544 0.139110088497851 0.751167147734806 0.185191922886067 0.853078504121411 1 0.999996214038129
"CHSY1" 4542.80963874475 0.101513635463971 0.157757880297502 0.643477430557097 0.519914354895793 1 0.999996214038129
"CHSY3" 143.299559800828 0.0407841190848962 0.546100294295061 0.0746824704380406 0.940467355282125 1 0.999996214038129
"CHTF18" 1803.43229155471 -0.0617752219274506 0.471829021308253 -0.130927134910364 0.895832948891607 1 0.999996214038129
"CHTF8" 10371.8812432704 -0.00697183732990337 0.111949711508595 -0.0622765100146604 0.95034263445198 1 0.999996214038129
"CHTOP" 11057.8190016435 -0.0112018109662723 0.115473518647783 -0.0970076178282924 0.922720344832596 1 0.999996214038129
"CHUK" 3715.55818319843 -7.44876586157465e-05 0.180073414745251 -0.00041365161382164 0.999669953773193 1 0.999996214038129
"CHURC1" 8656.07789007778 0.102970820018569 0.10868147695339 0.947455103713118 0.343406923520125 1 0.999996214038129
"CHURC1-FNTB" 32.8798876586528 -0.1395968561401 0.78770651821198 -0.177219374110261 0.859336078185395 1 0.999996214038129
"CIAO1" 13458.6340135263 -0.0231393877989403 0.0851490395454409 -0.271751600751664 0.785813022079271 1 0.999996214038129
"CIAPIN1" 9430.56077940021 -0.029022155500461 0.133235856993899 -0.217825412432255 0.827565143691923 1 0.999996214038129
"CIART" 622.422636956635 0.0476647325750002 0.295049375469514 0.161548325595169 0.87166155283727 1 0.999996214038129
"CIB1" 884.272558998326 -0.02344754337686 0.234855820359122 -0.0998380339946694 0.920472912123552 1 0.999996214038129
"CIB2" 3948.78369459653 -0.0128953290522123 0.179196226358245 -0.0719620569823397 0.942632103672975 1 0.999996214038129
"CIC" 10882.9060748992 -0.0968287467049557 0.159431264091634 -0.607338512033016 0.543626285189277 1 0.999996214038129
"CIDEB" 80.1511413032893 -0.259762993285989 0.693313874943671 -0.374668678464128 0.707906889159826 1 0.999996214038129
"CIDECP" 1075.06682112271 -0.0163601074133713 0.275786153945706 -0.0593217142314987 0.952695866113198 1 0.999996214038129
"CILP" 103.115519270615 0.252134938657295 0.418431519334523 0.602571572663293 0.546793736313834 1 0.999996214038129
"CILP2" 301.098573426858 0.0896233943275069 0.494274319694549 0.181323185843222 0.856113907993886 1 0.999996214038129
"CINP" 1685.96939908099 0.0158363253470568 0.0923221445232121 0.171533335028577 0.863804421296248 1 0.999996214038129
"CIPC" 6540.89724542405 0.00437801092552151 0.0638488094602527 0.0685684034288364 0.945333170062197 1 0.999996214038129
"CIR1" 3839.45585965357 0.0013063428473147 0.108738902663143 0.0120135739401524 0.990414785399525 1 0.999996214038129
"CIRBP" 47591.3580616548 -0.0854162059202888 0.133384314248214 -0.640376691979977 0.521927732213593 1 0.999996214038129
"CIRBP-AS1" 28.6755394009204 -0.809463849036152 0.482892502922125 -1.67628166545939 0.093683034452899 1 0.999996214038129
"CIRH1A" 4973.91248104636 0.0613136171604951 0.0867636720660773 0.706673838260327 0.479769191118441 1 0.999996214038129
"CISD1" 5163.65834441375 -0.0173982948125249 0.255591279303349 -0.0680707685330519 0.945729299698198 1 0.999996214038129
"CISD2" 8987.87782114033 -0.0260531581791424 0.230462588739931 -0.11304723392022 0.909993107946276 1 0.999996214038129
"CISD3" 499.508738995571 -0.161200418384508 0.379475803238272 -0.424797620846698 0.670984212196113 1 0.999996214038129
"CISH" 158.389526032417 -0.41605969479801 0.303616682263052 -1.37034530414089 0.170579137207595 1 0.999996214038129
"CISTR" 44.3635270073715 0.0359524074808474 0.614753710264328 0.0584826197557861 0.95336420622325 1 0.999996214038129
"CIT" 4866.02030816009 0.00725410102363234 0.329808429662678 0.0219948927049915 0.982452029584702 1 0.999996214038129
"CITED1" 347.333586644876 -0.0206012686855759 0.326488408317922 -0.0630995409353558 0.949687239852853 1 0.999996214038129
"CITED2" 11308.1646344326 -0.0918622590458864 0.158686210424805 -0.578892512461983 0.562661702732755 1 0.999996214038129
"CITED4" 438.056274611242 -0.14148633182854 0.357111178257393 -0.396196872130846 0.691959798599403 1 0.999996214038129
"CIZ1" 9499.54110288318 -0.0604709999468091 0.168857119621416 -0.358119338304403 0.720254007641051 1 0.999996214038129
"CKAP2" 10572.5509148227 0.0479700287719141 0.373958231934719 0.128276434840691 0.897930213295134 1 0.999996214038129
"CKAP2L" 1584.26333661263 0.118431791482625 1.0633664708354 0.11137438947984 0.91131946792798 1 0.999996214038129
"CKAP4" 13473.7626511159 -0.0632899784524688 0.0999803931507615 -0.633023900566516 0.526718035373242 1 0.999996214038129
"CKAP5" 41918.1133909972 0.037798086645054 0.167426879496354 0.225758771582893 0.821389044742593 1 0.999996214038129
"CKB" 40969.3410983179 -0.108758548298742 0.378830161904043 -0.287090520332673 0.77404301047958 1 0.999996214038129
"CKLF" 406.102395428529 -0.0432354347793165 0.172445551173602 -0.250719340018178 0.802031106999144 1 0.999996214038129
"CKM" 55.3661224005251 2.55757844473572 1.65466239564289 1.5456799232704 0.122181888296911 1 0.999996214038129
"CKMT1A" 559.494066639464 -0.0759328990201066 0.254722984504323 -0.298099911038134 0.765626909466498 1 0.999996214038129
"CKMT1B" 900.506858249312 0.0288069677800515 0.294769125755838 0.0977272219612063 0.922148899019126 1 0.999996214038129
"CKMT2" 10.2123513819055 0.460315327419091 1.01107441939212 0.455273438423892 0.648912532805318 1 0.999996214038129
"CKMT2-AS1" 320.228404224473 -0.102830974156769 0.265493084703337 -0.387320725402972 0.698518783997123 1 0.999996214038129
"CKS1B" 2632.19268213219 0.174286491022336 0.65427528302072 0.266380979910587 0.789945812034901 1 0.999996214038129
"CKS2" 1883.763194103 0.0554191985221342 0.780036393008534 0.0710469396285308 0.943360397429547 1 0.999996214038129
"CLASP1" 30528.4414872943 -0.0286748985823912 0.0862837773169278 -0.332332443873729 0.739638244059327 1 0.999996214038129
"CLASP2" 73849.3600876281 -0.0117587627814662 0.176413499431694 -0.06665455205722 0.946856716006718 1 0.999996214038129
"CLASRP" 2982.14909281519 0.00855949768055243 0.196812271702739 0.0434906706096077 0.96531040126622 1 0.999996214038129
"CLCC1" 4422.42237294892 0.0312186891606557 0.113352734682158 0.275411874695332 0.782999822038612 1 0.999996214038129
"CLCF1" 66.9278668840916 0.112688472120592 0.578178000292663 0.194902732486451 0.845469095002117 1 0.999996214038129
"CLCN2" 1267.76549857268 0.0185428386269107 0.184321071310994 0.100600753321493 0.919867398677797 1 0.999996214038129
"CLCN3" 27208.5005046725 0.0089841170409374 0.153742614857033 0.0584360884540167 0.953401269444675 1 0.999996214038129
"CLCN4" 18191.998653482 0.00530577849808219 0.229202151747408 0.0231489035230761 0.981531496752296 1 0.999996214038129
"CLCN5" 10396.4891162333 -0.0505919168977414 0.228481392499028 -0.221426858197902 0.824760081586379 1 0.999996214038129
"CLCN6" 9162.28847771665 -0.0536971364917074 0.16514219569052 -0.325156973159887 0.74506227121076 1 0.999996214038129
"CLCN7" 6049.02141913344 -0.0547357343473284 0.161914710687429 -0.338052880525439 0.735323338158392 1 0.999996214038129
"CLCNKA" 11.4521208422298 -1.34812392493063 0.772790994549378 -1.74448710510237 0.0810741879950245 1 0.999996214038129
"CLCNKB" 9.23617586464749 -0.413647462982867 1.18799553576791 -0.348189408570033 0.727697941454506 1 0.999996214038129
"CLDN1" 129.86899575224 0.523755132623943 0.504166052227264 1.03885442169329 0.298872446539181 1 0.999996214038129
"CLDN10" 13.642836156485 -0.361756801291556 1.06269112067329 -0.34041575604994 0.73354345485891 1 0.999996214038129
"CLDN11" 37.5492713719712 0.510629693673569 0.489837689865408 1.04244672110444 0.297204614858394 1 0.999996214038129
"CLDN12" 6244.50688209799 -0.0465822624890828 0.116771973385066 -0.398916462047565 0.689954758943347 1 0.999996214038129
"CLDN15" 712.380310033907 0.110455805491261 0.171878319423565 0.642639547917973 0.520458015173247 1 0.999996214038129
"CLDN19" 17.7792927214965 0.318511542054221 1.41203588936959 0.225569013119363 0.821536643658692 1 0.999996214038129
"CLDN23" 36.4175566927377 -0.0218146324188236 0.564485001911506 -0.0386451940174727 0.969173269570478 1 0.999996214038129
"CLDN3" 8.05680250487284 -0.243336512474001 0.872376141920355 -0.278935313313757 0.780294467525345 1 0.999996214038129
"CLDN4" 21.3689450812307 -0.535755429726459 0.826416883227272 -0.648287130381775 0.516799256307984 1 0.999996214038129
"CLDN6" 117.285074335437 -0.819864594415007 0.515808996440327 -1.58947323538948 0.111953591946792 1 0.999996214038129
"CLDN9" 40.1106128059788 -0.6327019544857 0.560510799801506 -1.12879529655764 0.258984197253073 1 0.999996214038129
"CLDND1" 9451.30631120399 0.0207282367738978 0.120484234183067 0.17204107171734 0.863405239796797 1 0.999996214038129
"CLDND2" 78.5345798720503 -0.395905335015027 0.444554026826232 -0.890567425159728 0.373161281345943 1 0.999996214038129
"CLEC11A" 609.665680257175 -0.0248678906235976 0.381177227858712 -0.0652397069029926 0.947983146914895 1 0.999996214038129
"CLEC16A" 6097.669375726 -0.0685571996761972 0.103639047415232 -0.661499708710378 0.508291901361043 1 0.999996214038129
"CLEC18A" 26.1998506862964 0.93127385527775 0.658142849798659 1.41500261768801 0.157067728532113 1 0.999996214038129
"CLEC18B" 45.1690824489829 0.262498407699649 0.714324408398845 0.367477863857457 0.713262600682198 1 0.999996214038129
"CLEC1A" 112.541323900292 -0.955706107984225 1.26044118131427 -0.758231420991583 0.448312454042315 1 0.999996214038129
"CLEC2D" 619.313270737639 0.0781145557731177 0.297606061249893 0.262476360343772 0.792954208353326 1 0.999996214038129
"CLEC2L" 197.630211749813 -0.00910837805119048 0.451270736793477 -0.0201838437739403 0.983896716062103 1 0.999996214038129
"CLEC3B" 44.8566708448212 0.219289364749449 0.542231480176915 0.404420202010221 0.685903746974596 1 0.999996214038129
"CLEC4A" 77.0183387144273 -0.138310295725379 0.444768278031625 -0.310971583534435 0.75582222439618 1 0.999996214038129
"CLEC4G" 8.22231545911645 0.574205291508019 0.98382775810289 0.583644125487226 0.559459766371135 1 0.999996214038129
"CLEC4GP1" 43.1074271953984 -0.47836308027087 0.385585530311482 -1.24061470845247 0.214748115775087 1 0.999996214038129
"CLGN" 4546.44379219063 0.00269586103370308 0.223534636767622 0.0120601490341096 0.990377626543139 1 0.999996214038129
"CLHC1" 1562.88698519319 -0.0410842490476889 0.183264665374844 -0.224179871027818 0.822617345485735 1 0.999996214038129
"CLIC1" 12965.4548248995 -0.0453380859995975 0.236679363483228 -0.191559100600717 0.848087582113301 1 0.999996214038129
"CLIC2" 107.64544080821 0.151069866192613 0.275205816151928 0.548934133387698 0.583050652574839 1 0.999996214038129
"CLIC4" 18253.6315395745 -0.0216318677608887 0.349586591638862 -0.0618784251978271 0.950659648765204 1 0.999996214038129
"CLIC5" 113.454216317321 -0.272697532048296 0.712100251953387 -0.38294823137648 0.701758148752534 1 0.999996214038129
"CLINT1" 7482.8497232655 0.090282139745858 0.0930663955891526 0.970083123713249 0.332005060341615 1 0.999996214038129
"CLIP1" 12011.9043342618 0.0703019621811811 0.133162489760816 0.52794118154036 0.597540160670932 1 0.999996214038129
"CLIP2" 20692.8616212802 -0.144462129656887 0.186184354483823 -0.775909071722986 0.43780267587653 1 0.999996214038129
"CLIP3" 22466.5842627255 -0.0441291276869348 0.166116801869187 -0.265651199579953 0.790507850290844 1 0.999996214038129
"CLIP4" 1475.95807282403 0.0898036706383763 0.150348037980276 0.597305238197772 0.550303607844094 1 0.999996214038129
"CLK1" 7425.16496418994 0.139672011201565 0.20446143006843 0.683121560652388 0.494530032451018 1 0.999996214038129
"CLK2" 3558.05661633662 0.00224364346766366 0.262550469614937 0.00854557019438679 0.993181704465093 1 0.999996214038129
"CLK3" 3085.35618098498 0.0358082609345864 0.181955731558324 0.196796553908545 0.843986747966597 1 0.999996214038129
"CLK4" 1952.36167121095 0.0853802640571921 0.206818606124642 0.412826803434391 0.679733512176726 1 0.999996214038129
"CLMN" 883.426207660399 0.0462616938407869 0.218428958789076 0.21179285978037 0.832268639235886 1 0.999996214038129
"CLMP" 1194.05275567202 -0.337684084259349 0.511808501585364 -0.659786000453975 0.509391168456949 1 0.999996214038129
"CLN3" 1441.13159435993 -0.119358474830845 0.148654517513799 -0.802925311837667 0.422017904993186 1 0.999996214038129
"CLN5" 2447.52122000022 0.00607998304213598 0.126182818219681 0.0481839217725417 0.961569663870367 1 0.999996214038129
"CLN6" 1936.63979426145 0.0824425090488596 0.209814939944445 0.392929641095572 0.69437144830404 1 0.999996214038129
"CLN8" 5742.23948579991 -0.0340964435259931 0.211652481122037 -0.161096356372659 0.872017509957902 1 0.999996214038129
"CLNS1A" 6766.97959320573 -0.0116576386499272 0.305333360983811 -0.0381800357889661 0.969544138421168 1 0.999996214038129
"CLOCK" 6183.98972204268 0.0868633653591758 0.159168313088474 0.545732776038738 0.58524963844142 1 0.999996214038129
"CLP1" 1568.79762707101 -0.0586167776167801 0.134840944190815 -0.43471052482272 0.663772557912515 1 0.999996214038129
"CLPB" 3246.88982763508 -0.0702299212475139 0.166276503452805 -0.422368282885186 0.672756224797284 1 0.999996214038129
"CLPP" 3219.42104760208 -0.103970740520052 0.190172484051348 -0.546718107189364 0.584572412280422 1 0.999996214038129
"CLPTM1" 11110.6926637096 -0.0217154497661097 0.164881084058472 -0.13170370567438 0.895218654349548 1 0.999996214038129
"CLPTM1L" 7302.87427416169 -0.030126969509917 0.13759178501092 -0.218959071630082 0.826681930228982 1 0.999996214038129
"CLPX" 5334.68818483036 0.00337522326498864 0.0746804843063402 0.0451955192355667 0.963951465734765 1 0.999996214038129
"CLRN1-AS1" 29.9847964184356 -0.256386005142859 1.06496909282422 -0.24074501961643 0.809752744326486 1 0.999996214038129
"CLSPN" 2485.16728482092 0.151739123943434 0.789751130634014 0.192135367785567 0.847636171503136 1 0.999996214038129
"CLSTN1" 41099.6338450419 -0.0557846773018085 0.130741299068878 -0.426679845611902 0.6696125322112 1 0.999996214038129
"CLSTN2" 4927.27382366561 0.168789057108493 0.338868254950202 0.498096397767615 0.618416099418067 1 0.999996214038129
"CLSTN3" 33189.7685705007 -0.0319054779765629 0.245075214562741 -0.130186473705585 0.896418895921331 1 0.999996214038129
"CLTA" 13444.6113407472 -0.0637270890918851 0.106636756201013 -0.597609036154081 0.550100833451894 1 0.999996214038129
"CLTB" 9269.49298171831 -0.111079295372622 0.282284251951404 -0.393501566611463 0.693949067136826 1 0.999996214038129
"CLTC" 89523.3314500139 0.0112065324447415 0.161520542475799 0.0693814685919632 0.944685979290503 1 0.999996214038129
"CLTCL1" 1441.54411668241 0.0085360694417968 0.121563927601088 0.070218769747288 0.944019535101289 1 0.999996214038129
"CLU" 7966.02852385602 0.112067408574044 0.481990659108464 0.23250950294625 0.816142307158391 1 0.999996214038129
"CLUAP1" 3397.51119821307 -0.00147630701856398 0.114331297902914 -0.012912536161512 0.989697573050155 1 0.999996214038129
"CLUH" 6116.44400410965 0.000548572850222488 0.189633308020168 0.00289280852583211 0.997691875959075 1 0.999996214038129
"CLUHP3" 471.940197774425 0.224066934721594 0.172246603875707 1.30084965206792 0.193309922616019 1 0.999996214038129
"CLUL1" 316.209066553352 0.0283208461367442 0.371439874939541 0.0762461115445777 0.939223297725387 1 0.999996214038129
"CLVS1" 2389.6419144914 0.0905451893068794 0.198553568653557 0.456023983456403 0.648372731883932 1 0.999996214038129
"CLVS2" 6400.34574609279 0.0280181462416279 0.16493484895628 0.169874022493905 0.865109211212181 1 0.999996214038129
"CLYBL" 327.764981554597 0.122483869138002 0.278699987060492 0.43948286625294 0.660311694256783 1 0.999996214038129
"CMAS" 10744.6438641403 0.00568667178162732 0.223868649200321 0.0254018229079445 0.979734457108 1 0.999996214038129
"CMBL" 564.711380645729 0.317968735262274 0.999826174610369 0.318024015910752 0.750466719833484 1 0.999996214038129
"CMC1" 625.853538222262 -0.125305399910306 0.138115692091686 -0.907249552984345 0.364274844701866 1 0.999996214038129
"CMC2" 2424.52568978378 0.0515001951134653 0.124078595573695 0.415061073792356 0.678097194503949 1 0.999996214038129
"CMC4" 324.279262720538 0.0915032367106457 0.173281139284588 0.528062298576913 0.597456097121765 1 0.999996214038129
"CMIP" 29653.4132117185 -0.0488703314257693 0.23697267912363 -0.20622770357537 0.836613048613031 1 0.999996214038129
"CMKLR1" 23.0581129213428 0.882266681115998 1.03570199276779 0.851853802808897 0.394295240104041 1 0.999996214038129
"CMPK1" 13152.9822543053 0.00697332156844344 0.106836644120448 0.0652708780386408 0.947958328844126 1 0.999996214038129
"CMPK2" 291.026034778152 -0.0716601558688295 0.264567805067715 -0.270857430481719 0.786500687052618 1 0.999996214038129
"CMSS1" 2881.17928428795 -0.0603845535191733 0.150802160816365 -0.400422336074514 0.688845475531294 1 0.999996214038129
"CMTM1" 235.274529851108 -0.208373328778968 0.291403267879188 -0.715068606798732 0.474566651127454 1 0.999996214038129
"CMTM3" 1887.54387395218 -0.00800259319691039 0.423511284891208 -0.0188958204477741 0.984924213746372 1 0.999996214038129
"CMTM4" 6906.65067437482 0.0899606704899333 0.12263325817588 0.733574821610888 0.463207911002953 1 0.999996214038129
"CMTM6" 3639.69949574159 0.159269613167787 0.422804059673632 0.376698400887468 0.706397751373413 1 0.999996214038129
"CMTM7" 294.086768994028 0.306667043426914 0.67390138463315 0.455062195181352 0.649064494738958 1 0.999996214038129
"CMTM8" 124.49480299934 0.392850614862324 0.360363999034787 1.09014944865345 0.275647317065036 1 0.999996214038129
"CMTR1" 7041.30078242305 0.0158484493993894 0.129263289259873 0.122605957887451 0.902419136331627 1 0.999996214038129
"CMTR2" 2833.34260306387 0.0313661569598466 0.200751776008124 0.156243484284679 0.875841102098675 1 0.999996214038129
"CMYA5" 124.504005387375 0.0708743497525756 0.291284850302944 0.24331629220972 0.807760384223033 1 0.999996214038129
"CNBD2" 24.3384406696569 0.200974196083956 0.526507992725347 0.381711576767636 0.702675312139389 1 0.999996214038129
"CNBP" 20859.0332304289 -0.040295568011957 0.18661819305323 -0.215925185817565 0.829046064713717 1 0.999996214038129
"CNDP1" 32.0731784266071 0.277911991534586 0.583467435360936 0.476311058153003 0.633852788422764 1 0.999996214038129
"CNDP2" 11616.2193613599 -0.0223178319068426 0.101910559155171 -0.218994303356348 0.826654485332133 1 0.999996214038129
"CNEP1R1" 1535.59662576207 0.0749287128216763 0.115783658657682 0.647144110752324 0.517538678966476 1 0.999996214038129
"CNGA1" 17.7914046879288 0.867913626697366 0.745621670291053 1.16401341495155 0.244418575341479 1 0.999996214038129
"CNGA3" 1940.24247733727 -0.115903527717924 0.35801686401791 -0.323737620672879 0.746136686203404 1 0.999996214038129
"CNGA4" 27.0411711566961 -0.514843697321712 0.652910116102932 -0.788536866903967 0.430382742837008 1 0.999996214038129
"CNGB1" 5472.55756577514 -0.0208390238786287 0.388288391282208 -0.0536689335723224 0.957198934533285 1 0.999996214038129
"CNIH1" 7340.24392497972 -0.0232082532270175 0.128202412931605 -0.181028209191343 0.856345434076301 1 0.999996214038129
"CNIH2" 7959.71176366697 -0.0184587433956841 0.278928184822531 -0.0661774047948167 0.947236585694216 1 0.999996214038129
"CNIH3" 454.746564986206 -0.0864266088127196 0.347444606656722 -0.248749317608806 0.803554697614737 1 0.999996214038129
"CNIH4" 2578.35774383113 -0.0350902955002037 0.115224268900307 -0.304539103047502 0.760717206610837 1 0.999996214038129
"CNKSR1" 337.971294647577 0.098515955434945 0.268740127529482 0.366584463364659 0.713928999049994 1 0.999996214038129
"CNKSR2" 4014.95850082359 -0.0520376295373376 0.124381415034255 -0.418371422475024 0.67567557730659 1 0.999996214038129
"CNKSR3" 292.754331289409 0.431101449954239 0.673316149321758 0.640266018256795 0.521999669115332 1 0.999996214038129
"CNN1" 98.3144813718363 0.180026484688619 0.446543494794625 0.403155542040573 0.686833803007823 1 0.999996214038129
"CNN2" 2873.28710217182 0.294069220994547 0.776311041319567 0.378803347295809 0.70483390152098 1 0.999996214038129
"CNN3" 23071.4387196613 0.0237064257887502 0.179965372046321 0.131727706942692 0.895199669508731 1 0.999996214038129
"CNNM1" 753.930061810749 -0.0139112722067006 0.304381140931248 -0.0457034629811141 0.96354660363576 1 0.999996214038129
"CNNM2" 4569.35158241562 0.0330534011902571 0.282934759983294 0.116823401946826 0.90699999865668 1 0.999996214038129
"CNNM3" 2437.63907367884 0.0271317858678334 0.181855387477516 0.149194292476971 0.881400323533768 1 0.999996214038129
"CNNM4" 2842.94087285617 -0.00232361554864304 0.0982295981197359 -0.0236549430428362 0.981127846181384 1 0.999996214038129
"CNOT1" 26009.8296618285 0.00476541222013293 0.202271895576839 0.0235594381836534 0.981204026803311 1 0.999996214038129
"CNOT10" 3037.37773659098 0.0312430494823625 0.195438996568987 0.159860877464821 0.872990667366503 1 0.999996214038129
"CNOT11" 3997.69472101732 0.0457444646751965 0.0659889927811236 0.693213561039256 0.488175539039085 1 0.999996214038129
"CNOT2" 6748.63443168953 0.0331625770848527 0.176344266304044 0.188055885115513 0.850832842609929 1 0.999996214038129
"CNOT3" 3762.77399377274 -0.00838170956133 0.163035332114922 -0.0514103872614668 0.9589985078823 1 0.999996214038129
"CNOT4" 5432.26089747533 0.0446747591227141 0.114867022872145 0.388925890178595 0.697330969430094 1 0.999996214038129
"CNOT6" 14374.6715190179 0.0672999602615439 0.161318552378412 0.417186735619073 0.676541826553993 1 0.999996214038129
"CNOT6L" 7459.54270147931 0.0383360069558738 0.146845619340628 0.261063333914975 0.794043666708623 1 0.999996214038129
"CNOT7" 13433.2881309603 0.0483229351060384 0.115427227772561 0.41864416254763 0.675476209082891 1 0.999996214038129
"CNOT8" 9992.16754904604 0.0248158257392434 0.077312796410078 0.320979538854303 0.748225896782344 1 0.999996214038129
"CNP" 8540.33180768076 -0.0846498650067963 0.124500071359179 -0.679918204726035 0.496556253954698 1 0.999996214038129
"CNPPD1" 7433.27985402388 -0.0920634291778034 0.15732866678233 -0.585166270462181 0.558435922163657 1 0.999996214038129
"CNPY1" 840.965545511928 0.13549407411466 1.21013784613208 0.11196581823115 0.910850509207365 1 0.999996214038129
"CNPY2" 4423.9339303712 -0.0759454692104389 0.102614218632745 -0.740106685236737 0.459235262569807 1 0.999996214038129
"CNPY3" 3573.84926144528 -0.140380296916809 0.128965618065705 -1.08850947269751 0.276370257036016 1 0.999996214038129
"CNPY4" 1522.82345882141 -0.100395254939266 0.232258996112061 -0.432255613861463 0.665555643161762 1 0.999996214038129
"CNR1" 30867.5029662766 -0.028435328439677 0.284926573807065 -0.0997987939830829 0.920504065533858 1 0.999996214038129
"CNRIP1" 7657.28121634546 -0.0240437407136781 0.270040993580361 -0.0890373731591345 0.929052208570299 1 0.999996214038129
"CNST" 8292.79946943825 -0.146495070065726 0.248717618574739 -0.589001579000339 0.555860214381557 1 0.999996214038129
"CNTD1" 49.6317347675269 -0.274371608195738 0.447046269226798 -0.613743200833072 0.539385035966998 1 0.999996214038129
"CNTD2" 46.7582156801006 0.324093325237743 0.452482063183944 0.71625673503436 0.473832836441024 1 0.999996214038129
"CNTFR" 13421.9635654342 -0.143892517791066 0.147288176830748 -0.976945474424716 0.328596147069767 1 0.999996214038129
"CNTLN" 1481.92686314602 -0.0209453097103909 0.516539439297218 -0.0405492942395419 0.967655208212731 1 0.999996214038129
"CNTN1" 65753.3814986964 0.00496878492042407 0.318097603090469 0.0156203155011228 0.987537298233454 1 0.999996214038129
"CNTN2" 16876.0959661622 -0.482358846887182 0.366784056062462 -1.31510309380797 0.188475256981525 1 0.999996214038129
"CNTN3" 406.864357594063 0.301926286697031 0.367713470800826 0.821091177430841 0.411594335023951 1 0.999996214038129
"CNTN4" 4882.34005170508 -0.00772768854339285 0.395509258277935 -0.0195385781284604 0.984411462013981 1 0.999996214038129
"CNTN5" 6592.40062405576 0.189553542095044 0.460235440073995 0.411862115756598 0.680440489815797 1 0.999996214038129
"CNTN6" 927.988179881353 0.104736504755091 0.328931327540636 0.318414501708269 0.750170539503445 1 0.999996214038129
"CNTNAP1" 8320.36544177245 -0.121832299096802 0.206302600935342 -0.59055144503479 0.554821006352195 1 0.999996214038129
"CNTNAP2" 76086.8233738671 0.110235181102351 0.231285353175631 0.476619810069174 0.633632874307828 1 0.999996214038129
"CNTNAP3" 435.174252684376 0.193224269002966 0.376026946236221 0.513857506588323 0.607351618644896 1 0.999996214038129
"CNTNAP3B" 145.482759298938 0.260181406265994 0.391896606067049 0.663903188336058 0.50675227550112 1 0.999996214038129
"CNTNAP4" 10501.8872124727 0.0551406081186955 0.371388995169939 0.148471303231439 0.881970831636729 1 0.999996214038129
"CNTNAP5" 9282.60794970103 0.238064362779767 0.47540672352198 0.500759351942065 0.616540496014414 1 0.999996214038129
"CNTRL" 4153.01683846637 0.149681564933687 0.449764558982115 0.332799821472013 0.739285393008499 1 0.999996214038129
"CNTROB" 4701.90740667107 -0.0994994060899603 0.235059671252204 -0.423294245073643 0.67208059257391 1 0.999996214038129
"COA1" 5773.94125450659 0.043370329601133 0.0594611724108007 0.729389075975485 0.465763698115806 1 0.999996214038129
"COA3" 4218.40747965624 -0.0746513313112446 0.153755972220842 -0.485518254887829 0.62730876675291 1 0.999996214038129
"COA4" 1597.47640888423 -0.0153152065648012 0.180436631033325 -0.0848785885498643 0.932357914210209 1 0.999996214038129
"COA5" 3629.08499420114 0.0689001970196254 0.112025195542225 0.615041970568625 0.538527003261529 1 0.999996214038129
"COA6" 1251.2897558611 -0.0185592486090357 0.100172431642863 -0.185273016783734 0.853014901109463 1 0.999996214038129
"COA7" 4031.37155005084 -0.00559599448762991 0.208288613472011 -0.026866540586876 0.97856618062234 1 0.999996214038129
"COASY" 3391.44787670507 -0.148929021490087 0.208927837562351 -0.712825170775253 0.47595394791179 1 0.999996214038129
"COBL" 189.320064338284 0.558191558319822 0.620001154350251 0.900307288790125 0.36795674327791 1 0.999996214038129
"COBLL1" 482.315091192974 0.27574271149175 0.312515098132832 0.882334047664309 0.37759618950376 1 0.999996214038129
"COCH" 5446.51177126848 0.150382974790931 0.272460212540119 0.551944716584213 0.580986230300807 1 0.999996214038129
"COG1" 4335.10893678094 0.0260256514329185 0.124273273590963 0.209422755841937 0.834118230006206 1 0.999996214038129
"COG2" 2076.29733473705 -0.00487628768072123 0.296121509943973 -0.0164671849797194 0.986861681129819 1 0.999996214038129
"COG3" 4308.16974374841 0.0191943226754694 0.0886807298535064 0.216442993953443 0.828642456097792 1 0.999996214038129
"COG4" 7069.84994892586 -0.0506701541501222 0.0855806604788077 -0.592074820019292 0.553800487443338 1 0.999996214038129
"COG5" 5336.77685613098 0.018333276588561 0.0755304027674628 0.242727112749604 0.808216802509142 1 0.999996214038129
"COG6" 3312.24202396844 0.108559554699944 0.12697644002537 0.854958247988786 0.392574262283594 1 0.999996214038129
"COG7" 1473.573846866 -0.0490707958461878 0.24035146410091 -0.204162666658797 0.83822638455452 1 0.999996214038129
"COG8" 1903.0028410194 0.0527177325994446 0.10509363213321 0.501626326251842 0.615930397259054 1 0.999996214038129
"COIL" 4317.86751054762 0.0548027749438963 0.124426688821731 0.440442283426939 0.6596168059851 1 0.999996214038129
"COL11A1" 2580.08726639356 0.57782218398542 0.979914679786915 0.589665810610235 0.55541472098147 1 0.999996214038129
"COL11A2" 1299.251292369 0.107701639744331 0.446097560156271 0.241430685490865 0.809221332441688 1 0.999996214038129
"COL12A1" 1935.52417267628 1.32984439926661 1.47668670549221 0.900559607072069 0.367822519315784 1 0.999996214038129
"COL13A1" 238.33008309834 -0.00764345191497129 0.337929791362686 -0.0226184613204696 0.981954617590343 1 0.999996214038129
"COL14A1" 254.05305924433 1.8830797879904 1.22179795189394 1.54123665461329 0.123259199520576 1 0.999996214038129
"COL15A1" 100.886455641496 1.70617197678431 0.753423578255893 2.26455877679584 0.0235397690298449 1 0.999996214038129
"COL16A1" 150.073831609447 1.66484054633976 1.04962564398082 1.58612792654882 0.112710293034795 1 0.999996214038129
"COL17A1" 304.053001814363 -0.408475612848951 0.606347873346805 -0.673665449825566 0.500524032296676 1 0.999996214038129
"COL18A1" 2648.25705833782 0.262970696101092 0.35912710837368 0.732249640780291 0.464016210495714 1 0.999996214038129
"COL19A1" 179.131357562446 1.35897959120641 0.712124014850292 1.9083468087958 0.0563464068115826 1 0.999996214038129
"COL1A1" 4546.15393521849 1.90795012045288 1.35433449189728 1.40877318850533 0.15890224553433 1 0.999996214038129
"COL1A2" 2892.26442549341 3.55723246785742 1.33717888262313 2.66025175396072 0.00780822634508914 1 0.999996214038129
"COL20A1" 46.4064960436339 0.460486515901914 0.414795487301487 1.11015314775403 0.266933038227589 1 0.999996214038129
"COL21A1" 147.440415659215 2.50056832413149 1.78658038210511 1.39963941683111 0.161621324132484 1 0.999996214038129
"COL22A1" 564.580933321297 -0.0521151285145529 0.870784437720906 -0.0598484840300468 0.952276310082664 1 0.999996214038129
"COL23A1" 36.732665856574 0.227064676163811 0.644385229100522 0.352374117080188 0.72455771033874 1 0.999996214038129
"COL24A1" 272.966578527575 0.670758826698534 0.858448039925964 0.781362173948679 0.43458951192815 1 0.999996214038129
"COL25A1" 513.538935544597 0.488172227620294 0.480054182631896 1.01691068483956 0.30919591992403 1 0.999996214038129
"COL26A1" 4895.45805347853 -0.00702080325096688 0.234507756866796 -0.0299384691780357 0.976116125622343 1 0.999996214038129
"COL27A1" 321.373293776994 0.280981116925238 0.770815281406552 0.364524580276244 0.715466322166594 1 0.999996214038129
"COL28A1" 73.9095216344953 -0.115924692461617 0.585968810997903 -0.19783423671338 0.843174758509962 1 0.999996214038129
"COL2A1" 4102.97146296876 0.473129747254024 1.24643892003302 0.379585184359849 0.704253360281014 1 0.999996214038129
"COL3A1" 7964.91083518551 2.31253135388189 1.54455709289878 1.49721325583491 0.134337777252293 1 0.999996214038129
"COL4A1" 3336.16368762019 0.74788594780445 0.74830969414214 0.999433728654049 0.317584627629734 1 0.999996214038129
"COL4A2" 9638.28569174252 0.222316189475417 0.529591288318424 0.419788229865569 0.674640164026044 1 0.999996214038129
"COL4A3BP" 9176.87829464401 0.0739136599978118 0.179657008421566 0.411415400084884 0.680767963506458 1 0.999996214038129
"COL4A4" 18.7845787742966 -0.630965683728849 0.848225529232973 -0.743865472074879 0.456957865924822 1 0.999996214038129
"COL4A5" 2706.56798928045 0.39944474627221 1.18937809440033 0.33584336902859 0.736988983925891 1 0.999996214038129
"COL4A6" 1762.02519683567 0.635776543145232 1.33624792081824 0.475792353529665 0.634222317939461 1 0.999996214038129
"COL5A1" 1895.18534950778 1.52433630382836 1.03885294102433 1.46732635932601 0.142287296442977 1 0.999996214038129
"COL5A2" 3702.22893334008 0.369715165979628 0.640994887827224 0.576783330102442 0.564085831958532 1 0.999996214038129
"COL5A3" 281.911197606043 1.755761394546 1.22284344020231 1.43580227592792 0.151058612026965 1 0.999996214038129
"COL6A1" 22614.210262304 -0.031185251532447 0.232570540837276 -0.134089431190111 0.893331856857932 1 0.999996214038129
"COL6A2" 1500.38218103011 0.831646587377645 0.92813131156889 0.896044101746605 0.370229209592855 1 0.999996214038129
"COL6A3" 2149.72527760166 2.44268140559553 1.88714787180683 1.29437732044644 0.195535120568118 1 0.999996214038129
"COL6A4P2" 286.782176862267 -0.0110649877474145 0.292648634837993 -0.0378098047631076 0.969839326892929 1 0.999996214038129
"COL7A1" 3989.90205834268 0.172574335507381 0.405832028933759 0.425235869038688 0.670664738666068 1 0.999996214038129
"COL8A1" 266.678387098513 1.7174399304187 1.27264366679397 1.34950573772567 0.177174578630568 1 0.999996214038129
"COL8A2" 42.8209704876479 1.0133452223548 1.04610953924909 0.968679841197315 0.332704953602224 1 0.999996214038129
"COL9A1" 290.712733238589 0.0594631535775272 0.854656174005592 0.0695755268447147 0.944531516473477 1 0.999996214038129
"COL9A2" 182.230531866971 0.0886775012564242 0.729192067846307 0.121610622450044 0.903207400436991 1 0.999996214038129
"COL9A3" 186.408557453156 0.323066547153467 0.55060257790709 0.58675088006577 0.557371030656458 1 0.999996214038129
"COLCA2" 9.40996867847437 -0.174883711423225 1.10177236119569 -0.158729441382459 0.873882041369318 1 0.999996214038129
"COLEC10" 18.167351287132 0.802691279466284 0.659821221295378 1.21652843764318 0.223783684845242 1 0.999996214038129
"COLEC11" 32.0763878051959 0.372707236661671 0.524737263227766 0.710274003353741 0.477534237593061 1 0.999996214038129
"COLEC12" 316.086637088032 1.82522535261659 1.25339005640032 1.45623091813777 0.145328795194819 1 0.999996214038129
"COLGALT1" 5205.08945114543 -0.0308816540974052 0.121057456473941 -0.255099148758778 0.798646521613258 1 0.999996214038129
"COLGALT2" 1746.56592419618 -0.0148702855301381 0.188300663595909 -0.078970967208324 0.937055715734322 1 0.999996214038129
"COLQ" 369.120694534743 -0.0367088604066256 0.242296416794211 -0.15150393428147 0.879578207554586 1 0.999996214038129
"COMMD1" 1448.71366745646 -0.0737023552181849 0.17550571681752 -0.419942760581504 0.674527269045064 1 0.999996214038129
"COMMD10" 1381.20947182345 -0.0572124390646543 0.191784337949465 -0.298316534480151 0.765461585806305 1 0.999996214038129
"COMMD2" 7496.02288046599 -0.086897403852347 0.0990880482880696 -0.876971596006394 0.380502066109077 1 0.999996214038129
"COMMD3" 2703.40934187668 0.0506253913969278 0.110356832837419 0.458742699434939 0.646418947218877 1 0.999996214038129
"COMMD4" 2333.35934368764 -0.0546386978426179 0.226406260098983 -0.241330331673383 0.809299104209847 1 0.999996214038129
"COMMD5" 1835.41722791241 -0.0746393345269482 0.172104054252689 -0.433687253046114 0.664515564322112 1 0.999996214038129
"COMMD6" 4163.29674281662 -0.104367363481458 0.16625792703991 -0.627743683201369 0.530171863953927 1 0.999996214038129
"COMMD7" 5049.50701445987 -0.07999381358765 0.130455221880565 -0.61318981666281 0.539750837352356 1 0.999996214038129
"COMMD8" 1064.72370991602 0.00431006476866343 0.130900075646935 0.032926373398657 0.973733301264063 1 0.999996214038129
"COMMD9" 4686.68945575193 0.0608611975115089 0.209756117904574 0.290152192553434 0.771699808433593 1 0.999996214038129
"COMT" 1040.61960104081 -0.650384605187617 0.349735707730826 -1.85964598641494 0.0629356285746572 1 0.999996214038129
"COMTD1" 1318.21217048277 -0.0601503602551421 0.407199895755042 -0.147717032548865 0.882566089075354 1 0.999996214038129
"COPA" 29495.7454251314 -0.0230783046720314 0.0647359180404929 -0.356499225941241 0.721466731675235 1 0.999996214038129
"COPB1" 18259.8045914629 0.0266702480418487 0.0764744324905997 0.348747250201916 0.727279068083976 1 0.999996214038129
"COPB2" 16005.0921631492 0.0422093828255307 0.114245479596068 0.369462170186235 0.711783265441212 1 0.999996214038129
"COPE" 8922.25804430898 -0.0911923655073024 0.185755843235486 -0.490925959145718 0.623478815951077 1 0.999996214038129
"COPG1" 12043.8329295967 -0.0867408989502187 0.106474095409778 -0.814666690676134 0.415263124804664 1 0.999996214038129
"COPG2" 5032.22733905599 0.0126654343043535 0.110779111397562 0.114330528062282 0.908975783265783 1 0.999996214038129
"COPRS" 3200.5189163397 -0.0381508457355522 0.240572768616741 -0.158583392272177 0.873997114247864 1 0.999996214038129
"COPS2" 12939.22866764 0.00316303652744426 0.108041513427894 0.0292761219931935 0.976644370626962 1 0.999996214038129
"COPS3" 9945.36429121344 -0.00841191097714923 0.093370272264249 -0.0900919615329226 0.928214137011399 1 0.999996214038129
"COPS4" 7141.59267673359 0.0282490623446304 0.1172247708826 0.240982022246148 0.809569050154828 1 0.999996214038129
"COPS5" 7143.33904568426 -0.0425631702549325 0.133569057843101 -0.318660406401383 0.749984041669501 1 0.999996214038129
"COPS6" 8134.37330301612 -0.0852924819617972 0.0871563158474476 -0.978615045077022 0.327770222621787 1 0.999996214038129
"COPS7A" 3506.60257853329 -0.104461894912016 0.1718211997556 -0.607968603761372 0.54320829723146 1 0.999996214038129
"COPS7B" 5456.34646085957 -0.0150954958860829 0.0741588256663014 -0.203556296239228 0.838700248545343 1 0.999996214038129
"COPS8" 10906.8186859689 0.0103266604733087 0.110946066179007 0.0930782030310744 0.925841433711683 1 0.999996214038129
"COPZ1" 17631.6205698399 -0.013681582290205 0.0949601508512977 -0.144077090943438 0.88543959473855 1 0.999996214038129
"COPZ2" 27.362176518837 0.467871504664292 0.998212780589146 0.468709190828186 0.639277516564081 1 0.999996214038129
"COQ10A" 1371.6222832186 -0.127150613963151 0.122569965937775 -1.03737170023937 0.299562661985027 1 0.999996214038129
"COQ10B" 2552.66732579753 -0.020209642150054 0.244527286099525 -0.0826477996481281 0.934131592633976 1 0.999996214038129
"COQ2" 926.8807851406 0.0842119196372976 0.164961763643041 0.510493570010095 0.609705718194211 1 0.999996214038129
"COQ3" 1053.76658836372 0.0767566785014997 0.118427550866119 0.648131941766423 0.51689961614483 1 0.999996214038129
"COQ4" 2227.97509586082 -0.0153843652511529 0.142167754682503 -0.108212760942241 0.913826922631139 1 0.999996214038129
"COQ5" 3402.77958050088 -0.0575588841796926 0.100010316913042 -0.575529464922496 0.564933269136151 1 0.999996214038129
"COQ6" 1234.13368356827 0.0242838053118916 0.157553153529773 0.154130874361094 0.877506544924098 1 0.999996214038129
"COQ7" 3039.95170981642 -0.0335802285334343 0.0667697995543353 -0.502925405760843 0.615016718269676 1 0.999996214038129
"COQ9" 2389.06557060934 0.0377025000910749 0.212315596138537 0.177577628665931 0.859054695022058 1 0.999996214038129
"CORIN" 74.0650101544815 -0.0547496958149671 0.490741980607797 -0.111565136015383 0.91116821682345 1 0.999996214038129
"CORO1A" 4987.78887492897 -0.0558569350291364 0.203570140380097 -0.274386680310004 0.783787477937777 1 0.999996214038129
"CORO1B" 3222.66787639708 -0.0700378006541192 0.150287142660128 -0.466026563646291 0.641196486696498 1 0.999996214038129
"CORO1C" 27801.8977527481 -0.0134154302529549 0.0779033785987367 -0.172206013323951 0.863275570556701 1 0.999996214038129
"CORO2A" 4128.50008437764 -0.013527235779854 0.385066208899589 -0.0351296360657329 0.971976369828216 1 0.999996214038129
"CORO2B" 10098.1555994498 -0.0321515445692601 0.15025679852455 -0.213977303423025 0.830564756517339 1 0.999996214038129
"CORO6" 365.441454462568 0.00659275784120618 0.491515832061432 0.0134131139042988 0.989298204400671 1 0.999996214038129
"CORO7" 1243.75229911903 -0.169176613157263 0.209243728255056 -0.808514618660623 0.4187943940005 1 0.999996214038129
"CORO7-PAM16" 28.8038987080315 0.197802151498956 0.562179066377887 0.351849016316798 0.72495149630704 1 0.999996214038129
"CORT" 24.9059528814241 0.360234414537507 0.478930363832107 0.752164493508267 0.451952143292991 1 0.999996214038129
"COTL1" 13454.6472019477 -0.0772724912068304 0.229013208893127 -0.337414997066353 0.735804080823072 1 0.999996214038129
"COX10" 2271.58316522806 0.0293444742400729 0.124007038714396 0.23663555346771 0.812939535747857 1 0.999996214038129
"COX10-AS1" 1052.7701758403 0.0611385450354609 0.138563344783387 0.441231735067002 0.659045240780786 1 0.999996214038129
"COX11" 5465.74677136175 -0.0929563341318179 0.157296476047847 -0.590962597938571 0.554545481760261 1 0.999996214038129
"COX14" 1186.95804130396 -0.14296850292988 0.272815643207195 -0.52404803936151 0.600245127407141 1 0.999996214038129
"COX15" 5513.37647841848 -0.0340718697498444 0.105440097303111 -0.323139589409684 0.746589529164246 1 0.999996214038129
"COX16" 2385.06204902849 0.0112854313948073 0.123641676019234 0.0912753026176355 0.927273841712996 1 0.999996214038129
"COX17" 1455.21982825006 -0.115313022072412 0.217255469699985 -0.530771548498415 0.595577098282626 1 0.999996214038129
"COX18" 3079.48365208549 -0.112912284400469 0.113670466339865 -0.993330000625407 0.32054916195476 1 0.999996214038129
"COX19" 2966.51074140823 -0.00364849037421809 0.189468723263442 -0.0192564256061679 0.984636544805407 1 0.999996214038129
"COX20" 14577.70158102 -0.0419995717066637 0.275641030733808 -0.152370536399654 0.878894694258721 1 0.999996214038129
"COX4I1" 19227.4011138825 -0.152173004608063 0.167934412774114 -0.90614545342025 0.364858869745475 1 0.999996214038129
"COX5A" 9656.33967903168 -0.0130697041484271 0.164434809276673 -0.0794825876948986 0.936648780799071 1 0.999996214038129
"COX5B" 7251.05525257565 -0.200918823067744 0.23037527496233 -0.872137095009859 0.383133591524189 1 0.999996214038129
"COX6A1" 13475.690743073 -0.111677651482883 0.251851720676801 -0.443426200078252 0.657457488566405 1 0.999996214038129
"COX6B1" 8524.28659842134 -0.136582571813823 0.174291127445869 -0.783646154657198 0.43324776556048 1 0.999996214038129
"COX6B2" 39.0471466303143 -0.0886433429026738 0.771614212590635 -0.114880391594992 0.908539927422369 1 0.999996214038129
"COX6C" 11088.2552867071 -0.0765721770675818 0.228643427373237 -0.334897783624392 0.737702194073093 1 0.999996214038129
"COX7A2" 14782.7812087422 -0.145083544473139 0.228479570374514 -0.634995698894762 0.525431220183326 1 0.999996214038129
"COX7A2L" 11218.2238478215 -0.0810389482426176 0.0915107765402901 -0.885567266571473 0.375850757002456 1 0.999996214038129
"COX7B" 5425.55912958494 -0.114444228658149 0.160376179828525 -0.713598670204726 0.475475380086848 1 0.999996214038129
"COX7C" 17747.0967154036 -0.0916197295512253 0.176256221915838 -0.519809902625587 0.603196076665315 1 0.999996214038129
"COX8A" 9706.52366457002 -0.159496593693097 0.191992051151372 -0.830745818572175 0.406117236593765 1 0.999996214038129
"CP" 17.9431634394057 0.0135294952270762 0.891665501146513 0.0151732855086126 0.987893934284886 1 0.999996214038129
"CPA2" 24.4538674511912 -0.207400525559924 0.539550968495819 -0.384394686822865 0.700685937912197 1 0.999996214038129
"CPA4" 46.553909076591 0.585724353900777 0.822184555185533 0.71240009339339 0.476217057725925 1 0.999996214038129
"CPAMD8" 362.934550787363 0.301313546287776 0.914214077046391 0.32958751549883 0.741711657170521 1 0.999996214038129
"CPB1" 218.043122469086 0.304167738181816 0.825512933469625 0.368459082649864 0.712530949642411 1 0.999996214038129
"CPB2-AS1" 650.576893131721 0.0113077842905722 0.213282327771136 0.053017914839649 0.957717633809677 1 0.999996214038129
"CPD" 13473.917433639 0.0574943536128085 0.164645504247777 0.349200871748581 0.726938511788076 1 0.999996214038129
"CPE" 67903.6424845822 -0.0182418877658464 0.209919177364172 -0.086899577232051 0.930751335570311 1 0.999996214038129
"CPEB1" 980.373719477111 -0.19207985362678 0.354619567951944 -0.541650464287998 0.5880593204222 1 0.999996214038129
"CPEB2" 9070.3772995015 0.0461233905300116 0.301472614267751 0.152993633076892 0.87840329624944 1 0.999996214038129
"CPEB3" 5594.94943988913 0.0504949809248802 0.325657098294272 0.155055674171891 0.876777426354512 1 0.999996214038129
"CPEB4" 23161.528967388 -0.103455122216896 0.321082634846337 -0.322207154760666 0.747295764578564 1 0.999996214038129
"CPLX1" 2644.04748619641 -0.299865424601101 0.429439749175365 -0.698271236365334 0.485007583907704 1 0.999996214038129
"CPLX2" 25230.9760682257 -0.135971716454216 0.195152135911745 -0.696747262431746 0.485960975432541 1 0.999996214038129
"CPNE1" 8017.93499321619 -0.0623903464914755 0.237741387582879 -0.262429470635295 0.792990354346254 1 0.999996214038129
"CPNE2" 2065.98706347766 -0.0302261897970248 0.55910727270479 -0.0540615214157378 0.956886148853574 1 0.999996214038129
"CPNE3" 8469.22597731026 -0.0631646919326906 0.28976884920128 -0.217983030635619 0.82744233310855 1 0.999996214038129
"CPNE4" 851.141790235247 -0.89180001270715 0.35838653161499 -2.4883747965875 0.0128328413494859 1 0.999996214038129
"CPNE5" 719.148705129231 -0.10678829813934 0.509418780588052 -0.209627721255325 0.833958241898983 1 0.999996214038129
"CPNE6" 60.7539745452521 0.161022510308562 0.800712768473692 0.20109896663132 0.840621189998264 1 0.999996214038129
"CPNE7" 2577.20731941185 0.0407897069031389 0.320682672258261 0.127196479360409 0.898784891812905 1 0.999996214038129
"CPNE9" 225.554940799895 -0.202448855043839 0.461481306393254 -0.438693512042981 0.660883628807431 1 0.999996214038129
"CPO" 39.1752809042659 0.274064185491843 0.556284323870475 0.492669258743406 0.622246302247662 1 0.999996214038129
"CPOX" 3125.59095526705 0.0653020139358415 0.116283572928791 0.561575571605721 0.574405227989057 1 0.999996214038129
"CPPED1" 865.975958715433 0.136618600645014 0.215429001422601 0.634169957354133 0.525969911530566 1 0.999996214038129
"CPQ" 30.6795571094708 0.098162398850651 0.708236173591267 0.138601221613543 0.889765277921127 1 0.999996214038129
"CPS1" 1922.40731610602 -0.134930532553242 0.608420624020094 -0.221771792779966 0.824491538789436 1 0.999996214038129
"CPSF1" 9832.79591856374 -0.0934400024554149 0.236189610567609 -0.395614363522852 0.692389539284698 1 0.999996214038129
"CPSF2" 6379.70281524037 -0.0538499476289151 0.227862219187085 -0.236326793537905 0.813179097451671 1 0.999996214038129
"CPSF3" 4907.6337670784 0.0681532830643268 0.333232622530293 0.204521641809338 0.83794588168589 1 0.999996214038129
"CPSF3L" 5081.06752822404 0.00229447612836513 0.167507723698194 0.0136977333206389 0.98907113182663 1 0.999996214038129
"CPSF4" 3039.06949642185 -0.0127879411710734 0.206528323412254 -0.0619185831744112 0.950627668659104 1 0.999996214038129
"CPSF4L" 12.8184031490363 0.143718161250864 0.891605751451673 0.161190258157115 0.871943553652292 1 0.999996214038129
"CPSF6" 21624.2059542073 0.0205374072351881 0.144542831974728 0.142085269498378 0.887012653362868 1 0.999996214038129
"CPSF7" 10439.6903735686 -0.00929304750843405 0.220457389639205 -0.0421534860938109 0.966376342294571 1 0.999996214038129
"CPT1A" 469.407790509662 -0.0407232617093841 0.676557228851544 -0.0601918950426586 0.952002800831012 1 0.999996214038129
"CPT1B" 300.514896833427 0.216764107683527 0.33130111964875 0.654281240924703 0.512930629357026 1 0.999996214038129
"CPT1C" 6413.88888669892 -0.0152288476403865 0.198995661247768 -0.0765285410993216 0.938998608036903 1 0.999996214038129
"CPT2" 1717.0850473799 -0.0427446297989932 0.136150133053605 -0.313952170595117 0.753557365674699 1 0.999996214038129
"CPVL" 150.169794102384 0.218705207291502 0.634523105496037 0.344676506493062 0.730337582119813 1 0.999996214038129
"CPXM1" 2845.47889654007 0.041192054906914 0.537714438323367 0.0766058189461191 0.938937129709808 1 0.999996214038129
"CPXM2" 36.9217760226833 -0.042214962827656 0.987767953532657 -0.0427377327606937 0.965910600642018 1 0.999996214038129
"CRABP1" 5802.4918023954 -0.712543094142094 0.744692555168268 -0.956828545145172 0.33865380188184 1 0.999996214038129
"CRABP2" 6437.80321661077 -0.325433327012879 0.397231923158439 -0.819252703622911 0.41264225096155 1 0.999996214038129
"CRADD" 1115.02160106908 -0.0501708943443433 0.172206442235267 -0.291341564770267 0.770790101389882 1 0.999996214038129
"CRAMP1L" 6488.2021345949 -0.0410509198350144 0.0944737145774826 -0.434522131564399 0.66390932707337 1 0.999996214038129
"CRAT" 4182.21216093545 -0.0626469876741267 0.158315396746335 -0.395710012807564 0.692318968052809 1 0.999996214038129
"CRB1" 947.522992729326 -0.276961844865004 0.818829524099661 -0.338241156081342 0.735181463560265 1 0.999996214038129
"CRB2" 6473.2124268729 -0.0481301982292407 1.3478211226167 -0.0357096334384486 0.971513889079438 1 0.999996214038129
"CRB3" 20.0070696416036 -0.0765739365203937 0.665103005257163 -0.115130943500678 0.908341333608907 1 0.999996214038129
"CRBN" 6779.20282782389 0.0236945991163077 0.157699421724468 0.150251655061277 0.880566073568551 1 0.999996214038129
"CRCP" 6008.43597090814 -0.0256778292498323 0.0697538611420632 -0.368120543141488 0.712783353585179 1 0.999996214038129
"CREB1" 12607.1133943741 0.0311312527274802 0.191928051895635 0.162202723468524 0.87114621518424 1 0.999996214038129
"CREB3" 4398.0084712595 -0.077098470291438 0.116243917038498 -0.663247353114438 0.507172148439652 1 0.999996214038129
"CREB3L1" 512.552580324701 0.0283588796281451 0.349667163529069 0.081102495704569 0.935360440943273 1 0.999996214038129
"CREB3L2" 2424.66631208125 0.19722241668566 0.278480512752119 0.70820904032596 0.478815452934478 1 0.999996214038129
"CREB3L4" 893.352209220518 -0.044961042507987 0.396259843953393 -0.113463534582311 0.909663071532281 1 0.999996214038129
"CREB5" 3158.3506464653 -0.0407127060947313 0.507978297569664 -0.0801465461999347 0.936120703273499 1 0.999996214038129
"CREBBP" 15590.3492379313 0.00156622062189531 0.121782183377365 0.0128608354560542 0.989738820819736 1 0.999996214038129
"CREBL2" 6212.50666098355 -0.0628231143873939 0.171245793747481 -0.36685931381201 0.713723961466844 1 0.999996214038129
"CREBRF" 2435.01115187299 -0.086688046390145 0.165452276470155 -0.523945927125289 0.600316149769572 1 0.999996214038129
"CREBZF" 8589.02395580966 0.0409613983139649 0.256537216312162 0.159670393648155 0.87314072408648 1 0.999996214038129
"CREG1" 2783.83822290538 0.123471870339919 0.114329011103601 1.07996972201599 0.280155663396136 1 0.999996214038129
"CREG2" 3121.32049856763 0.215072088630143 0.302438793204643 0.71112599792916 0.477006160888544 1 0.999996214038129
"CRELD1" 4987.31362391165 -0.130787684424775 0.232196221099728 -0.563263621627164 0.573255385813692 1 0.999996214038129
"CRELD2" 2193.96228722693 -0.132113185483928 0.122736088824357 -1.07640048456319 0.281748185756557 1 0.999996214038129
"CREM" 1526.06265710041 -0.0475204977529236 0.0990729366729413 -0.479651652093425 0.631475111761059 1 0.999996214038129
"CRH" 109.602914499811 0.840031020625173 1.16409440513828 0.721617608432188 0.470529610167421 1 0.999996214038129
"CRHBP" 218.20573990527 0.0689403826713246 0.410140634423839 0.168089618255385 0.866512776579516 1 0.999996214038129
"CRHR1" 1439.09986489271 -0.0308438135269045 0.390266190057199 -0.0790327584420878 0.937006567078096 1 0.999996214038129
"CRHR1-IT1" 1839.4177440943 -0.0288323163615877 0.156988732866005 -0.183658507430574 0.85428136140241 1 0.999996214038129
"CRHR2" 629.822217885844 -0.442825005506135 0.330279924366565 -1.34075665166576 0.179999474512442 1 0.999996214038129
"CRIM1" 13434.5323134438 -0.0191654274825594 0.269032496945466 -0.071238336261081 0.943208070982861 1 0.999996214038129
"CRIP1" 72.8451761855832 0.40465343796702 0.554730096218193 0.729460039622326 0.465720303026543 1 0.999996214038129
"CRIP2" 12100.9883909476 -0.108724769169599 0.300255296267858 -0.362107748043205 0.717271513894531 1 0.999996214038129
"CRIP3" 111.999173875151 0.195686931891837 0.389209004500128 0.50278110123162 0.615118182243954 1 0.999996214038129
"CRIPAK" 1087.21534891011 -0.138386715228143 0.235302926267745 -0.588121522427122 0.556450727865359 1 0.999996214038129
"CRIPT" 3528.83696877825 -0.104416000533207 0.152583388315047 -0.68432089289834 0.493772556736631 1 0.999996214038129
"CRISPLD1" 4488.84848676184 0.0260648552186956 0.512426819262421 0.0508655172580798 0.959432683165217 1 0.999996214038129
"CRISPLD2" 115.348266821401 0.50722780510267 0.518808094457888 0.977679050348436 0.328233086340586 1 0.999996214038129
"CRK" 12286.0293078328 0.0463168371023447 0.100250544013734 0.462010830544716 0.644073553677638 1 0.999996214038129
"CRKL" 13584.6894831736 -0.00123821221705499 0.185275443918086 -0.00668308865368276 0.994667706438083 1 0.999996214038129
"CRLF1" 190.536512647645 -1.47550197073856 0.640459791539968 -2.30381671141409 0.021232934627788 1 0.999996214038129
"CRLF3" 753.503660117647 -0.0175693023827808 0.234491825824997 -0.0749250099485043 0.940274377421218 1 0.999996214038129
"CRLS1" 3079.22569810177 0.0173074659876498 0.0737137896739312 0.234792785233378 0.814369567781431 1 0.999996214038129
"CRMP1" 131317.384298872 -0.061467872629253 0.159531446818128 -0.385302546019838 0.70001327543338 1 0.999996214038129
"CRNDE" 4688.48310284777 0.0208789671096054 0.189727422665782 0.110047176186993 0.912371960902691 1 0.999996214038129
"CRNKL1" 4925.32533495838 0.0306184915193117 0.157274547456001 0.194681796988655 0.84564206314389 1 0.999996214038129
"CROCC" 3567.61226037136 0.0290617792439816 0.365153939470031 0.0795877467080338 0.936565141010987 1 0.999996214038129
"CROCCP2" 2468.22622036169 0.0314076398440107 0.120138585016949 0.261428414855891 0.793762146840752 1 0.999996214038129
"CROCCP3" 1109.79138418067 -0.0195614787085297 0.251328509804597 -0.077832310881636 0.937961444033544 1 0.999996214038129
"CROT" 1529.60424389705 0.0584755725124994 0.167048482773045 0.350051503262951 0.726300045792638 1 0.999996214038129
"CRTAC1" 13967.5284278816 -0.185029828928625 0.510553991878384 -0.362409915252802 0.717045731099813 1 0.999996214038129
"CRTAM" 21.5893127922708 0.987871327652449 0.648214699020542 1.52398785332257 0.127511745506366 1 0.999996214038129
"CRTAP" 4573.67376675639 0.0226419122483595 0.237097700235612 0.0954961276547997 0.923920765889011 1 0.999996214038129
"CRTC1" 9205.09945444045 -0.0279934308414184 0.179570767615166 -0.15589080123225 0.876119096215484 1 0.999996214038129
"CRTC2" 1449.9301371313 0.0196615493653772 0.252806440038018 0.0777731349028151 0.938008516945212 1 0.999996214038129
"CRTC3" 3894.71979933268 0.0270158600480012 0.103744628335361 0.260407314397722 0.794549601462681 1 0.999996214038129
"CRY1" 3109.06375985257 0.0434781714401152 0.159864301412209 0.27196923300598 0.785645676445997 1 0.999996214038129
"CRY2" 5535.79119290097 -0.026214744963109 0.130920114225586 -0.200234663085757 0.84129705885964 1 0.999996214038129
"CRYAB" 42.0269891633501 1.67222952871172 1.25586474534167 1.33153632579818 0.183012600547987 1 0.999996214038129
"CRYBB2P1" 1339.85000858786 -0.086590436978469 0.142033220720358 -0.609649183052411 0.542094223874912 1 0.999996214038129
"CRYBG3" 2418.88503884743 -0.0709378380033884 0.663268146568808 -0.106951974658155 0.914827079803771 1 0.999996214038129
"CRYGS" 92.9800234971966 0.109216812314021 0.423662975418324 0.257791732228148 0.796567645612451 1 0.999996214038129
"CRYL1" 1011.18417446666 -0.120974891968631 0.180505671467998 -0.670199949867387 0.502730335831823 1 0.999996214038129
"CRYM" 93.8362840884966 -0.278568860553283 0.722966878301184 -0.38531344784129 0.700005199346954 1 0.999996214038129
"CRYZ" 1152.26690352108 0.182875850979076 0.258510185443677 0.70742222657575 0.479304128454744 1 0.999996214038129
"CRYZL1" 2669.72522454849 0.0728666610533871 0.18352460189955 0.397040289417274 0.69133775056823 1 0.999996214038129
"CS" 26019.4535289824 -0.0632295390352776 0.135298993651386 -0.467331924124994 0.640262419534106 1 0.999996214038129
"CSAD" 1026.09613310526 0.168193739801097 0.420161127548768 0.400307712382496 0.688929888165951 1 0.999996214038129
"CSAG1" 1389.1267647121 -0.059948938919239 0.126218846487203 -0.474960281983856 0.634815283151526 1 0.999996214038129
"CSAG4" 195.220860808136 -0.198607349942802 0.223931219123517 -0.886912288157788 0.375126125320483 1 0.999996214038129
"CSDC2" 1666.72717045452 -0.0935817041314822 0.366301702294052 -0.255477120486758 0.79835461263801 1 0.999996214038129
"CSDE1" 101706.541241839 -0.0138466649676292 0.0759086852892426 -0.182412129980487 0.855259307157904 1 0.999996214038129
"CSE1L" 19533.3875831105 0.0995465750561047 0.17951166699969 0.554540976193356 0.579208670676074 1 0.999996214038129
"CSF1" 230.437577321378 0.559179329041629 0.844904998380707 0.661825092896027 0.50808332261007 1 0.999996214038129
"CSGALNACT1" 183.343427314961 -0.082018041114834 0.57495408985887 -0.142651461327924 0.886565452790929 1 0.999996214038129
"CSGALNACT2" 4165.67817401763 0.0380220051832499 0.170572119918674 0.222908674649633 0.823606584849625 1 0.999996214038129
"CSK" 7419.36429181858 -0.0559428281691138 0.152756187040331 -0.36622299399463 0.714198685531377 1 0.999996214038129
"CSMD1" 3847.33983183034 0.287421985373447 0.568273868701209 0.505780753266644 0.613010571336567 1 0.999996214038129
"CSMD2" 1749.76015202952 -0.139833139626444 0.286242762946385 -0.48851240180572 0.625186943481062 1 0.999996214038129
"CSMD3" 4304.17599958822 0.161764569482762 0.404974987791595 0.399443359119275 0.689566550835314 1 0.999996214038129
"CSNK1A1" 29765.6733718978 -0.0438677036961491 0.0894759719141032 -0.490273564597455 0.623940330733644 1 0.999996214038129
"CSNK1D" 22904.0962070181 -0.0530788593721879 0.153843353919723 -0.345018865097578 0.730080188265518 1 0.999996214038129
"CSNK1E" 27344.9839377662 -0.034554087107006 0.135892733053376 -0.254274723383729 0.799283326005412 1 0.999996214038129
"CSNK1G1" 6981.60219391426 -0.0134690399237792 0.188765935335033 -0.0713531278822822 0.943116713005972 1 0.999996214038129
"CSNK1G2" 7117.64799702817 -0.0464401042765616 0.146086608907292 -0.317894327371464 0.750565095684112 1 0.999996214038129
"CSNK1G3" 7348.7711356116 0.120009308163507 0.199179445956582 0.602518535921963 0.546829028559916 1 0.999996214038129
"CSNK2A1" 19752.9129534204 0.0252547176188338 0.0729277499024622 0.346297776259529 0.729118939640704 1 0.999996214038129
"CSNK2A2" 4186.27530617397 0.0427933943699556 0.104203324018379 0.410672066108061 0.681313012449529 1 0.999996214038129
"CSNK2A3" 87.1761538670689 1.10450865262406 0.884968524737448 1.24807676403151 0.212002946644621 1 0.999996214038129
"CSNK2B" 6646.06452286392 -0.0516692666394725 0.195636471412297 -0.264108559444325 0.791696268518205 1 0.999996214038129
"CSPG4" 182.038088759734 1.14916363226352 0.737416583754491 1.55836423750149 0.119146929183937 1 0.999996214038129
"CSPG5" 6654.52347228709 0.0357837042227279 0.249332219411652 0.143518171486888 0.885880961034226 1 0.999996214038129
"CSPP1" 2735.87276161707 0.0424733334806506 0.184029921350204 0.230795803035882 0.817473441915261 1 0.999996214038129
"CSRNP1" 500.542116587062 0.0811806617677758 0.39455573353747 0.205752077253913 0.836984576983216 1 0.999996214038129
"CSRNP2" 16277.1601398549 -0.0112624739971989 0.154587157698505 -0.0728551722204789 0.941921366481536 1 0.999996214038129
"CSRNP3" 34609.9158925682 0.0572068849276618 0.181620085357331 0.314981048572405 0.752776043071867 1 0.999996214038129
"CSRP2" 2446.83517650059 0.175368306345291 0.775071701557536 0.226260752383143 0.820998621923419 1 0.999996214038129
"CSRP2BP" 3407.66184336944 -0.0234900203549255 0.0906578947901117 -0.25910617502545 0.795553320480319 1 0.999996214038129
"CST3" 2928.62179918496 -0.233134093060048 0.192003031877827 -1.21422089422209 0.224663383795969 1 0.999996214038129
"CSTB" 2988.65825515592 -0.0133261872524792 0.129881233609831 -0.102602869422319 0.918278165392136 1 0.999996214038129
"CSTF1" 2492.6530421415 -0.00402913636085443 0.130939383480801 -0.0307710045193943 0.975452164507012 1 0.999996214038129
"CSTF2" 1858.42977771019 0.0243511723406172 0.222711839450101 0.109339370554986 0.912933320584745 1 0.999996214038129
"CSTF2T" 6850.54199455175 -0.00324335906073412 0.223144736823188 -0.0145347773239395 0.988403333898093 1 0.999996214038129
"CSTF3" 8023.86134180971 -0.0240003708210906 0.093682745493398 -0.256187739745329 0.797805875076814 1 0.999996214038129
"CSTF3-AS1" 18.0432350580345 -0.674029853077008 0.771556870898218 -0.873597110595784 0.382337700297542 1 0.999996214038129
"CTAG2" 3585.47431923694 0.772376187025385 0.528200790284816 1.46227760584929 0.143665152647852 1 0.999996214038129
"CTAGE10P" 19.598709582792 0.16309348718317 0.568845477601318 0.286709648938224 0.774334648851753 1 0.999996214038129
"CTAGE5" 2280.23163176537 -0.0196215003458434 0.155181280114717 -0.126442444161681 0.899381706158238 1 0.999996214038129
"CTAGE8" 6.38071938533918 -1.48426049135897 0.99862806601327 -1.48629959628958 0.137199893463089 1 0.999996214038129
"CTB-118N6.3" 34.0062729833444 -0.0678780741174937 0.55817380016519 -0.121607417075838 0.903209939114071 1 0.999996214038129
"CTB-12O2.1" 14.2635635101594 -0.451335876972736 0.634191461373005 -0.711671323980945 0.476668328969872 1 0.999996214038129
"CTB-178M22.2" 13.8621439169386 -0.35605136122673 1.21856570152302 -0.292188891236411 0.770142204732408 1 0.999996214038129
"CTBP1" 14735.2523601417 -0.0943145749747954 0.171233367171637 -0.550795540218856 0.581773841731935 1 0.999996214038129
"CTBP1-AS" 93.6831184905633 -0.124167089855387 0.865508029723379 -0.143461511148627 0.885925706425196 1 0.999996214038129
"CTBP1-AS2" 1943.62774032188 -0.130988675035449 0.12061921424543 -1.08596856524799 0.277492899932999 1 0.999996214038129
"CTBP2" 12934.4495615686 0.0033051144738593 0.124437537839387 0.0265604296842103 0.97881033465356 1 0.999996214038129
"CTBS" 293.107423953864 0.066834824458777 0.168525849858034 0.396585001737588 0.691673514384302 1 0.999996214038129
"CTC-338M12.4" 338.485884930207 -0.102352377843726 0.243292234812551 -0.420697265256268 0.673976158373274 1 0.999996214038129
"CTC-436P18.1" 22.0860587517552 -0.250454295719654 0.583320885953777 -0.429359383060905 0.667661707535399 1 0.999996214038129
"CTC1" 3224.29144371332 0.0141926883935197 0.152860260379999 0.0928474696970797 0.92602473849427 1 0.999996214038129
"CTCF" 9933.29633350479 0.00369772997729885 0.174623373206301 0.0211754584131778 0.983105691241755 1 0.999996214038129
"CTD-2201I18.1" 10.7627130847364 -0.565969050225759 0.84545663069276 -0.669424107256701 0.503224977815236 1 0.999996214038129
"CTD-2258A20.5" 35.054907889475 0.15625270213663 0.60151390039661 0.259765737805234 0.795044481163157 1 0.999996214038129
"CTD-2297D10.2" 110.87478760085 -0.0535750863559992 0.467378574256167 -0.114628888243891 0.908739281124561 1 0.999996214038129
"CTDNEP1" 9808.49679363943 -0.0522973148971929 0.117147439969403 -0.446423028201489 0.655291701517925 1 0.999996214038129
"CTDP1" 2413.35248796561 -0.0620862959956936 0.116907091400278 -0.531073823256078 0.595367623032872 1 0.999996214038129
"CTDSP1" 831.798380553454 0.199721732895445 0.727119390135451 0.274675294875908 0.783565713189281 1 0.999996214038129
"CTDSP2" 7517.72873508283 0.15287852813364 0.485653968773707 0.314789001971225 0.752921862696976 1 0.999996214038129
"CTDSPL" 2519.36745962812 0.0132094442771963 0.127036026464913 0.103981875415827 0.917183731914966 1 0.999996214038129
"CTDSPL2" 6983.7665743108 0.0749189972829604 0.217856915001294 0.343890839005572 0.730928381593635 1 0.999996214038129
"CTF1" 41.8655995810687 0.233731350653162 0.69765564186072 0.335023952547386 0.737607017776737 1 0.999996214038129
"CTGF" 2538.02149989685 0.430824326888606 0.730447574275046 0.589808689988724 0.555318916026866 1 0.999996214038129
"CTGLF12P" 321.768053292299 0.134733868786485 0.401839905178984 0.335292406378788 0.737404521380275 1 0.999996214038129
"CTH" 893.90263514762 -0.0124448542433637 0.158899125279705 -0.0783192117732391 0.93757413561621 1 0.999996214038129
"CTHRC1" 73.8109432145398 0.17965775555297 0.54092501499522 0.332130610662474 0.739790636862896 1 0.999996214038129
"CTIF" 15611.2922169962 -0.047511614245086 0.197515747381855 -0.240545955828182 0.80990704125261 1 0.999996214038129
"CTNNA1" 13515.5678134759 -0.0872548551072628 0.555639209764594 -0.157035093229345 0.87521719080441 1 0.999996214038129
"CTNNA2" 27813.1665284635 -0.037696125864188 0.218668595216098 -0.172389299098642 0.863131484325238 1 0.999996214038129
"CTNNA3" 545.733731284139 0.115512621935803 0.406293417699791 0.284308376418627 0.776174067448873 1 0.999996214038129
"CTNNAL1" 1928.63341891089 0.293501943836873 0.728926158561883 0.402649761418811 0.687205896961669 1 0.999996214038129
"CTNNB1" 51099.0692796925 0.0551064850593281 0.135774325331845 0.405868229686597 0.68483942275325 1 0.999996214038129
"CTNNBIP1" 8285.50018924744 -0.0446422951236294 0.167289614102197 -0.266856345883836 0.789579769017536 1 0.999996214038129
"CTNNBL1" 4037.57769722831 -0.0740463301242318 0.220214052204683 -0.336247071351322 0.736684559389718 1 0.999996214038129
"CTNND1" 1536.8375260244 -0.0960944065970906 0.232925754405661 -0.41255380643625 0.679933551267274 1 0.999996214038129
"CTNND2" 42494.717787103 -0.0269643700713143 0.234640243934232 -0.114917925498203 0.90851017673165 1 0.999996214038129
"CTNS" 888.037914364281 0.00730259426876342 0.167248411144013 0.0436631607966389 0.965172904620726 1 0.999996214038129
"CTPS1" 8832.46401871068 -0.0110981299096974 0.104921258255173 -0.105775798863432 0.915760238757508 1 0.999996214038129
"CTPS2" 3845.44505666772 -0.00942629645130357 0.159278676818819 -0.0591811574503854 0.95280781751038 1 0.999996214038129
"CTR9" 9547.61643444631 0.0464173389086922 0.0883045205664637 0.52565076635862 0.599130877250293 1 0.999996214038129
"CTRL" 153.30965162817 -0.222567628110116 0.349275082726346 -0.637227329166493 0.523976778685556 1 0.999996214038129
"CTSA" 1433.24817613305 0.0675413994599615 0.209373963815528 0.322587384931346 0.747007748754348 1 0.999996214038129
"CTSB" 14792.6432347631 -0.0791169104370568 0.160020502615664 -0.494417334927882 0.621011473964794 1 0.999996214038129
"CTSC" 687.941606826766 0.152224018279973 0.693616414390535 0.219464267456428 0.826288411804725 1 0.999996214038129
"CTSD" 9637.05720612389 -0.0849717168683866 0.24419579716243 -0.347965517243798 0.727866080362124 1 0.999996214038129
"CTSH" 77.282431101804 0.210756056654179 0.605780608285656 0.347908225802429 0.727909107449709 1 0.999996214038129
"CTSK" 289.088330019778 0.170345316808047 0.405464859255518 0.420123502492475 0.674395234335681 1 0.999996214038129
"CTSL" 3189.40232532829 -0.00284584843384036 0.182130304525513 -0.015625342752566 0.987533287556622 1 0.999996214038129
"CTSO" 110.980944767388 0.162701510687267 0.64093070088398 0.253851953827251 0.799609934371933 1 0.999996214038129
"CTSS" 64.5973520151017 0.213116592678219 0.485535205377497 0.438931287201973 0.66071132555818 1 0.999996214038129
"CTSV" 256.190572840061 0.0571997949708455 0.84738507762729 0.0675015367641439 0.94618243865692 1 0.999996214038129
"CTSZ" 144.315221867294 0.0825102815490812 0.511823446411263 0.161208483369834 0.871929199748041 1 0.999996214038129
"CTTN" 14018.5088600671 -0.00862473088567006 0.145212875210863 -0.0593937064681498 0.9526385257229 1 0.999996214038129
"CTTNBP2" 3580.83538833062 0.022683654451415 0.106878239111307 0.212238287606809 0.831921137880373 1 0.999996214038129
"CTTNBP2NL" 8833.97825693807 0.0125964183645783 0.103564989025616 0.121628153327595 0.903193515886212 1 0.999996214038129
"CTU1" 768.196324922923 -0.247366565449985 0.252683044920674 -0.978959888375738 0.327599799158227 1 0.999996214038129
"CTU2" 1485.2163755639 -0.0809555029488531 0.24347969701649 -0.332493854480894 0.739516379425621 1 0.999996214038129
"CTXN1" 8862.44800535824 -0.0825717533133611 0.3481785490985 -0.237153476361927 0.812537727287009 1 0.999996214038129
"CTXN2" 309.236099684911 0.0979541991716322 0.336267466914823 0.291298471631346 0.770823056250514 1 0.999996214038129
"CTXN3" 1187.74311419715 -0.431880662513354 0.436356298071741 -0.989743162690294 0.322299672102219 1 0.999996214038129
"CUBN" 1567.91624515032 0.13468513618956 0.421457799017523 0.319569685276984 0.749294557835393 1 0.999996214038129
"CUEDC1" 4947.12499448473 0.0394342734222754 0.134146128291121 0.293965050833939 0.768784609428623 1 0.999996214038129
"CUEDC2" 6496.31975275061 -0.150020939226029 0.128077144502213 -1.17133263556979 0.241465098221272 1 0.999996214038129
"CUL1" 11026.840546183 0.0839135557053476 0.0802006182436808 1.04629562144254 0.295424566355615 1 0.999996214038129
"CUL2" 9257.63675024191 0.0219454149721964 0.113034910069118 0.194147232556538 0.846060598932994 1 0.999996214038129
"CUL3" 17386.6512229263 0.033603057523462 0.0927788148108276 0.362184595610294 0.717214090170199 1 0.999996214038129
"CUL4A" 7044.63255245869 0.0645712454517999 0.128746000859155 0.501539814991531 0.615991264215553 1 0.999996214038129
"CUL4B" 15144.4238666936 0.0620719292741264 0.133753525423983 0.464076958550182 0.642592609250985 1 0.999996214038129
"CUL5" 9612.3096151836 0.0665520376467094 0.120181254408821 0.553763879184678 0.579740451471752 1 0.999996214038129
"CUL7" 7068.34220614541 0.00315132269277352 0.156263745976831 0.0201666910841927 0.983910399143355 1 0.999996214038129
"CUL9" 4059.04293689529 -0.0328485173002178 0.159895997135446 -0.205436770705349 0.837230894013066 1 0.999996214038129
"CUTA" 10388.1444742731 -0.0971099395178066 0.170805613716469 -0.568540678522459 0.569667892300129 1 0.999996214038129
"CUTC" 1233.83718878878 -0.0125726764420272 0.198526394018526 -0.0633299995407862 0.949503727524102 1 0.999996214038129
"CUX1" 10979.8053164639 -0.00616277286348526 0.292438316762755 -0.0210737530283519 0.983186822293679 1 0.999996214038129
"CUX2" 5131.82520533309 -0.0440049421991065 0.17969924486132 -0.244881063540733 0.806548524467021 1 0.999996214038129
"CWC15" 5663.07899549777 0.0501922172247515 0.0727990250471452 0.689462766736871 0.490532096248655 1 0.999996214038129
"CWC22" 3413.91359123149 0.0936821590401434 0.167805360073963 0.55827870455897 0.576654084285362 1 0.999996214038129
"CWC25" 2060.49700319185 -0.0302801028523564 0.102842388112957 -0.294432124807313 0.768427722187437 1 0.999996214038129
"CWC27" 4214.80850743382 0.0580995677747367 0.147677589375298 0.393421696687414 0.694008047347854 1 0.999996214038129
"CWF19L1" 2525.14284669561 0.00952449517528679 0.204088483499369 0.0466684597385244 0.962777468426942 1 0.999996214038129
"CWF19L2" 2453.93098102792 0.0432414331896309 0.235913795686502 0.183293363848433 0.854567841075473 1 0.999996214038129
"CX3CL1" 560.272066576893 0.182252065431841 0.90665140255304 0.201016691661908 0.840685522401638 1 0.999996214038129
"CXADR" 37260.2762697117 0.100170508758434 0.213197954062817 0.469847420435001 0.638464032042946 1 0.999996214038129
"CXCL12" 139.618203783404 1.76138645429579 1.23573669943523 1.42537358896988 0.154049238367575 1 0.999996214038129
"CXCL14" 86.7602638078251 0.279542723443248 0.989214538037624 0.282590593540808 0.777490691816415 1 0.999996214038129
"CXCL16" 56.0787018804166 0.240140624275472 0.43997740637136 0.545802172561522 0.585201929714212 1 0.999996214038129
"CXCR4" 4662.17729916699 -0.360079458360375 0.800571895390421 -0.449777790643989 0.652870673513877 1 0.999996214038129
"CXXC1" 3944.25981106246 -0.0439642965476324 0.119664341193039 -0.367396804338818 0.713323054953484 1 0.999996214038129
"CXXC4" 14942.8596460486 -0.0434010881016261 0.226050948596339 -0.191996929767934 0.847744610377376 1 0.999996214038129
"CXXC5" 9012.80907441602 -0.121379846154848 0.320956907210617 -0.378181130949136 0.705296041718319 1 0.999996214038129
"CXorf23" 4145.91485516775 0.104406076133017 0.275624221332934 0.378798625273581 0.704837408309614 1 0.999996214038129
"CXorf31" 16.7254558268725 -0.227002623891596 0.750949109238007 -0.30228762655027 0.762432809988763 1 0.999996214038129
"CXorf38" 1830.8368968128 0.0222060165045414 0.141891115932805 0.156500400737262 0.875638603392495 1 0.999996214038129
"CXorf40A" 1783.60912655396 -0.00242668636747524 0.108808922287413 -0.0223022737148822 0.982206835172221 1 0.999996214038129
"CXorf40B" 1831.72705817688 -0.0819681975327181 0.145407242839184 -0.563714681141245 0.572948324354373 1 0.999996214038129
"CXorf56" 1732.81260381851 -0.0434028556553148 0.079611108265564 -0.545185924438246 0.585625651230283 1 0.999996214038129
"CXorf57" 4526.37512383824 0.0697897876186948 0.202887759447919 0.343982248158296 0.73085963631315 1 0.999996214038129
"CXorf58" 17.0320921520107 0.12005407832383 0.79065280856219 0.15184171487628 0.879311779864033 1 0.999996214038129
"CYB561" 4629.24311564943 0.0150672271736288 0.288651165537791 0.0521987401144105 0.958370336809885 1 0.999996214038129
"CYB561A3" 1181.40262561422 0.0284773195925569 0.230310021221387 0.123647765918022 0.901594170916499 1 0.999996214038129
"CYB561D1" 3171.24209474074 -0.0603558995090934 0.158013276173441 -0.381967268641684 0.702485643020363 1 0.999996214038129
"CYB561D2" 725.006081298199 -0.0245729224856065 0.230882538193762 -0.106430406898006 0.915240868865077 1 0.999996214038129
"CYB5A" 1119.4613161165 -0.144320870978732 0.148530801030398 -0.971656181596948 0.331221622753459 1 0.999996214038129
"CYB5B" 15992.5881277147 -0.0414559994998806 0.137652190729193 -0.301164836391439 0.763288802236599 1 0.999996214038129
"CYB5D1" 2164.90295253991 0.136616650210944 0.120320392349254 1.13544053126411 0.256190785519176 1 0.999996214038129
"CYB5D2" 4412.49592742454 -0.0669346628318336 0.28635994618786 -0.233743104518963 0.815184421967444 1 0.999996214038129
"CYB5R1" 4699.5622058016 -0.0511437815704773 0.315113424945088 -0.162302769484955 0.871067433864113 1 0.999996214038129
"CYB5R2" 32.6809987363029 0.987020134860537 0.837810487842648 1.17809474718095 0.238758835935057 1 0.999996214038129
"CYB5R3" 9668.47238862653 -0.0705896282036015 0.218811034650707 -0.322605431285882 0.746994079923424 1 0.999996214038129
"CYB5R4" 2527.71953747944 0.0574521538622983 0.232863808327912 0.246719978835852 0.805124943576626 1 0.999996214038129
"CYB5RL" 519.536014698344 -0.0346683256524848 0.479601747227912 -0.0722856533631643 0.942374581784883 1 0.999996214038129
"CYBA" 361.402146305805 -0.148883947896514 0.269519048660455 -0.552406030803711 0.580670199640723 1 0.999996214038129
"CYBB" 32.7323348453048 0.113256937400397 0.516675579183328 0.2192031943515 0.82649176726132 1 0.999996214038129
"CYBRD1" 237.448125503446 0.874328623253619 1.27054259141237 0.688153729881415 0.491355978095028 1 0.999996214038129
"CYC1" 5418.7935370087 -0.123161835769818 0.130398604028102 -0.944502716787331 0.344912814190073 1 0.999996214038129
"CYCS" 31588.5239647256 -0.0510640921945487 0.179454069059374 -0.284552434292553 0.775987057147533 1 0.999996214038129
"CYFIP1" 3856.21210536655 0.231815987335288 0.504044656215006 0.459911605999457 0.645579669287718 1 0.999996214038129
"CYFIP2" 40671.874572311 -0.00277809467398379 0.116988058028738 -0.0237468227167371 0.981054557395366 1 0.999996214038129
"CYGB" 1774.3892174882 -0.0398194903754984 0.434048356909527 -0.0917397560470396 0.926904809802695 1 0.999996214038129
"CYHR1" 2669.28733083175 -0.0635219437143675 0.149586891704927 -0.424649131955159 0.671092470905986 1 0.999996214038129
"CYLD" 10061.7716155465 0.0388011299837723 0.211746381651311 0.183243414509284 0.854607031179662 1 0.999996214038129
"CYP1A1" 196.165136574163 0.123770421699012 0.39737551547696 0.31146967258527 0.755443594812145 1 0.999996214038129
"CYP1B1" 435.989274861997 2.32480439824855 1.42262315051106 1.63416741630655 0.102223702255021 1 0.999996214038129
"CYP20A1" 3340.87483282206 -0.0730491343625961 0.152318328543467 -0.479582037573043 0.631524621315009 1 0.999996214038129
"CYP21A1P" 45.5673455967238 -0.0977423100398167 0.521695696370605 -0.187355024624129 0.851382283288223 1 0.999996214038129
"CYP21A2" 91.5320781583771 -0.216823803044668 0.292097281735841 -0.742299968545249 0.457905610880924 1 0.999996214038129
"CYP26A1" 128.228400655687 1.29197000969826 1.12359504883322 1.1498537760912 0.250204101950415 1 0.999996214038129
"CYP26B1" 2392.1046409864 -0.534067079629664 1.19977633914471 -0.445138866474385 0.656219402717573 1 0.999996214038129
"CYP27A1" 37.8199174611851 -0.0687418191198511 0.62015693937317 -0.110845843617154 0.911738591369923 1 0.999996214038129
"CYP27B1" 107.78783712414 0.210309617271442 0.338495973647129 0.621306111873232 0.534398233098874 1 0.999996214038129
"CYP27C1" 1698.1608582825 -0.194329132466061 0.19281314913867 -1.007862447837 0.313520501476872 1 0.999996214038129
"CYP2A13" 12.6608222589654 0.394483828145114 0.8865778577393 0.444951139599871 0.656355064409895 1 0.999996214038129
"CYP2A6" 18.6730578781961 -0.79417779300445 0.732819844152094 -1.08372855803782 0.278485169535582 1 0.999996214038129
"CYP2B7P" 25.9438931499582 0.19355793009939 0.551419024556983 0.351017867500849 0.725574943925482 1 0.999996214038129
"CYP2C8" 743.383492900487 0.216798378322412 0.381203427548483 0.568720957512478 0.569545522973607 1 0.999996214038129
"CYP2D6" 27.9502489388545 -0.265798195956817 0.570096864188386 -0.466233394100875 0.641048448627295 1 0.999996214038129
"CYP2D7P" 340.479983583792 0.0565651939014055 0.360647227131219 0.156843556933337 0.875368144176639 1 0.999996214038129
"CYP2E1" 192.695853402467 0.114938024855544 0.29740689577167 0.386467249043835 0.699150653560635 1 0.999996214038129
"CYP2G1P" 17.3947512809521 0.10776579531176 0.836629770498994 0.128809419783718 0.897508451719417 1 0.999996214038129
"CYP2R1" 1416.22480866814 -0.0611314497796618 0.220901366220031 -0.276736404241028 0.781982516553004 1 0.999996214038129
"CYP2S1" 113.218097671183 -0.946509034070165 0.820865490443305 -1.15306228010512 0.248884822414951 1 0.999996214038129
"CYP2U1" 1800.29399302958 -0.0663338005774367 0.214306748497436 -0.309527352929954 0.756920408420555 1 0.999996214038129
"CYP39A1" 104.162072197686 0.13094718798908 0.457003307980689 0.286534442316583 0.774468817626465 1 0.999996214038129
"CYP3A5" 41.2206031209275 -0.494642289037621 0.702566720548178 -0.704050269633717 0.481401468411215 1 0.999996214038129
"CYP46A1" 1975.55303800504 0.0521070828996658 0.338109933769563 0.154112842289866 0.877520762568845 1 0.999996214038129
"CYP4A11" 194.126241101582 -0.302770435788593 0.542640116370213 -0.557958076918201 0.576873011873545 1 0.999996214038129
"CYP4V2" 1006.01936764044 -0.0111510913070415 0.166726863558807 -0.0668823911697252 0.946675331456609 1 0.999996214038129
"CYP4X1" 1310.27572261288 -0.205067333317858 0.401983863941883 -0.510138221238417 0.609954629653841 1 0.999996214038129
"CYP51A1" 33727.539095847 -0.0255341615574927 0.211653883412023 -0.120641120048744 0.903975297600074 1 0.999996214038129
"CYP7B1" 354.563543919573 0.268007212190819 0.314329881306898 0.852630399237001 0.393864299117313 1 0.999996214038129
"CYR61" 1240.26555213862 0.402638003706954 0.947037504887692 0.425155288601481 0.670723475610888 1 0.999996214038129
"CYS1" 21.537760026273 -0.444464090004014 1.16004710064983 -0.383143141131972 0.701613633752849 1 0.999996214038129
"CYSLTR2" 17.308955567352 -1.94737425190321 1.15711564748483 -1.68295559405504 0.0923836880931707 1 0.999996214038129
"CYSTM1" 1492.41398688228 -0.0166306774208514 0.368180063988764 -0.0451699563541793 0.963971841154531 1 0.999996214038129
"CYTH1" 6322.66335828548 0.0157510531752768 0.101926694460134 0.154533150110518 0.877189375131734 1 0.999996214038129
"CYTH2" 20316.7212017086 -0.0338358843021063 0.177025548009433 -0.191135599819204 0.848419357135554 1 0.999996214038129
"CYTH3" 5672.24407569599 -0.0259271660362616 0.094777449849803 -0.27355838416574 0.784424018981448 1 0.999996214038129
"CYTIP" 44.621645901324 -0.417566467989463 0.619535927895493 -0.673998793593615 0.500312080669556 1 0.999996214038129
"CYYR1" 327.657334770373 0.447517437618836 0.972179762653071 0.460323753703291 0.645283853686401 1 0.999996214038129
"D21S2088E" 8835.44467856491 0.177270248872963 0.692963730212539 0.25581461358532 0.798093989278092 1 0.999996214038129
"D2HGDH" 772.8217506072 0.0726952740181997 0.171564299276421 0.423720286357913 0.671769818657139 1 0.999996214038129
"DAAM1" 32036.2668835256 0.00632809035960267 0.117918039360217 0.053665159240577 0.957201941680671 1 0.999996214038129
"DAAM2" 223.803685865971 0.291374010224455 0.780181484445529 0.37346952732611 0.708799021022201 1 0.999996214038129
"DAB1" 4136.78422470312 -0.0920825369689195 0.191124640811826 -0.481793119808034 0.629952917424696 1 0.999996214038129
"DAB2" 226.673246348628 0.91324461383195 0.80145134833385 1.13948852382682 0.254499452195226 1 0.999996214038129
"DAB2IP" 12576.2470160962 -0.0501952643533668 0.127420963788609 -0.393932543444268 0.693630842856708 1 0.999996214038129
"DACH1" 13583.3318654598 -0.0850328718228029 0.188049969001642 -0.452182322997672 0.651137641667971 1 0.999996214038129
"DACH2" 1672.13339779643 0.124567870509818 0.378145479739746 0.329417848907119 0.741839878502098 1 0.999996214038129
"DACT1" 4036.4694080721 -0.0514774552209161 0.29589869632935 -0.173969861508343 0.861889148047262 1 0.999996214038129
"DACT2" 187.566146009011 0.472863000710059 0.418051751589529 1.13111115767874 0.258008308660069 1 0.999996214038129
"DACT3" 9934.43889227045 -0.213335539990325 0.327144289658973 -0.652114515624631 0.514327300640083 1 0.999996214038129
"DACT3-AS1" 181.861251368246 -0.296265358278303 0.335536456905165 -0.88296026312884 0.377257741610014 1 0.999996214038129
"DAD1" 5573.80218590562 -0.0647729633577528 0.120955457152957 -0.535510880471005 0.592296635870007 1 0.999996214038129
"DAG1" 12790.6150679965 -0.0294699341451785 0.121398128564428 -0.242754435292126 0.808195635173953 1 0.999996214038129
"DAGLA" 5612.32548886706 0.0569739498929337 0.336969375273736 0.169077530700382 0.865735658371667 1 0.999996214038129
"DAGLB" 3140.18222622288 -0.0190149670940655 0.0983843223049313 -0.193272328848601 0.846745696121561 1 0.999996214038129
"DAK" 1882.16821546812 -0.0126623131909415 0.169806439013504 -0.0745690991725849 0.9405575609364 1 0.999996214038129
"DALRD3" 2711.40045854027 -0.0573874746213291 0.173234662522291 -0.331270161443266 0.740440427781614 1 0.999996214038129
"DANCR" 1623.49538834463 0.010625377437506 0.159903174571754 0.0664488210816481 0.947020502458097 1 0.999996214038129
"DAP" 4584.99376831019 0.093803252226045 0.251550663031984 0.372900039679554 0.709222842483759 1 0.999996214038129
"DAP3" 7769.25418010944 0.0439758101571865 0.133732397014335 0.328834382236285 0.742280873690808 1 0.999996214038129
"DAPK1" 13702.1024233205 -0.0264394633054819 0.1763996122798 -0.149883908268145 0.880856207634203 1 0.999996214038129
"DAPK2" 74.970526831069 -0.00243918732575821 0.545086583719025 -0.00447486215697346 0.99642958848912 1 0.999996214038129
"DAPK3" 4297.7587866857 -0.149459963126332 0.133439709694031 -1.12005611724602 0.262689849129505 1 0.999996214038129
"DARS" 8158.65336740568 -0.00737698380173904 0.206181323708178 -0.035779107773021 0.971458491981157 1 0.999996214038129
"DARS2" 2119.25666541774 0.0570890236991842 0.34029876970249 0.16776147545022 0.866770931028063 1 0.999996214038129
"DAW1" 18.5455137645409 0.919286169491689 0.899522179930669 1.02197165339774 0.306794316949998 1 0.999996214038129
"DAXX" 4858.06709824142 -0.00344739928395899 0.251965427215007 -0.0136820329759656 0.989083657715432 1 0.999996214038129
"DAZAP1" 5917.1094510153 -0.0556030566297892 0.140901069595355 -0.394624801568024 0.69311980703345 1 0.999996214038129
"DAZAP2" 7879.69183175373 -0.0133811024162316 0.317808464327453 -0.0421042984004492 0.966415553583286 1 0.999996214038129
"DBF4" 2039.10647856281 0.153543596466401 0.467224032861764 0.328629491779225 0.742435753870404 1 0.999996214038129
"DBF4B" 1375.96435462428 0.0344073361595339 0.300360501418483 0.114553464909806 0.908799066422448 1 0.999996214038129
"DBH" 117.881322449527 0.302005770445364 0.60759292096261 0.497052812871643 0.61915180899878 1 0.999996214038129
"DBH-AS1" 170.46672434385 -0.0354091985645692 0.273560665475112 -0.129438194277936 0.897010927205272 1 0.999996214038129
"DBI" 4911.44493683635 -0.0688940936255041 0.175327925168188 -0.392944213304387 0.69436068518763 1 0.999996214038129
"DBIL5P" 274.6849963221 0.146623952441614 0.180538462371554 0.812148007219964 0.416706709117791 1 0.999996214038129
"DBIL5P2" 15.0141761120571 0.904791093728234 0.628249116305216 1.44017885619861 0.149816803601437 1 0.999996214038129
"DBN1" 42439.7752962125 -0.0774740780373205 0.164529613531052 -0.470882270824144 0.63772480935509 1 0.999996214038129
"DBNDD1" 5539.33186560138 0.0385336847867403 0.259776379201955 0.148334059105441 0.882079137387215 1 0.999996214038129
"DBNDD2" 102.928528993571 -0.0526218768325787 0.27637309071665 -0.190401593353852 0.848994449196492 1 0.999996214038129
"DBNL" 6786.16424306866 -0.0914904006609576 0.135479518177921 -0.675307986708411 0.499480110743547 1 0.999996214038129
"DBP" 567.279915232952 -0.257974639803934 0.336636051246504 -0.766330994106837 0.443479380830765 1 0.999996214038129
"DBR1" 1921.16033701534 -0.0179534422888236 0.187393217598585 -0.0958062544573072 0.923674449874736 1 0.999996214038129
"DBT" 5241.58993533292 0.0159383860690576 0.172175008499903 0.0925708452575249 0.926244506379582 1 0.999996214038129
"DBX1" 392.228257728655 -0.124703639174078 1.69111945091818 -0.0737402902594324 0.941217039049998 1 0.999996214038129
"DBX2" 51.2707078552047 -0.0588934304349927 0.864343092600502 -0.0681366357169619 0.945676867024568 1 0.999996214038129
"DCAF10" 5970.96454261731 0.0253845843776033 0.0855325765964482 0.296782645720712 0.766632455572297 1 0.999996214038129
"DCAF11" 10402.6418836622 -0.0224994674699579 0.103974771673328 -0.216393526120429 0.828681012140433 1 0.999996214038129
"DCAF12" 9845.7278792718 0.043068612775409 0.0660918481545249 0.651647880608712 0.514628352184956 1 0.999996214038129
"DCAF12L2" 431.946602085094 0.0227562835315968 0.22593402666178 0.100720922243654 0.919772002283489 1 0.999996214038129
"DCAF13" 3897.5229150735 0.0199429661730505 0.157013083385327 0.127014677650195 0.898928781554192 1 0.999996214038129
"DCAF15" 5836.30197109277 -0.0108326783446635 0.130759632019992 -0.082844209465252 0.933975415853295 1 0.999996214038129
"DCAF16" 8128.29930654405 0.0336174880560802 0.129975735224986 0.258644338482787 0.795909669792762 1 0.999996214038129
"DCAF17" 4280.98579097586 0.0440295473553944 0.110615469778853 0.398041498566342 0.690599596233336 1 0.999996214038129
"DCAF4" 970.79972014131 -0.0864394257927221 0.254081340905791 -0.340203753194031 0.733703091944999 1 0.999996214038129
"DCAF4L1" 44.0853100199633 0.468875760791416 0.603676324124506 0.776700596087503 0.43733543510246 1 0.999996214038129
"DCAF5" 13617.0436557881 -0.0121964775193181 0.095305582430165 -0.127972330773542 0.898170869813963 1 0.999996214038129
"DCAF6" 4911.91054285856 0.027307921048826 0.17398859695211 0.156952360828236 0.875282393215499 1 0.999996214038129
"DCAF7" 46910.5006687708 -0.0502233711169934 0.115773497895687 -0.433807149562374 0.66442848936395 1 0.999996214038129
"DCAF8" 9118.28298670469 -0.0273549179220411 0.21434733271507 -0.12761958628337 0.898450030264966 1 0.999996214038129
"DCAKD" 5621.18689683684 -0.0296982828375375 0.120482429288729 -0.246494721370261 0.805299290145313 1 0.999996214038129
"DCBLD1" 664.648580896888 -0.439841822119101 0.237944617540338 -1.8485050288836 0.0645293175590187 1 0.999996214038129
"DCBLD2" 34808.6966161754 0.0537040589222102 0.241318299677404 0.222544494114214 0.823890040251311 1 0.999996214038129
"DCC" 19823.5842061691 -0.111665620247395 0.238361530492774 -0.468471653192292 0.639447337783222 1 0.999996214038129
"DCDC1" 22.5612244562809 0.270563889589998 0.857000538751217 0.315710291132665 0.752222414735602 1 0.999996214038129
"DCDC2" 53.3386196253105 0.730525998410312 0.736471554771509 0.99192697080739 0.321233151288628 1 0.999996214038129
"DCDC5" 100.953103751622 -0.1021968797785 0.853545107363364 -0.119732254214648 0.904695248978367 1 0.999996214038129
"DCHS1" 20255.7805691269 -0.0505421252898497 0.109588450172419 -0.461199380138419 0.644655566372862 1 0.999996214038129
"DCHS2" 2681.22149894034 -0.1141442849684 0.47570698320834 -0.239946624702816 0.810371635173471 1 0.999996214038129
"DCK" 6554.6264416965 -0.0651008324075315 0.141315609616615 -0.460676867786568 0.64503045361188 1 0.999996214038129
"DCLK1" 70931.169234105 0.101260308798164 0.232090018455706 0.436297560196409 0.662620851813031 1 0.999996214038129
"DCLK2" 11655.7553222117 0.00151556526917199 0.136788448909364 0.0110796290275665 0.991159915925289 1 0.999996214038129
"DCLK3" 459.12212497394 -0.188619497033183 0.415893058539852 -0.453528841513734 0.650167980051611 1 0.999996214038129
"DCLRE1A" 3135.45288716106 0.067789601041344 0.19726725571696 0.343643453623184 0.731114441387221 1 0.999996214038129
"DCLRE1B" 2082.59384378555 -0.0437171495006179 0.189239978585881 -0.231014343942013 0.817303658553905 1 0.999996214038129
"DCLRE1C" 1134.91750889881 -0.00156410371038969 0.139134672617565 -0.0112416530039847 0.991030647547246 1 0.999996214038129
"DCN" 976.38685978725 2.86410897491221 2.10738964328666 1.35907898382066 0.174121561648731 1 0.999996214038129
"DCP1A" 6616.25594719609 -0.0524619690324632 0.145605074314256 -0.360303164429805 0.718620433147714 1 0.999996214038129
"DCP1B" 1996.38165132513 -0.0460792210036268 0.158898547765925 -0.289991454619878 0.771822775075163 1 0.999996214038129
"DCP2" 9108.95901542375 0.0293189727694474 0.176106674546833 0.166484165605265 0.867775943293016 1 0.999996214038129
"DCPS" 803.141545295041 -0.0188121194823077 0.205009414923882 -0.0917622221852223 0.926886959709463 1 0.999996214038129
"DCST1" 9.78253202641507 -0.393666163771487 0.697337386113227 -0.564527546652385 0.572395158438114 1 0.999996214038129
"DCST2" 126.350699273061 0.0702077948468698 0.474344904438936 0.148010011681084 0.882334867091384 1 0.999996214038129
"DCT" 27.4134272230251 -0.0726222597413714 0.992683430985197 -0.0731575217985625 0.941680768462163 1 0.999996214038129
"DCTD" 3467.40470082235 0.0166694786958397 0.117714421683564 0.141609485545025 0.887388474063843 1 0.999996214038129
"DCTN1" 56455.935513342 -0.137027974220364 0.194391160698025 -0.704908462546963 0.480867203417864 1 0.999996214038129
"DCTN1-AS1" 348.42129102652 0.0675909741027424 0.261832470884459 0.258145881885554 0.796294322604634 1 0.999996214038129
"DCTN2" 17508.2649502687 -0.0954424020882218 0.0994718341642828 -0.959491728388096 0.337311084691977 1 0.999996214038129
"DCTN3" 9026.08091266731 -0.146728942115952 0.147864941720506 -0.992317316117427 0.32104275888375 1 0.999996214038129
"DCTN4" 21395.6647978646 0.0132755847042713 0.0524719693883653 0.253003362729033 0.800265614639443 1 0.999996214038129
"DCTN5" 24993.4339431932 0.0490609537288918 0.115582540343149 0.424466823304252 0.671225395903785 1 0.999996214038129
"DCTN6" 5880.32523477292 -0.0192963272124158 0.130899776690592 -0.147412988014689 0.882806054563146 1 0.999996214038129
"DCTPP1" 3760.38000131521 -0.145900890376664 0.192643070826029 -0.757363811483378 0.448831930638313 1 0.999996214038129
"DCUN1D1" 4489.58318130883 0.0683047734390654 0.16207072005661 0.421450422477342 0.673426206354488 1 0.999996214038129
"DCUN1D2" 3236.1787615181 0.0273232695419064 0.146566092211981 0.18642285626602 0.852113169885845 1 0.999996214038129
"DCUN1D3" 1297.34829678813 -0.0438897409660013 0.112695439560971 -0.389454454740877 0.696939996196437 1 0.999996214038129
"DCUN1D4" 9548.41758857933 0.0139721010380845 0.119056111521211 0.117357276829886 0.906576938208653 1 0.999996214038129
"DCUN1D5" 8952.71799739589 -0.0795100466821451 0.226035204282727 -0.351759571852768 0.72501858016415 1 0.999996214038129
"DCX" 187204.136400255 0.0149296091314055 0.178256438163128 0.083753547895661 0.933252381600391 1 0.999996214038129
"DCXR" 5076.20021266104 -0.00352233707465795 0.278015122294119 -0.0126695880626651 0.989891401729898 1 0.999996214038129
"DDA1" 4984.53851804064 -0.0626548528440803 0.17465320597721 -0.35873863576404 0.719790622442736 1 0.999996214038129
"DDAH1" 15211.9808582938 -0.108362027461735 0.195629754018168 -0.553913835886497 0.579637815702052 1 0.999996214038129
"DDAH2" 15003.2503810624 -0.205222198492313 0.158468661708253 -1.2950333288618 0.195308732342545 1 0.999996214038129
"DDB1" 39425.4379703292 -0.0536675967583566 0.138467621299969 -0.387582282807429 0.698325182271095 1 0.999996214038129
"DDB2" 501.229162186412 -0.0907532021551621 0.661433206130238 -0.137206903605763 0.890867254233161 1 0.999996214038129
"DDC" 158.116629302699 -0.565000480211866 0.642870753514207 -0.878871028310639 0.379471208844266 1 0.999996214038129
"DDHD1" 8623.61866393756 0.0791153765327337 0.17243104471253 0.458823274339211 0.646361079773396 1 0.999996214038129
"DDHD2" 13740.8623128109 -0.0150517006446343 0.146819853408365 -0.102518156061424 0.918345402322168 1 0.999996214038129
"DDI2" 1012.94369099224 0.073298900506163 0.240388059286214 0.30491905764292 0.760427800625596 1 0.999996214038129
"DDIT3" 1483.30884874545 -0.0588144922860792 0.375758687194399 -0.156521976178961 0.875621598238391 1 0.999996214038129
"DDIT4" 10681.1365223359 -0.0449503938419916 0.617828111623246 -0.0727555010792428 0.9420006820567 1 0.999996214038129
"DDN" 139.178972626068 -0.0705194907545862 0.372368730435829 -0.189380807223121 0.849794365896584 1 0.999996214038129
"DDOST" 15698.390767929 -0.0482428449525771 0.0851810083029493 -0.566356819597624 0.571151242135117 1 0.999996214038129
"DDR1" 25049.7100579733 -0.0489417149148645 0.531792433397479 -0.0920316120374053 0.926672923390003 1 0.999996214038129
"DDR2" 154.115029531231 0.922556454824521 0.654177989957504 1.41025297241268 0.158464999290711 1 0.999996214038129
"DDRGK1" 3570.25514272082 -0.0713114632463595 0.137770284240548 -0.517611353126405 0.604729458992414 1 0.999996214038129
"DDT" 1047.20680262001 0.0827469659805404 0.179126261241332 0.461947708879255 0.644118819862659 1 0.999996214038129
"DDTL" 53.4366542473924 -0.0109213069521567 0.387355050428461 -0.0281945644960004 0.97750697240629 1 0.999996214038129
"DDX1" 25056.3075257918 0.0465130129385428 0.0758021990164468 0.613610337721876 0.539472850623511 1 0.999996214038129
"DDX10" 2727.5793315606 0.0519193771159372 0.159398702604326 0.325720198895321 0.744636060437118 1 0.999996214038129
"DDX11" 1593.63512003699 0.0534093534981971 0.551531657186046 0.0968382373020897 0.922854857642759 1 0.999996214038129
"DDX11-AS1" 206.517710781649 0.0701130670068607 0.225225198386833 0.31130205460598 0.755571005486474 1 0.999996214038129
"DDX11L2" 51.1857103869704 -0.0151818715514997 0.871506453646419 -0.0174202629113969 0.986101344141988 1 0.999996214038129
"DDX12P" 491.127500613096 0.286201702490202 0.844339076617549 0.338965364053427 0.734635822615261 1 0.999996214038129
"DDX17" 73125.1483034609 0.0588647093940036 0.166378536752018 0.353799898371143 0.723488849661533 1 0.999996214038129
"DDX18" 10695.6611901749 0.0393466503237065 0.0936344753234324 0.420215419457366 0.674328091443126 1 0.999996214038129
"DDX19A" 5099.29422815315 -0.00255881816034658 0.0863208254745761 -0.0296431150452821 0.976351679574744 1 0.999996214038129
"DDX19B" 3427.75195949541 0.0469542782834207 0.12503057181286 0.375542378176911 0.707257135517069 1 0.999996214038129
"DDX20" 3710.28461547783 0.0327489407752162 0.0949916452343957 0.344756011904067 0.730277805232901 1 0.999996214038129
"DDX21" 11720.3796255814 0.0231992037155152 0.0903470342342461 0.256778807540774 0.79734953079763 1 0.999996214038129
"DDX23" 8283.41342109933 -0.00920920115165045 0.199293944297751 -0.0462091368812073 0.963143560077434 1 0.999996214038129
"DDX24" 25509.3572301012 -0.0315377712689458 0.116620551895126 -0.270430646712313 0.786828965453859 1 0.999996214038129
"DDX25" 2637.89392044544 -0.0319396838051313 0.280590396422053 -0.113830281479374 0.90937233345368 1 0.999996214038129
"DDX26B" 1819.7548155447 0.202793874578703 0.27136657344575 0.747306022269702 0.454878858096965 1 0.999996214038129
"DDX27" 3464.23047453555 0.0291094475498024 0.124202951019416 0.234370015453593 0.814697734641477 1 0.999996214038129
"DDX28" 1017.35698036322 -0.104834747434537 0.187378656996004 -0.559480728036026 0.575833680218072 1 0.999996214038129
"DDX31" 1304.05557438545 0.0670518603058652 0.183088598304689 0.366226302056669 0.714196217277589 1 0.999996214038129
"DDX39A" 3573.32764842868 -0.0424766422886851 0.255804915445789 -0.166050922886534 0.868116875726 1 0.999996214038129
"DDX39B" 44.323009513541 0.190151600123527 0.389309691121022 0.488432742519157 0.625243354501765 1 0.999996214038129
"DDX3X" 44213.7085212924 0.00527657733691718 0.095129902590055 0.0554670738984736 0.955766360773956 1 0.999996214038129
"DDX3Y" 9085.39135022362 0.0553698690622442 0.154977212001389 0.357277488394539 0.720884081020665 1 0.999996214038129
"DDX41" 5965.59706158761 -0.0398014320741937 0.173873236738545 -0.228910629495231 0.818938378767483 1 0.999996214038129
"DDX42" 18554.2039576132 0.00788501973467983 0.0874873426746948 0.0901275486672259 0.928185857630757 1 0.999996214038129
"DDX46" 10279.7346101475 -0.0470055367402529 0.188565159602899 -0.249280072942649 0.803144144370096 1 0.999996214038129
"DDX47" 4631.83258899065 0.0498273741849184 0.111029047744537 0.44877782163425 0.653591939245215 1 0.999996214038129
"DDX49" 4991.58797615105 -0.0270449182353584 0.206198302676006 -0.131159751968732 0.89564893412121 1 0.999996214038129
"DDX5" 106150.601922298 0.0150286309188176 0.0763854920545776 0.196747190004086 0.844025379487256 1 0.999996214038129
"DDX50" 6497.83751878734 0.0364081006160068 0.111338742655635 0.327002979803852 0.74366563145082 1 0.999996214038129
"DDX51" 3386.2511395286 -0.0671974016233 0.11304577643567 -0.594426468126735 0.552226909865015 1 0.999996214038129
"DDX52" 6416.42145431422 0.0625968219863855 0.127670980641016 0.490297964910246 0.623923066886865 1 0.999996214038129
"DDX54" 3862.81297148569 -0.0856030496920728 0.18753830091445 -0.456456357312967 0.648061847304099 1 0.999996214038129
"DDX55" 2197.71254992276 0.116868738373313 0.188212684674647 0.620939755337624 0.534639262469247 1 0.999996214038129
"DDX56" 4908.63760600261 -0.00462028344960106 0.134448459784227 -0.0343647183241521 0.972586317543317 1 0.999996214038129
"DDX58" 363.579839620747 -0.137871830165701 0.301021462901289 -0.458013288610295 0.646942894230255 1 0.999996214038129
"DDX59" 1342.99179059684 0.0116990389437459 0.135799331462876 0.0861494590416606 0.931347607105501 1 0.999996214038129
"DDX6" 43631.4430027813 0.0107859368398485 0.140292596870624 0.076881724912364 0.93871763591848 1 0.999996214038129
"DDX60" 84.458352918881 0.447996033520485 1.05878654848865 0.423122143136377 0.672206147462011 1 0.999996214038129
"DDX60L" 34.5719933023453 -0.107001401077103 0.884012453957535 -0.12104060366806 0.90365887453071 1 0.999996214038129
"DEAF1" 7932.35527409499 -0.00614603375904204 0.204500644468503 -0.0300538600991482 0.976024098398958 1 0.999996214038129
"DEAR" 24.4982467650685 -0.762163210418109 0.943885846174667 -0.807473926542035 0.419393490405763 1 0.999996214038129
"DEC1" 24.5193954744041 -0.196873111607532 1.02030767712442 -0.192954650858248 0.846994483963811 1 0.999996214038129
"DECR1" 2423.05314369535 -0.0566348229932896 0.170829301442207 -0.331528739596524 0.740245136181086 1 0.999996214038129
"DECR2" 778.452005630339 -0.01012431820536 0.181546417620536 -0.0557671053940682 0.955527340239194 1 0.999996214038129
"DEDD" 3585.96231007327 -0.0779283225837102 0.117486370532502 -0.663296706081766 0.507140545768505 1 0.999996214038129
"DEDD2" 2366.89601820401 -0.137416653595876 0.171631600176424 -0.800648909959602 0.423334927296299 1 0.999996214038129
"DEF6" 131.063154405549 0.191243902145143 0.306052685075715 0.624872485918009 0.532054751721466 1 0.999996214038129
"DEF8" 6569.22496340574 -0.0401101308378597 0.123907579801565 -0.323710066019326 0.746157549292346 1 0.999996214038129
"DEGS1" 6609.86304467332 0.00583999643869801 0.176737451166407 0.0330433442383378 0.973640022794405 1 0.999996214038129
"DEGS2" 21.9547073102352 0.55005474594053 0.82410478547843 0.667457288967444 0.504480082809998 1 0.999996214038129
"DEK" 19499.8110525553 0.10685373365683 0.420399201926616 0.254172065901024 0.799362630270855 1 0.999996214038129
"DENND1A" 3447.12031716442 -0.000586306032857772 0.175004877490712 -0.0033502268123292 0.997326910751723 1 0.999996214038129
"DENND1B" 5119.86200653638 -0.0318940941038321 0.278069724402472 -0.114698190075771 0.908684348571569 1 0.999996214038129
"DENND1C" 77.1981495593093 -0.321856688461028 0.881576962559304 -0.365091990977902 0.715042739168525 1 0.999996214038129
"DENND2A" 7848.47481705143 -0.134295743377058 0.125709647533582 -1.06830100960375 0.285384753228592 1 0.999996214038129
"DENND2C" 118.02289223353 0.276490345638566 0.303169991322519 0.911997735766759 0.361769909489809 1 0.999996214038129
"DENND3" 1100.71645753099 -0.0853028226416745 0.282477577384336 -0.301980863159316 0.762666651323749 1 0.999996214038129
"DENND4A" 3892.45793175503 0.103458440247257 0.150059024430453 0.689451638379845 0.490539097084637 1 0.999996214038129
"DENND4B" 6651.57294101872 -0.12579076573632 0.131586089306656 -0.955957931413022 0.339093488848251 1 0.999996214038129
"DENND4C" 3457.50013178369 0.0737937951383752 0.319249074976826 0.231148031184528 0.81719980181387 1 0.999996214038129
"DENND5A" 12303.4568687464 0.017352224520995 0.181526578938756 0.0955905444945853 0.923845775209903 1 0.999996214038129
"DENND5B" 14810.6426757638 0.0276779290097329 0.108114544861894 0.256005600773595 0.797946512606708 1 0.999996214038129
"DENND6A" 3045.7141557371 -0.0173078382900673 0.275500082000867 -0.0628233507749478 0.949907171364638 1 0.999996214038129
"DENND6B" 3002.29754245604 -0.0641553489671991 0.174152723188602 -0.368385562927552 0.712585760858392 1 0.999996214038129
"DENR" 13303.5946517693 -0.0097272863634759 0.114784564709449 -0.0847438537411218 0.932465031097393 1 0.999996214038129
"DEPDC1" 998.53425913929 0.277000200472421 1.20109531272934 0.23062299680695 0.817607700292986 1 0.999996214038129
"DEPDC1B" 1555.60055327381 0.164465638524302 0.829084242805109 0.198370237948139 0.842755401398174 1 0.999996214038129
"DEPDC4" 98.0511622020103 0.0512158877929106 0.394277677385417 0.129898015359479 0.896647114499495 1 0.999996214038129
"DEPDC5" 2061.21164336621 -0.0177762726706943 0.129806990524813 -0.136943877974709 0.891075155917613 1 0.999996214038129
"DEPDC7" 205.462864823034 -0.452795075462914 0.37885042916309 -1.19518163530439 0.232016072093389 1 0.999996214038129
"DEPTOR" 377.567129149407 -0.180466851280331 0.242068819179495 -0.745518782187778 0.455958161059391 1 0.999996214038129
"DERA" 1189.61358819793 0.0231746971819189 0.455592870275759 0.0508671199527154 0.959431406053169 1 0.999996214038129
"DERL1" 9841.42598778888 0.0129661771217643 0.106214249828431 0.122075683278926 0.902839079756399 1 0.999996214038129
"DERL2" 2548.28749074281 0.0779845010701148 0.112427651690375 0.693641643293267 0.487906971323143 1 0.999996214038129
"DERL3" 263.775228019266 0.0611974111893774 0.857889093311831 0.0713348749465136 0.943131239724272 1 0.999996214038129
"DES" 335.992738029717 2.10971313280768 1.20406398506882 1.75216031620371 0.0797462451931912 1 0.999996214038129
"DESI1" 7502.23282077653 -0.0492546335758764 0.156320527319563 -0.315087432344609 0.752695270422605 1 0.999996214038129
"DESI2" 6453.51698862724 0.045020687682262 0.141737591977179 0.317634066264585 0.750762530204444 1 0.999996214038129
"DET1" 1360.44308811814 0.0455456955516069 0.194386659553109 0.234304636214828 0.81474848691493 1 0.999996214038129
"DEXI" 2159.20957597076 -0.0149102621819741 0.159001291760874 -0.0937744719986172 0.925288310700385 1 0.999996214038129
"DFFA" 4487.74196608051 -0.0563228252590467 0.0905123647288427 -0.622266641997244 0.533766551909886 1 0.999996214038129
"DFFB" 763.216252706989 0.0657764313277013 0.149969745944729 0.438598004639835 0.660952843098575 1 0.999996214038129
"DFNA5" 2666.31737700866 -0.0492615968273181 0.172389876539867 -0.28575690067233 0.7750643204653 1 0.999996214038129
"DFNB31" 1485.66843886289 0.0339046855582964 0.280768375509915 0.120756782157965 0.903883682361542 1 0.999996214038129
"DFNB59" 148.68957826002 0.0165345603813153 0.280832532211164 0.0588769408270784 0.95305012473725 1 0.999996214038129
"DGAT1" 2857.73978566136 -0.0604907488699671 0.142062645100617 -0.425803340682021 0.670251152469106 1 0.999996214038129
"DGAT2" 417.156667012703 -0.0729705516770356 0.40566882360722 -0.179877149612285 0.857249014554098 1 0.999996214038129
"DGCR10" 81.3460063600909 -0.18840394668568 0.40789791858815 -0.461889943782502 0.644160245869869 1 0.999996214038129
"DGCR11" 112.555681378439 0.0796340745544293 0.278442047751068 0.285998739046853 0.774879087332256 1 0.999996214038129
"DGCR14" 2662.26854430058 -0.0668511252954779 0.0924223838309785 -0.723321802840909 0.469482200782269 1 0.999996214038129
"DGCR2" 15968.1388326904 -0.0467697394193986 0.159048051881074 -0.294060435612063 0.768711722748519 1 0.999996214038129
"DGCR5" 2005.65546112126 -0.0123316333153158 0.194513910612752 -0.0633971795460233 0.949450233131509 1 0.999996214038129
"DGCR6" 1368.73777609881 0.00151932889466499 0.231779908337057 0.00655505002813083 0.99476986424263 1 0.999996214038129
"DGCR6L" 2215.0481375644 -0.0104656702356186 0.183749294612534 -0.0569562471392733 0.954580048253462 1 0.999996214038129
"DGCR8" 5534.02558221797 0.0451811208049847 0.216938362449977 0.208267086995288 0.835020428934316 1 0.999996214038129
"DGCR9" 566.77301046934 -0.112113976247274 0.276947981047268 -0.40481961927767 0.685610106348546 1 0.999996214038129
"DGKA" 615.605479278782 -0.112929114412156 0.260904829299133 -0.432836428193055 0.665133606686493 1 0.999996214038129
"DGKB" 3451.96566342035 0.0285001748949311 0.441059532654749 0.0646175239051922 0.9484785318103 1 0.999996214038129
"DGKD" 12406.6380708523 0.00215748132609796 0.17256017619186 0.012502776560098 0.990024487510598 1 0.999996214038129
"DGKE" 4950.70494537535 0.0705229352656856 0.273704208610211 0.257661128499924 0.796668448293558 1 0.999996214038129
"DGKG" 39.8997439178689 -0.0588628191140856 0.510928285150533 -0.115207595321803 0.908280578569571 1 0.999996214038129
"DGKH" 422.065382355105 0.0844912621545081 0.327418055355718 0.258053154896158 0.796365884342534 1 0.999996214038129
"DGKI" 7283.93969028967 -0.126199740252653 0.439786701892259 -0.286956699030818 0.774145475626645 1 0.999996214038129
"DGKK" 506.744735028746 -0.0209344317283385 0.268697161076025 -0.0779108779731966 0.937898946344309 1 0.999996214038129
"DGKQ" 3174.96939361013 0.0604171086823427 0.216228480968438 0.279413278083203 0.779927682277673 1 0.999996214038129
"DGKZ" 5629.22672988137 0.0279039676826548 0.122969846052565 0.226917155533617 0.820488161804919 1 0.999996214038129
"DGUOK" 5528.84486664257 -0.0355195759460774 0.149181022890889 -0.238097147061771 0.811805747435486 1 0.999996214038129
"DGUOK-AS1" 90.2539914920555 -0.0280132245116826 0.758139608185678 -0.036949955139162 0.97052490847774 1 0.999996214038129
"DHCR24" 60907.7542586199 -0.0508636786930962 0.220067910210583 -0.231127194530201 0.817215988839145 1 0.999996214038129
"DHCR7" 12331.3211408572 -0.111931284275663 0.257264082583237 -0.435083215471589 0.663502026095386 1 0.999996214038129
"DHDDS" 4407.33403776029 -0.0468429146923883 0.0840822770851284 -0.557108065055881 0.577453597543035 1 0.999996214038129
"DHDH" 129.100646235588 0.269785109486037 0.405155263738706 0.665880795911436 0.505487296281699 1 0.999996214038129
"DHFR" 11774.604743227 0.119148041191821 0.457409358507918 0.260484485014661 0.794490081522306 1 0.999996214038129
"DHFRL1" 1591.05356223203 0.0304517705090702 0.171700254942598 0.177354253313431 0.859230138182228 1 0.999996214038129
"DHH" 10.8274259375496 -0.285127543678833 0.642300714895715 -0.443915968122699 0.657103339284606 1 0.999996214038129
"DHODH" 614.904986634017 -0.0975087355964225 0.227106450339439 -0.429352558902152 0.667666672987973 1 0.999996214038129
"DHPS" 6283.38095377396 -0.0935843998020773 0.119099385065013 -0.785767279579085 0.432003839157638 1 0.999996214038129
"DHRS1" 1065.79494275711 -0.0578431203289153 0.120536922667345 -0.479878854121317 0.631313538138013 1 0.999996214038129
"DHRS11" 1378.37131721109 -0.0891192236477627 0.22957454401068 -0.388192968135077 0.697873236569395 1 0.999996214038129
"DHRS12" 419.085047082573 -0.153617955499275 0.217578475420787 -0.706034708636436 0.48016655313557 1 0.999996214038129
"DHRS13" 3580.87680052808 0.0254742601251358 0.230855980600363 0.110346979354347 0.912134200585363 1 0.999996214038129
"DHRS2" 881.357540238551 -0.564819138349354 0.690015037200034 -0.8185606224486 0.413037141193331 1 0.999996214038129
"DHRS3" 187.240435281688 -0.191467079429584 1.28428322847854 -0.149084777550518 0.881486737404259 1 0.999996214038129
"DHRS4" 298.029052711036 -0.126038761491914 0.357271766131205 -0.352781197508977 0.724252480849093 1 0.999996214038129
"DHRS4-AS1" 868.481520685685 -0.0868374972501908 0.418365583341347 -0.207563673275054 0.835569671101605 1 0.999996214038129
"DHRS4L1" 63.2174992507583 -0.443282878072342 0.429998505792547 -1.03089399637636 0.30259053228232 1 0.999996214038129
"DHRS4L2" 279.283392431443 -0.186216084914474 0.286968373958272 -0.648908039397928 0.516397818033676 1 0.999996214038129
"DHRS7" 5926.28831946234 -0.120322844297085 0.193012327641572 -0.623394607833168 0.533025240520557 1 0.999996214038129
"DHRS7B" 986.120038348311 0.0203683153001581 0.203383156084259 0.100147503324807 0.920227222668934 1 0.999996214038129
"DHTKD1" 5100.84521102043 0.00323237245520745 0.138502675554426 0.0233379784344834 0.981380677545984 1 0.999996214038129
"DHX15" 18019.5183502559 0.0703245135340391 0.199331399639095 0.352801985343839 0.724236895276586 1 0.999996214038129
"DHX16" 4092.37425462284 -0.0889037426795726 0.1112489351002 -0.799142415156594 0.424207837757996 1 0.999996214038129
"DHX29" 8243.44227271865 0.084754545168842 0.139759503515715 0.606431355555808 0.54422835230152 1 0.999996214038129
"DHX30" 13787.6164799854 -0.0776236928885191 0.118470223524552 -0.655216902434832 0.512328113351815 1 0.999996214038129
"DHX32" 3042.49858629862 0.126594783013013 0.143064277568845 0.884880454885695 0.376221110572847 1 0.999996214038129
"DHX33" 4335.60057752009 0.0812805503239939 0.116564825050857 0.697299123372176 0.485615616565703 1 0.999996214038129
"DHX34" 2305.05415288187 -0.0738491397584617 0.153284186501785 -0.481779245751495 0.629962774311162 1 0.999996214038129
"DHX35" 2136.2052455867 0.00195772634241377 0.178237473804274 0.0109838088513507 0.991236364712471 1 0.999996214038129
"DHX36" 21564.1836142522 0.0351475411525247 0.200038101457381 0.17570423282593 0.860526309728504 1 0.999996214038129
"DHX37" 1695.25775123533 -0.0479694585750362 0.187583712955824 -0.255722940009898 0.798164780427734 1 0.999996214038129
"DHX38" 6743.58765106855 -0.11079901251731 0.238690056309961 -0.464196180729988 0.642507197296029 1 0.999996214038129
"DHX40" 11174.7439821908 0.0748712544170707 0.228804962316182 0.327227406517552 0.743495893516931 1 0.999996214038129
"DHX57" 8789.51436965881 0.0313001926624245 0.0684524301750335 0.457254659657658 0.647488014798135 1 0.999996214038129
"DHX58" 57.898621464194 -0.308655936079309 0.476548184956626 -0.647690927848989 0.517184873126122 1 0.999996214038129
"DHX8" 5748.5772438976 -0.0355494163859787 0.11482033988004 -0.309609050305192 0.756858273119284 1 0.999996214038129
"DHX9" 42785.3592788112 0.0172024749919787 0.13841827197973 0.124278931863113 0.90109442790439 1 0.999996214038129
"DIABLO" 6477.41716870739 -0.0678346572471576 0.110051653238643 -0.616389261323142 0.537637639131227 1 0.999996214038129
"DIAPH1" 8149.55926616166 0.0724655968217442 0.187320617783307 0.386853287584033 0.698864824834981 1 0.999996214038129
"DIAPH2" 299.077331965913 -0.119252720925473 0.330343468659242 -0.36099615170078 0.718102323874047 1 0.999996214038129
"DIAPH3" 523.733939962255 0.0624303150465423 0.813774934615774 0.0767169304323915 0.938848735696751 1 0.999996214038129
"DICER1" 35250.3889094938 0.0632876384435758 0.176536626269417 0.358495796486963 0.719972313054407 1 0.999996214038129
"DICER1-AS1" 789.183187378404 -0.0552439213856608 0.194097290313025 -0.284619745574849 0.775935481898353 1 0.999996214038129
"DIDO1" 10945.0299668562 -0.0151302746122972 0.0904928747948917 -0.167198518630235 0.867213849974751 1 0.999996214038129
"DIEXF" 2146.27839965937 0.0180200652537079 0.117099087319428 0.153887324540387 0.877698578603015 1 0.999996214038129
"DIMT1" 1418.22114278827 -0.000207845556061872 0.115857764441081 -0.00179397174686182 0.99856861840844 1 0.999996214038129
"DIO2" 87.0296515943923 0.280000803759205 0.664651262550816 0.421274763978647 0.673554455803856 1 0.999996214038129
"DIO3" 646.474324967799 -0.16698778467559 0.857659000495955 -0.194701839051449 0.84562637211093 1 0.999996214038129
"DIO3OS" 33.3435489078367 -0.2144129395434 1.54478548128879 -0.138797873323174 0.889609874561619 1 0.999996214038129
"DIP2A" 7300.37783233108 -0.00171182954343633 0.131597599398874 -0.0130080605668782 0.989621362002791 1 0.999996214038129
"DIP2A-IT1" 15.3604803737032 -0.0627736115206793 0.815003276636618 -0.0770225265593231 0.938605624594571 1 0.999996214038129
"DIP2B" 15420.8556465235 -0.00113795141861708 0.125970232922642 -0.00903349459801264 0.992792412158312 1 0.999996214038129
"DIP2C" 14613.1024888143 -0.0391923859379266 0.172705542087746 -0.22693183706875 0.820476745393998 1 0.999996214038129
"DIRAS1" 11294.1767706962 -0.0439650367715437 0.173244860403769 -0.253773974414464 0.799670180782199 1 0.999996214038129
"DIRAS2" 8645.6343901173 0.138753695272701 0.266473145755605 0.520704234114301 0.602572824364743 1 0.999996214038129
"DIRAS3" 81.2743232773675 -0.147479775029322 0.785523866743991 -0.187747032614844 0.851074959102167 1 0.999996214038129
"DIRC2" 1654.71973763488 0.0161616022461163 0.159977507165967 0.101024216044007 0.919531236892061 1 0.999996214038129
"DIRC3" 238.025998975431 -0.245911252946047 0.231974075316344 -1.06008075519084 0.289107862193081 1 0.999996214038129
"DIS3" 9299.10375807325 0.0720106797590665 0.0896468853044568 0.80327029226398 0.421818524846788 1 0.999996214038129
"DIS3L" 4215.09818346535 0.0327229463330332 0.103936995843883 0.314834444341495 0.752887357830463 1 0.999996214038129
"DIS3L2" 3986.11018436002 -0.0054638115785405 0.0951654238826341 -0.0574138311544635 0.954215545508593 1 0.999996214038129
"DISC1" 28.0203355921814 -0.269273023874439 0.57387430380314 -0.469219517392453 0.638912736101928 1 0.999996214038129
"DISC1FP1" 13.0945427549877 -0.720815883803989 0.802399546305904 -0.898325388047001 0.369012101264642 1 0.999996214038129
"DISP1" 1452.74985697276 0.0447911844622118 0.17367774856004 0.257898232983643 0.796485448620398 1 0.999996214038129
"DISP2" 8028.81151352101 -0.0774009284222925 0.30042841892282 -0.257635175459805 0.796688479795229 1 0.999996214038129
"DIXDC1" 8261.91104228279 -0.00514027497563969 0.0813802695453816 -0.0631636513906264 0.949636188946057 1 0.999996214038129
"DKC1" 5622.84309465304 0.0356463340932527 0.181595271005184 0.196295497652222 0.844378885194623 1 0.999996214038129
"DKFZP434A062" 16.8926900771991 0.219225359837999 0.756880519659107 0.289643284698008 0.772089149313404 1 0.999996214038129
"DKFZP434H168" 75.513181327616 0.341510214893082 0.615593651775954 0.5547656541094 0.579054962416359 1 0.999996214038129
"DKFZP434I0714" 1836.58159334225 0.0618647685328204 0.147319811092091 0.419935160615623 0.674532821155089 1 0.999996214038129
"DKFZP434L187" 90.9417486180858 -0.382989751875994 0.650232594729626 -0.589004234761941 0.55585843284201 1 0.999996214038129
"DKFZP586I1420" 1197.01010833703 -0.094529690867494 0.205297512539629 -0.460452197876711 0.64519167541225 1 0.999996214038129
"DKK1" 42.9768178352144 -0.197045297750209 0.706685778205852 -0.278830144637227 0.780375179452697 1 0.999996214038129
"DKK2" 226.662922877688 -0.131548479763381 0.723009566574962 -0.18194569732535 0.855625341700706 1 0.999996214038129
"DKK3" 21773.6317109893 0.0948578619503104 0.265152722301745 0.357748022071453 0.720531891836034 1 0.999996214038129
"DKK4" 33.2095696930407 0.602247640856819 0.932144217791999 0.646088480045913 0.518222055496999 1 0.999996214038129
"DKKL1" 71.9106984431819 -0.0604730978122984 1.12962302837058 -0.0535338748356856 0.957306541120071 1 0.999996214038129
"DLAT" 8019.55929045907 0.0120823529578765 0.157473800993089 0.0767261149580481 0.938841429041395 1 0.999996214038129
"DLC1" 481.509584866478 -0.345666080799855 0.357468568761598 -0.966983144832477 0.333552459725967 1 0.999996214038129
"DLD" 14125.6730411923 0.00408575225422695 0.152556989158071 0.0267818097143587 0.978633761759407 1 0.999996214038129
"DLEC1" 38.9981794800265 0.462157364297571 0.973830119961006 0.474576987119763 0.635088512237906 1 0.999996214038129
"DLEU1" 345.631185426236 0.0694905601545834 0.45382776210189 0.153120998664207 0.878302856607727 1 0.999996214038129
"DLEU2" 191.673634461332 0.175508898259787 0.64590424542858 0.271725878103388 0.785832801846058 1 0.999996214038129
"DLEU2L" 93.7660467372979 0.319024196427734 0.735291282961441 0.433874579803041 0.664379520077661 1 0.999996214038129
"DLEU7" 59.7729032641742 -0.102280909257294 0.554836886925344 -0.184344104848703 0.85374351609317 1 0.999996214038129
"DLEU7-AS1" 22.9629168765869 0.29537011202732 0.629654182655336 0.469098943775303 0.638998914018118 1 0.999996214038129
"DLG1" 6275.85050496311 0.0588370400162653 0.193831744761038 0.303546976212804 0.761473053238269 1 0.999996214038129
"DLG2" 1959.66144148792 -0.228690817814543 0.297300458875621 -0.769224570589104 0.441760006580356 1 0.999996214038129
"DLG3" 9361.56338317256 -0.028046190593292 0.133272219673736 -0.210442886461649 0.833322023431747 1 0.999996214038129
"DLG4" 29293.4796633513 -0.0252969658665123 0.210259561391395 -0.120313034513671 0.904235179067333 1 0.999996214038129
"DLG5" 26344.1093704199 -0.081085270292868 0.174122055037441 -0.465680641521446 0.641444110960046 1 0.999996214038129
"DLG5-AS1" 156.056890010097 0.0391522633636939 0.273546848890631 0.143128182695124 0.886188947510634 1 0.999996214038129
"DLGAP1" 3622.97824637582 -0.0203918508651918 0.242731160683304 -0.0840100249501855 0.933048461190086 1 0.999996214038129
"DLGAP1-AS1" 60.9473725435803 0.470741355163791 1.03928903186786 0.452945562523404 0.650587941228036 1 0.999996214038129
"DLGAP1-AS2" 40.1852983789554 -0.0730075148786754 0.798023098886753 -0.0914854657471961 0.927106854457549 1 0.999996214038129
"DLGAP2" 551.218998395357 0.227012247520357 0.316900087703747 0.716352744378469 0.473773566165269 1 0.999996214038129
"DLGAP3" 4547.40346329903 -0.00585707640390171 0.272361246907936 -0.0215048083029284 0.982842967879898 1 0.999996214038129
"DLGAP4" 12823.7451852817 -0.0208587815496037 0.129381168372814 -0.161219610333852 0.871920436338762 1 0.999996214038129
"DLGAP5" 3331.96728569762 0.249746256906398 1.23060752359154 0.20294549815323 0.839177631786359 1 0.999996214038129
"DLK1" 1291.30707261467 0.41818024094302 1.05224997714229 0.397415300572131 0.69106123435581 1 0.999996214038129
"DLK2" 743.509656312267 0.127026802075437 0.324782612747591 0.391113308070336 0.695713484164785 1 0.999996214038129
"DLL1" 4405.02755626353 0.0338961853330434 0.803988254192011 0.0421600504190304 0.966371109372849 1 0.999996214038129
"DLL3" 3132.41387364386 -0.277517569762041 0.445175929704383 -0.623388533037546 0.533029231547067 1 0.999996214038129
"DLL4" 380.347185145582 0.121916955448149 0.255448972717436 0.477265397277629 0.633173147777378 1 0.999996214038129
"DLST" 12259.3896157121 -0.0996852964706011 0.0767419536252019 -1.29896740650429 0.193955114939763 1 0.999996214038129
"DLX1" 1767.30207647322 -0.074518265360623 1.74351233486227 -0.0427403144047786 0.965908542668491 1 0.999996214038129
"DLX2" 750.022960373589 -0.248012154836139 1.53903449535045 -0.161147885629208 0.871976925782874 1 0.999996214038129
"DLX5" 473.003279555119 -0.0684353618583035 2.23817305645207 -0.0305764389670504 0.975607332342933 1 0.999996214038129
"DLX6" 380.771992355303 -0.0865155385558207 2.27776353910197 -0.0379826689955404 0.969701500194637 1 0.999996214038129
"DLX6-AS1" 1364.1557458338 0.215979327478091 2.3883207310648 0.0904314586683671 0.927944358697037 1 0.999996214038129
"DMAP1" 3968.33554550893 -0.0588748991673989 0.145805519151067 -0.403790607585981 0.686366703839536 1 0.999996214038129
"DMC1" 85.5557959732368 0.449130015630542 0.905251164130812 0.496138567313283 0.619796650260208 1 0.999996214038129
"DMD" 3534.18523143342 0.131282515113868 0.283908790727398 0.462410884768702 0.643786695109162 1 0.999996214038129
"DMGDH" 81.5469511339062 0.205320180109415 0.385824707357486 0.532159232402854 0.594615715891201 1 0.999996214038129
"DMKN" 31.1702072390508 0.0611977052603373 0.722097300887356 0.0847499432349822 0.932460189800697 1 0.999996214038129
"DMPK" 7684.75231661275 0.038023244795349 0.210557969058555 0.180583261537705 0.856694695227069 1 0.999996214038129
"DMRT2" 16.6412139031013 -0.509708939667371 0.685884667629405 -0.743140886104157 0.457396388181 1 0.999996214038129
"DMRT3" 85.8837180779916 1.74503801920714 1.77385983073805 0.983751922766686 0.325237503358106 1 0.999996214038129
"DMRTA1" 263.239349160636 0.132342057198521 0.704699159550181 0.187799368574523 0.851033930765747 1 0.999996214038129
"DMRTA2" 536.177891169491 0.865101123328812 1.67477645048265 0.516547222215539 0.605472266411019 1 0.999996214038129
"DMTF1" 9721.64204357311 0.118689438780472 0.146027065344807 0.812790687125132 0.416338075882639 1 0.999996214038129
"DMTN" 11144.11278449 -0.0504952822069126 0.316194729271718 -0.159696786607471 0.873119932331668 1 0.999996214038129
"DMWD" 6872.76040437995 -0.0269281302007744 0.135352837451592 -0.198947659375113 0.842303687811574 1 0.999996214038129
"DMXL1" 7082.19267602343 0.0866290123361249 0.154665591384858 0.56010526685644 0.575407638178336 1 0.999996214038129
"DMXL2" 21823.2773058255 0.0666486393351472 0.192466617290541 0.346286749740797 0.729127225518928 1 0.999996214038129
"DNA2" 1709.00526421917 0.132765065472377 0.544545342823444 0.243809018334444 0.807378735448963 1 0.999996214038129
"DNAAF1" 40.8765480508411 -0.221541593801001 0.421378388225559 -0.525754523704744 0.599058775236521 1 0.999996214038129
"DNAAF2" 2565.63906340971 0.0238722831217656 0.0907199320961043 0.263142647598947 0.792440633852061 1 0.999996214038129
"DNAAF3" 123.726317352928 0.219764632597398 0.819859805086383 0.26805147811124 0.788659694279841 1 0.999996214038129
"DNAH1" 1088.51835706429 0.0720416722415463 0.224263051664665 0.321237367041935 0.748030516710241 1 0.999996214038129
"DNAH10" 117.006485343837 -0.101696448338223 0.405153266960988 -0.251007351121805 0.801808425728666 1 0.999996214038129
"DNAH11" 34.547173910771 0.321940927184479 0.802408700392035 0.40121814111336 0.688259525553887 1 0.999996214038129
"DNAH12" 47.5792885973376 0.0521526432213522 0.524235501964627 0.0994832342065824 0.92075459902465 1 0.999996214038129
"DNAH14" 794.789088718662 0.161080632626047 0.246009126081507 0.654775028844572 0.512612610329851 1 0.999996214038129
"DNAH17" 17.065930614571 0.163584072180456 0.788924208272261 0.207350808183088 0.835735897048074 1 0.999996214038129
"DNAH2" 385.570475681042 0.192330827309552 0.388744844157263 0.494748239623588 0.620777845292896 1 0.999996214038129
"DNAH3" 17.3221264279881 -0.575865752178102 0.878239017569397 -0.655705042315087 0.512013923915869 1 0.999996214038129
"DNAH5" 238.305335353723 0.164368315905154 0.422858253234449 0.388707834476207 0.697492286194878 1 0.999996214038129
"DNAH6" 827.627385817916 0.378380509036228 0.247906255168768 1.52630480735 0.126933971983857 1 0.999996214038129
"DNAH7" 326.941224582954 0.241427553103403 0.246045891301668 0.981229769073436 0.326479447097017 1 0.999996214038129
"DNAH9" 359.584104465287 0.20887541301869 0.399678120020066 0.522609076044001 0.601246323252575 1 0.999996214038129
"DNAI1" 310.928620418304 -0.0376497447299094 0.470842553147465 -0.079962493785301 0.936267086037454 1 0.999996214038129
"DNAI2" 13.103137929365 -0.298552593923207 1.00393933445475 -0.29738111026933 0.766175563543494 1 0.999996214038129
"DNAJA1" 47472.4210381703 0.0343459880190386 0.102846369890897 0.333954305392345 0.73841404001754 1 0.999996214038129
"DNAJA1P5" 36.9772687287401 -1.02227546448387 0.800105949846617 -1.27767511875127 0.201364001764292 1 0.999996214038129
"DNAJA2" 12992.4818121263 -0.0470002325525736 0.104448608247774 -0.449984287402654 0.652721770245881 1 0.999996214038129
"DNAJA3" 3950.01254266246 -0.0279844350133975 0.0889387540351268 -0.314648381540683 0.753028640385703 1 0.999996214038129
"DNAJA4" 374.725080366363 0.316478300196573 0.467983000774463 0.676260248070623 0.498875426701284 1 0.999996214038129
"DNAJB1" 7670.17551504687 -0.00511321899510372 0.115600374702315 -0.0442318548557551 0.964719590390479 1 0.999996214038129
"DNAJB11" 7246.20656169659 -0.0141318661260586 0.171384150550663 -0.08245725220595 0.934283110324907 1 0.999996214038129
"DNAJB12" 4147.22505079661 -0.0153648263314113 0.156931617885093 -0.0979077800794839 0.922005522062091 1 0.999996214038129
"DNAJB13" 17.7658516661352 0.290972125569238 0.685592019870113 0.424410023944508 0.671266811590411 1 0.999996214038129
"DNAJB14" 7769.34636570034 0.0188450583489157 0.166260980972186 0.11334624780103 0.909756053015659 1 0.999996214038129
"DNAJB2" 13452.9359506661 -0.0417347461713178 0.206870685872023 -0.201743161412131 0.840117518360536 1 0.999996214038129
"DNAJB4" 2328.3699880267 0.020164835836669 0.187659863627222 0.107454175053253 0.914428677773884 1 0.999996214038129
"DNAJB5" 9453.92276620929 -0.0267041455000259 0.187905242095455 -0.142114957529819 0.886989203693181 1 0.999996214038129
"DNAJB6" 22778.3110018719 -0.00290009256463184 0.11150221053414 -0.0260092831410179 0.979249934081086 1 0.999996214038129
"DNAJB9" 5502.54731102135 -0.0312815015178866 0.22281240788718 -0.140393893744579 0.888348782158122 1 0.999996214038129
"DNAJC1" 3304.90911552071 0.0929401882931276 0.232708585867414 0.399384440185978 0.689609957170513 1 0.999996214038129
"DNAJC10" 11687.6532486575 0.0597508054256748 0.125490419139251 0.476138384392292 0.633975792523209 1 0.999996214038129
"DNAJC11" 6629.65515484615 -0.0684611161427518 0.0954968875685445 -0.71689369031648 0.473439695540243 1 0.999996214038129
"DNAJC12" 3462.5402685659 -0.117323255633425 0.298416417873636 -0.393152818029955 0.694206615306351 1 0.999996214038129
"DNAJC13" 8460.52437526486 0.0318548068774618 0.164424959781981 0.19373461863515 0.846383683607786 1 0.999996214038129
"DNAJC14" 6286.52350118348 -0.0463284122755336 0.119348415222839 -0.388177858826465 0.697884417119915 1 0.999996214038129
"DNAJC15" 1387.72595652879 0.223905314113785 0.381084400412011 0.58754783421129 0.556835834359661 1 0.999996214038129
"DNAJC16" 3367.51948539142 -0.022760941487749 0.150343488205137 -0.15139293200842 0.879665764642325 1 0.999996214038129
"DNAJC17" 952.813048329244 -0.104650832665025 0.170007143003445 -0.615567268622967 0.538180159446854 1 0.999996214038129
"DNAJC18" 12230.1156315473 0.0196314860968211 0.116505997255624 0.168501936031225 0.866188420715494 1 0.999996214038129
"DNAJC19" 2595.12409478725 0.0176966095181598 0.152396109265425 0.116122449604917 0.90755549696003 1 0.999996214038129
"DNAJC2" 3476.4225955763 0.0564377193446887 0.126444787687461 0.44634279021598 0.655349651301428 1 0.999996214038129
"DNAJC21" 5554.02857818089 0.0893367056633797 0.133305134810808 0.670167025375055 0.502751321768312 1 0.999996214038129
"DNAJC22" 336.642246609061 -0.0161975423128178 0.615764576938903 -0.0263047647094921 0.979014254539029 1 0.999996214038129
"DNAJC24" 2226.16722124342 0.0909456490397836 0.218685457718129 0.415874242342198 0.677502028512688 1 0.999996214038129
"DNAJC25" 1417.97667479349 0.032883160365589 0.198667736296223 0.165518372427412 0.868535990167698 1 0.999996214038129
"DNAJC27" 2564.76033293399 -0.0116087397567377 0.139415987083428 -0.0832669193798477 0.933639303432647 1 0.999996214038129
"DNAJC27-AS1" 441.226229342016 -0.217780754329918 0.269721830709096 -0.807427243680551 0.419420376185947 1 0.999996214038129
"DNAJC28" 401.56130696756 0.0532056055357814 0.267631307782832 0.198801874027962 0.842417729991005 1 0.999996214038129
"DNAJC3" 3801.27495707114 -0.0109831924758032 0.117232707097828 -0.0936871010462798 0.92535771708018 1 0.999996214038129
"DNAJC30" 1143.8786247769 -0.106869378275247 0.266417088551117 -0.401135598532534 0.688320292834608 1 0.999996214038129
"DNAJC4" 1237.47471016937 -0.106430339509787 0.210642661425479 -0.505264882192158 0.613372804773749 1 0.999996214038129
"DNAJC5" 26805.1348565477 0.0104254003145903 0.182275811126606 0.0571957422663665 0.954389269789397 1 0.999996214038129
"DNAJC6" 35685.5937545601 0.0691278216870318 0.331423106078872 0.20857876357776 0.834777090151314 1 0.999996214038129
"DNAJC7" 12051.3204766751 -0.0041553939069805 0.0768192835048804 -0.0540931094041837 0.956860982110462 1 0.999996214038129
"DNAJC8" 14124.3530542067 0.0235233225089302 0.0529316127398745 0.444409707003118 0.656746396635769 1 0.999996214038129
"DNAJC9" 6357.765464359 -0.0110534973613971 0.165695612990299 -0.0667096561092671 0.946812846974748 1 0.999996214038129
"DNAJC9-AS1" 17.6444713678413 -0.13947880416037 0.54451300208897 -0.256153303273335 0.797832464492084 1 0.999996214038129
"DNAL1" 6099.88292099527 -0.0235168491579062 0.0979572360021576 -0.240072608391975 0.810273968656643 1 0.999996214038129
"DNAL4" 2399.80744136524 -0.0323578673223705 0.167815437500312 -0.192818180522339 0.847101364671765 1 0.999996214038129
"DNALI1" 3110.57355582153 0.135359427543603 0.264704594361975 0.5113603255352 0.60909877062507 1 0.999996214038129
"DNASE1" 1562.31021227746 -0.205392594207616 0.12184135436823 -1.68573794400608 0.0918462850405694 1 0.999996214038129
"DNASE1L1" 879.646804242254 -0.101319918348784 0.237165749950245 -0.427211426481435 0.66922533943866 1 0.999996214038129
"DNASE1L2" 241.876191801129 -0.00297909101164009 0.274247935032107 -0.0108627655165072 0.99133293755885 1 0.999996214038129
"DNASE2" 179.071821913867 0.0870915487100962 1.20394946089411 0.0723382098160645 0.942332757296071 1 0.999996214038129
"DNASE2B" 26.2341652158545 0.503454467829858 1.06059192978157 0.474691965583357 0.635006545417057 1 0.999996214038129
"DND1" 261.8265316196 -0.00332158427628074 0.264789511155027 -0.0125442441499733 0.989991403755367 1 0.999996214038129
"DNER" 54359.4936915369 -0.0256580988938571 0.230910640465428 -0.111117005444791 0.911523563854502 1 0.999996214038129
"DNHD1" 630.266926939279 0.0776638135427283 0.406175918978795 0.191207331389783 0.848363159968456 1 0.999996214038129
"DNLZ" 903.885322302351 -0.168368877765046 0.390564038004502 -0.431091604401901 0.666401764947518 1 0.999996214038129
"DNM1" 17954.6561781796 0.0360849882734898 0.226273219256853 0.15947529447808 0.873294421357216 1 0.999996214038129
"DNM1L" 20648.8819872157 0.0395572454115462 0.153054536097945 0.258451963725088 0.796058117150987 1 0.999996214038129
"DNM1P35" 104.805544512487 -0.0124266714183233 0.443624159897403 -0.0280117102305638 0.977652811399162 1 0.999996214038129
"DNM1P41" 124.131288682522 0.0850743632889484 0.324349240095074 0.26229246988219 0.793095967025238 1 0.999996214038129
"DNM1P46" 13.8966622577752 -0.348025276637389 0.71402004523711 -0.487416675426554 0.625963078653315 1 0.999996214038129
"DNM2" 7589.53687876885 -0.0280316906763103 0.113567813743397 -0.246827774105496 0.805041514761858 1 0.999996214038129
"DNM3" 30728.9941348863 0.0138048534748311 0.345863153294391 0.0399142069438103 0.96816152462611 1 0.999996214038129
"DNM3OS" 94.9741786452795 1.71802642615345 1.92150642597662 0.894103919158244 0.371266292588515 1 0.999996214038129
"DNMBP" 1844.16396216297 0.0548241541771813 0.310045134127469 0.176826365398276 0.85964477878456 1 0.999996214038129
"DNMBP-AS1" 10.9679118125505 -0.207078933052644 0.855564831215375 -0.242037687265005 0.808750961021506 1 0.999996214038129
"DNMT1" 11602.4629952763 0.0261987271248758 0.217490985408109 0.120458910403645 0.904119627321348 1 0.999996214038129
"DNMT3A" 9557.48284971233 -0.10429531586196 0.144742049497754 -0.720559894127919 0.471180336825224 1 0.999996214038129
"DNMT3B" 1681.63694185411 -0.0789511991424505 0.603358396243867 -0.130852905394126 0.895891670302558 1 0.999996214038129
"DNPEP" 1851.50170156371 -0.0528705249214844 0.121579552136709 -0.434863626262042 0.663661418047884 1 0.999996214038129
"DNPH1" 802.627711834434 -0.163865390727506 0.289330480232755 -0.566360621928539 0.571148657868335 1 0.999996214038129
"DNTTIP1" 2336.12766727497 -0.0344648278990462 0.137688320127642 -0.250310468361413 0.802347261522293 1 0.999996214038129
"DNTTIP2" 7384.11059533373 0.035067590253997 0.0886406785298668 0.395615092704658 0.69238900127519 1 0.999996214038129
"DOC2A" 1367.15825976982 -0.0491750038791402 0.194407155161385 -0.252948528763348 0.800307988007219 1 0.999996214038129
"DOC2B" 666.672458152334 0.133833580174737 0.384465083742624 0.348103341067848 0.727762575261077 1 0.999996214038129
"DOC2GP" 42.66554227121 0.304293804593552 0.831271502209477 0.366058265903204 0.714321598354593 1 0.999996214038129
"DOCK1" 3724.83001933423 0.123946698562232 0.706027592813039 0.175555034709606 0.860643530703051 1 0.999996214038129
"DOCK10" 2490.23135386088 -1.16289036286993 0.628276218516538 -1.85092213997165 0.0641807551108722 1 0.999996214038129
"DOCK11" 4264.88726900521 -0.220777515912874 0.265829508347283 -0.830522981761856 0.406243159719132 1 0.999996214038129
"DOCK2" 17.1616444972008 0.419740139875662 0.672202520919478 0.624425120128257 0.532348432138811 1 0.999996214038129
"DOCK3" 12503.354251037 -0.0204606136112021 0.220730832165427 -0.0926948601175385 0.926145980463474 1 0.999996214038129
"DOCK4" 6513.91871736302 0.00288717942717601 0.167863361769155 0.0171995806395587 0.986277396741579 1 0.999996214038129
"DOCK5" 1418.55276770097 0.0328551153716778 0.434177723638424 0.0756720429973949 0.939680018657419 1 0.999996214038129
"DOCK6" 1094.19221672681 0.154032689464197 0.361230334404876 0.426411280541997 0.669808182987571 1 0.999996214038129
"DOCK7" 14252.8378252962 -0.0422572507924816 0.108166475495783 -0.390668648477217 0.696042175721053 1 0.999996214038129
"DOCK9" 1437.2258179329 0.0304148992807526 0.254212029932069 0.119643823657284 0.904765302785154 1 0.999996214038129
"DOCK9-AS2" 58.6866429924007 -0.330642053802378 0.501706750903981 -0.659034492174209 0.509873619728642 1 0.999996214038129
"DOHH" 1592.67675641521 -0.0556282575418968 0.268764242513058 -0.206977896396297 0.836027120836065 1 0.999996214038129
"DOK1" 391.766075826206 -0.285512912666683 0.515016040253127 -0.554376738492174 0.579321042261887 1 0.999996214038129
"DOK3" 622.347376011869 0.117013034291716 0.306035059601403 0.382351729387215 0.702200489588666 1 0.999996214038129
"DOK4" 12026.8604108724 -0.00629573897502014 0.207968502826502 -0.0302725599764132 0.975849680506214 1 0.999996214038129
"DOK5" 5360.69405910078 -0.0991520393414719 0.167323487333803 -0.592576935380675 0.55346431859294 1 0.999996214038129
"DOK6" 21064.0072493853 0.102807583009365 0.345096817104371 0.297909392129432 0.765772319374772 1 0.999996214038129
"DOK7" 29.2532550872558 0.268608866803201 0.597272723373747 0.449725655117716 0.652908270238811 1 0.999996214038129
"DOLK" 2227.21243909944 -0.0600082183174632 0.22413422731902 -0.267733398130446 0.788904540007045 1 0.999996214038129
"DOLPP1" 3318.44432458275 -0.0672668555306801 0.133755606089162 -0.502908681717907 0.615028476968024 1 0.999996214038129
"DONSON" 2312.79031978621 0.134925106472344 0.336221670779247 0.401298066717811 0.688200686790923 1 0.999996214038129
"DOPEY1" 9291.71176405873 0.122820010536986 0.152068380808871 0.807663038717787 0.419284586534155 1 0.999996214038129
"DOPEY2" 6039.62679519674 -0.0425370529607338 0.112497079104907 -0.378116954672812 0.705343713703503 1 0.999996214038129
"DOT1L" 8087.42497110744 -0.0397876975579085 0.237298699677955 -0.167669260775156 0.866843480137791 1 0.999996214038129
"DPAGT1" 1725.78740565795 -0.0288666619029495 0.159770442533333 -0.180675858721034 0.856622008859436 1 0.999996214038129
"DPCD" 2331.34937686812 -0.00998033176616932 0.185540534380853 -0.0537905735772163 0.957102019843325 1 0.999996214038129
"DPEP1" 38.9562794374073 -0.269644578266387 0.554969699203368 -0.48587261368224 0.627057486575993 1 0.999996214038129
"DPF1" 5976.59847472618 -0.0558124353931396 0.165737423100741 -0.336752161032543 0.73630373869677 1 0.999996214038129
"DPF2" 9241.4254650319 -0.0821916253634703 0.139955507503867 -0.587269674694292 0.557022604539108 1 0.999996214038129
"DPF3" 352.367745583922 -0.275316012021791 0.253329573786197 -1.0867898599717 0.277129690077322 1 0.999996214038129
"DPH1" 1468.59526219638 -0.0459722279270717 0.14781859480934 -0.311004363059788 0.755797304762824 1 0.999996214038129
"DPH2" 2019.39870503697 0.00274805988721833 0.153354836125906 0.0179196167309789 0.985702979637991 1 0.999996214038129
"DPH3" 7522.86279822242 -0.00855491473564146 0.111419824531552 -0.0767809029641659 0.938797843111031 1 0.999996214038129
"DPH5" 2759.11497873299 0.0710562972505649 0.270356734295174 0.262824217920113 0.792686068365148 1 0.999996214038129
"DPH6" 562.240776925434 -0.21692392075327 0.283767897845589 -0.764441370571482 0.444604262900505 1 0.999996214038129
"DPH6-AS1" 210.991110703806 0.163722668639524 0.57386507546593 0.285298192273846 0.775415697689838 1 0.999996214038129
"DPH7" 2889.92022385414 0.0314074142678729 0.123135072389887 0.255064732235074 0.79867310302164 1 0.999996214038129
"DPM1" 2769.50758382349 0.0315598146640986 0.107720616364939 0.292978407746752 0.769538656008092 1 0.999996214038129
"DPM2" 2641.19705716651 -0.0182780953379451 0.127124390938281 -0.143781183162712 0.8856732621299 1 0.999996214038129
"DPM3" 1026.9503624133 -0.211727386422265 0.281899765374065 -0.751073297777721 0.452608544710073 1 0.999996214038129
"DPP10" 5646.45480839587 0.0830433784773283 0.337903119578599 0.245760910940663 0.805867317683511 1 0.999996214038129
"DPP10-AS1" 226.996377337823 -0.00163013044932007 0.584438858153083 -0.00278922324650269 0.997774524720596 1 0.999996214038129
"DPP3" 5458.20478003229 -0.0975507509525033 0.156533020779853 -0.623195990638283 0.533155736114027 1 0.999996214038129
"DPP4" 61.7601750780398 0.486304252664762 1.40176127266638 0.346923732412533 0.728648616754385 1 0.999996214038129
"DPP7" 1492.08466677044 -0.14921188307759 0.373081222133195 -0.399944768660374 0.689197197335084 1 0.999996214038129
"DPP8" 3589.99432875606 0.0195293550461263 0.185605597572134 0.105219644782191 0.916201522965462 1 0.999996214038129
"DPP9" 3032.20120038027 0.032011251312624 0.133117036765192 0.240474488393919 0.809962438391331 1 0.999996214038129
"DPPA4" 766.546406763174 0.0730567282133329 1.12367917199465 0.0650156468448636 0.948161542232053 1 0.999996214038129
"DPY19L1" 3011.25062023317 0.158300737974772 0.447368479843305 0.353848661913371 0.72345230278282 1 0.999996214038129
"DPY19L1P1" 260.028558429402 -0.153143839356193 0.249454783856761 -0.613914221200624 0.539272012161883 1 0.999996214038129
"DPY19L2" 1246.15140287678 0.129079129885635 0.294213816273983 0.438725589166187 0.660860383141204 1 0.999996214038129
"DPY19L2P1" 87.9522167066995 0.308050557720857 0.477767084282642 0.644771412378459 0.519075330403802 1 0.999996214038129
"DPY19L2P2" 2868.40600540124 0.173046491494378 0.220837805294153 0.783590885916849 0.433280205395039 1 0.999996214038129
"DPY19L2P3" 111.380298954227 0.118623715098517 0.320224116405257 0.370439667162336 0.711054922529236 1 0.999996214038129
"DPY19L2P4" 336.591352678878 0.213808481838565 0.314792134791467 0.679205285672724 0.497007798684573 1 0.999996214038129
"DPY19L3" 7050.02060293354 0.12339789422963 0.246311786581989 0.500982498409817 0.616383440212896 1 0.999996214038129
"DPY19L4" 4095.1485412406 -0.00808841809386225 0.325985785827251 -0.0248121803020839 0.9802047755741 1 0.999996214038129
"DPY30" 4350.52027135705 -0.0199020085378788 0.170833891937694 -0.116499181234701 0.907256934960391 1 0.999996214038129
"DPYD" 339.880769763061 -0.00358856019755572 0.473342221233699 -0.0075813228496766 0.993951037493325 1 0.999996214038129
"DPYSL2" 128095.095042687 -0.0658863239150188 0.142455451383729 -0.462504756926026 0.643719391836922 1 0.999996214038129
"DPYSL3" 273999.923946517 0.00863718870948793 0.127399515639471 0.0677960874979338 0.945947958322633 1 0.999996214038129
"DPYSL4" 16378.8587465538 -0.10284188641016 0.147084884344562 -0.699200919716823 0.484426475910338 1 0.999996214038129
"DPYSL5" 77004.8705396513 -0.00570439392308343 0.152068436528246 -0.0375120179658311 0.970076757940811 1 0.999996214038129
"DQX1" 40.0214724254145 0.24227239493508 0.577113133863713 0.419800522149082 0.674631183426027 1 0.999996214038129
"DR1" 12397.8791079055 -0.014912806508484 0.107508944625776 -0.13871223980845 0.889677545640803 1 0.999996214038129
"DRAM1" 317.560461526963 0.267667390621858 0.776947597821309 0.344511510650708 0.730461641014091 1 0.999996214038129
"DRAM2" 1718.15777390961 -0.0907000336723775 0.221931774678065 -0.408684307616371 0.682771351307941 1 0.999996214038129
"DRAP1" 6248.71202959237 -0.137644577275771 0.241770129806417 -0.56932002884716 0.569138976943791 1 0.999996214038129
"DRAXIN" 3604.44656235685 -0.0748052939538028 0.306745903630192 -0.243867295597162 0.80733359890814 1 0.999996214038129
"DRC1" 53.8247106118064 0.226378344699173 0.481705907719799 0.469951356359228 0.638389771443167 1 0.999996214038129
"DRD1" 20.9218850890552 0.187480855345423 1.03967804221192 0.180325877563554 0.856896741299267 1 0.999996214038129
"DRD2" 6749.1091065861 -0.0126804217103308 0.429719000162412 -0.029508636354311 0.976458931127482 1 0.999996214038129
"DRD4" 140.118935947062 -0.212489283723221 0.366474312894335 -0.579820402813574 0.562035737243114 1 0.999996214038129
"DRD5" 11.4176586351364 -1.04531679654032 0.97145934735349 -1.07602731847507 0.281915038903238 1 0.999996214038129
"DRG1" 6976.78557317372 -0.00299973801892223 0.0787955776031193 -0.0380698779064915 0.969631967841028 1 0.999996214038129
"DRG2" 1742.92652466701 -0.0255591261157171 0.178296086303321 -0.143352143311971 0.886012076627616 1 0.999996214038129
"DRGX" 307.332396697662 0.212922749576781 0.839183150480847 0.253726197260726 0.799707093703637 1 0.999996214038129
"DRICH1" 48.3966947664048 0.520959749086762 0.496558738603836 1.0491402297169 0.294113582849629 1 0.999996214038129
"DROSHA" 11600.1300350216 0.0185656592394728 0.152943751432066 0.121388805136764 0.903383083516113 1 0.999996214038129
"DRP2" 1341.69411330726 -0.294368190856827 0.198999267343606 -1.47924258609732 0.139075491490247 1 0.999996214038129
"DSC2" 597.783223877386 -0.00377385127688553 0.4115562742306 -0.00916970901231114 0.992683733281795 1 0.999996214038129
"DSCAM" 2461.57139070737 -0.168656953317706 0.276881907294985 -0.609129556226373 0.542438568113327 1 0.999996214038129
"DSCAML1" 389.877856109683 -0.301622924770004 0.8116926292263 -0.371597466712872 0.710192575518665 1 0.999996214038129
"DSCC1" 719.91684656527 0.252868241417007 0.666765481221887 0.379246149566129 0.704505084283114 1 0.999996214038129
"DSCR3" 4248.32067757499 -0.0705869274715847 0.0686221788555012 -1.0286313936522 0.303652919910729 1 0.999996214038129
"DSCR9" 35.5289822851065 -0.00966234744906734 0.342320655793149 -0.0282260134921742 0.977481889720434 1 0.999996214038129
"DSE" 1178.20365162299 0.127296457981847 0.278738513054717 0.45668772709876 0.647895513462026 1 0.999996214038129
"DSEL" 7613.69689646196 -0.119050193851556 0.340160515455875 -0.349982400785134 0.726351905560423 1 0.999996214038129
"DSG2" 1152.94927843389 0.19900457364391 0.657459792251505 0.302687063131889 0.76212835771068 1 0.999996214038129
"DSG3" 20.8200594079481 -0.585022649214176 0.669431835139229 -0.873909214509498 0.382167696199822 1 0.999996214038129
"DSN1" 1164.8103506826 0.078927995495557 0.491995970333591 0.160424069006177 0.872547030830561 1 0.999996214038129
"DSP" 352.272238104978 0.788245796802757 0.903123408424496 0.872799652240059 0.38277228920728 1 0.999996214038129
"DST" 62042.7582401493 0.0260986527225398 0.424933721761654 0.0614181727313668 0.951026179933657 1 0.999996214038129
"DSTN" 30899.6754265963 -0.0185295251811982 0.184218501222899 -0.100584496444133 0.91988030432845 1 0.999996214038129
"DSTNP2" 341.790102802326 -0.297877094097551 0.181168248683333 -1.64420143299069 0.100134601058698 1 0.999996214038129
"DSTYK" 6964.41654963805 0.0353031797282063 0.126899187968244 0.278198625960009 0.780859889570953 1 0.999996214038129
"DTD1" 10364.3339494829 -0.0858143211152472 0.143910558103482 -0.596303163896708 0.55097271781315 1 0.999996214038129
"DTD2" 2695.81745873285 -0.0610574437977974 0.165568187065028 -0.368775215095014 0.712295280095572 1 0.999996214038129
"DTL" 2272.43351638639 0.221751419805387 1.03746668293831 0.213743172144423 0.830747342741432 1 0.999996214038129
"DTNA" 16211.7776480602 0.0404457564781141 0.334059510330324 0.121073507047055 0.903632813096646 1 0.999996214038129
"DTNB" 2995.64367868653 0.0369466314423434 0.138319959514114 0.267109906423688 0.789384540401741 1 0.999996214038129
"DTNBP1" 2072.72357460392 0.0503165318801213 0.164532690701898 0.305814799876368 0.759745659324902 1 0.999996214038129
"DTWD1" 1149.56792753796 0.159462287362843 0.316343831930891 0.504079015511449 0.614205852452625 1 0.999996214038129
"DTWD2" 838.524310990523 0.0295031249811448 0.156990950071979 0.187928826264303 0.850932445228816 1 0.999996214038129
"DTX1" 8302.3439480557 -0.0549317863463188 0.274224981645377 -0.200316492015872 0.841233065178674 1 0.999996214038129
"DTX2" 474.495365029024 -0.0585129937934005 0.191073599512539 -0.306232749802574 0.759427438679081 1 0.999996214038129
"DTX2P1-UPK3BP1-PMS2P11" 66.7510991606262 0.189684133448824 0.306475691140812 0.618920648299224 0.535968635158413 1 0.999996214038129
"DTX3" 9823.38582042384 -0.0675215656517847 0.173491907360082 -0.389191442293869 0.697134533478038 1 0.999996214038129
"DTX3L" 44.7743900826776 0.156179925321147 0.946506405964017 0.165006728255661 0.86893868626958 1 0.999996214038129
"DTX4" 29120.9744950264 0.0431059964003617 0.189845584233554 0.227058198769223 0.82037848768499 1 0.999996214038129
"DTYMK" 1753.659888532 -0.0259928456218302 0.283082865954401 -0.0918206247990195 0.926840557064546 1 0.999996214038129
"DUOX1" 23.0546953761724 -0.618380066915366 0.970147515222227 -0.637408288134116 0.523858931121502 1 0.999996214038129
"DUS1L" 3283.45135781649 -0.0377198300841527 0.14283214879517 -0.264085014489597 0.791714410825888 1 0.999996214038129
"DUS2" 1210.61448022075 -0.0041552071853339 0.106974090048871 -0.0388431178375587 0.96901546769389 1 0.999996214038129
"DUS3L" 1336.59573135603 0.013907424150518 0.198677646152778 0.0699999442303819 0.944193704027789 1 0.999996214038129
"DUS4L" 1232.72123512596 -0.0274598335230295 0.118534599360905 -0.231660913109613 0.816801392351934 1 0.999996214038129
"DUSP1" 3997.649202287 -0.10610078783839 0.277076510011183 -0.38292956640066 0.701771988384588 1 0.999996214038129
"DUSP10" 1921.75581753705 0.361591565174787 0.337917724758108 1.07005800134819 0.284593201962675 1 0.999996214038129
"DUSP11" 1510.62859066556 -0.0708931633975513 0.0949415819046885 -0.746702993307197 0.455242862513023 1 0.999996214038129
"DUSP12" 3703.20023695394 0.0281664481828012 0.205286630264504 0.137205468015671 0.890868388937199 1 0.999996214038129
"DUSP14" 1265.95889751242 0.070523962988067 0.158575105508341 0.444735400061628 0.656510983577573 1 0.999996214038129
"DUSP15" 4119.68837094126 0.223404166585229 0.352260486542431 0.634201606822341 0.525949259075734 1 0.999996214038129
"DUSP16" 6032.51416381055 -0.0387743842880022 0.454730053701055 -0.085269016139173 0.932047523336395 1 0.999996214038129
"DUSP18" 1655.40672988911 0.10799132788548 0.191790677445475 0.563068702420021 0.573388102374661 1 0.999996214038129
"DUSP19" 555.563690241631 0.038822534196616 0.259247772245845 0.149750695484475 0.880961309892173 1 0.999996214038129
"DUSP2" 147.612136707108 0.0305643577928 0.420733946808657 0.0726453332911123 0.9420883512463 1 0.999996214038129
"DUSP22" 5198.12906914126 0.0443933865375447 0.133248873515075 0.333161439691439 0.739012423634656 1 0.999996214038129
"DUSP23" 247.142402683153 -0.182784536107538 0.420313603277047 -0.434876565218034 0.663652025700474 1 0.999996214038129
"DUSP26" 323.466141555091 0.066731725207775 0.505195338075534 0.132090936274233 0.89491236489939 1 0.999996214038129
"DUSP27" 35.6938879783008 2.47251116458985 1.67124550628146 1.47944222156278 0.139022162787131 1 0.999996214038129
"DUSP28" 473.735047540714 -0.118834466076955 0.224385540350692 -0.529599482619193 0.596389653153453 1 0.999996214038129
"DUSP3" 10702.1563226063 -0.0121993368385817 0.223438696265551 -0.0545981382924071 0.956458621975623 1 0.999996214038129
"DUSP4" 33694.3926766664 -0.0597297615818336 0.168651316375329 -0.354161253321655 0.72321803945348 1 0.999996214038129
"DUSP5" 1496.35764519255 0.0952183133619463 0.420172301563195 0.226617302015624 0.820721337223054 1 0.999996214038129
"DUSP5P1" 79.6775474444051 -1.48805181454884 0.729035369253292 -2.04112430933627 0.0412384726701681 1 0.999996214038129
"DUSP6" 21583.3701200705 -0.24927982725235 0.422653355669798 -0.58979734552753 0.555326522536959 1 0.999996214038129
"DUSP7" 3273.08968504523 -0.146812328963106 0.207741538622406 -0.706706660288841 0.479748789729495 1 0.999996214038129
"DUSP8" 14186.0338656454 -0.134540951707683 0.33216558211335 -0.405041819359151 0.685446771489119 1 0.999996214038129
"DUSP9" 92.5576014760415 0.0274145427414286 0.517072840318684 0.0530187250301764 0.957716988279076 1 0.999996214038129
"DUT" 7598.87880307137 -0.0512851273625302 0.0741786906998959 -0.691372776718506 0.489331307434363 1 0.999996214038129
"DUXAP10" 101.0459792351 -0.516467425522287 0.936421817111881 -0.551532884096165 0.581268430705873 1 0.999996214038129
"DVL1" 5405.62708336757 -0.0415609782184415 0.19473077402837 -0.213427889997431 0.830993228540453 1 0.999996214038129
"DVL2" 3702.71793197703 -0.0337684246191077 0.324506544642204 -0.104060843075878 0.917121064800008 1 0.999996214038129
"DVL3" 13285.6294263798 -0.0666514722741043 0.111174953836103 -0.599518776255699 0.548826992974567 1 0.999996214038129
"DXO" 1059.89122522957 -0.0375923104723082 0.140040705461414 -0.268438454008404 0.788361843277144 1 0.999996214038129
"DYDC2" 128.919887872202 0.100637023795684 0.384584780373093 0.261677083783851 0.793570409555363 1 0.999996214038129
"DYM" 6904.34094037714 0.0531897143361418 0.105683095145845 0.503294441393288 0.614757273966104 1 0.999996214038129
"DYNC1H1" 136999.48286179 -0.138874450307906 0.236210109905047 -0.587927630886464 0.556580869210341 1 0.999996214038129
"DYNC1I1" 8851.10310932306 0.00130562579056977 0.338597835366673 0.00385597796027221 0.996923382342853 1 0.999996214038129
"DYNC1I2" 34288.3513971552 -0.0527674403128052 0.0898945104274038 -0.586992910489442 0.557208468119439 1 0.999996214038129
"DYNC1LI1" 15062.3490322133 -0.0566550062702383 0.192957413838155 -0.293614042307586 0.769052844307016 1 0.999996214038129
"DYNC1LI2" 35702.1238515046 -0.00099051347880146 0.104771794139497 -0.00945400894331023 0.99245690459143 1 0.999996214038129
"DYNC2H1" 5804.13186444753 0.151616202875626 0.217640737015864 0.696635220751777 0.486031108208771 1 0.999996214038129
"DYNC2LI1" 2018.18249641732 0.146446324560883 0.196422836113855 0.745566694068082 0.455929208599902 1 0.999996214038129
"DYNLL1" 14243.3426422441 -0.0347629652867193 0.127123324163469 -0.273458592398176 0.784500718151758 1 0.999996214038129
"DYNLL1-AS1" 670.327838550709 0.0415907950080848 0.209351319470419 0.198665072249337 0.842524747681945 1 0.999996214038129
"DYNLL2" 48914.5812908283 -0.00978545728457897 0.141109731859863 -0.0693464380918601 0.944713862427066 1 0.999996214038129
"DYNLRB1" 10535.1148031387 -0.0983653939597744 0.201504544562023 -0.488154717173129 0.625440256383794 1 0.999996214038129
"DYNLRB2" 21.9290834780479 0.19097309819366 0.686707384447861 0.278099671736032 0.78093584772102 1 0.999996214038129
"DYNLT1" 10209.0931295839 -0.103335290093474 0.175574720594719 -0.588554489754842 0.556160170767552 1 0.999996214038129
"DYNLT3" 2728.70814018954 -0.0111875646495756 0.400482977699987 -0.0279351814497257 0.977713848645922 1 0.999996214038129
"DYRK1A" 12846.6642390556 0.0655039050078335 0.105982269511168 0.618064750924502 0.536532656730069 1 0.999996214038129
"DYRK1B" 3635.74366606983 -0.14519985295504 0.164754379679705 -0.881311035477904 0.378149494742785 1 0.999996214038129
"DYRK2" 8284.71999948514 -0.110233547902449 0.148342761918029 -0.743100279900153 0.457420970204157 1 0.999996214038129
"DYRK3" 794.001108273087 0.209041137075412 0.334100590017837 0.625683232299145 0.531522733514856 1 0.999996214038129
"DYRK4" 684.84086724258 -0.0583778541966028 0.357799571460367 -0.163157976848134 0.870394052386836 1 0.999996214038129
"DYSF" 472.190103222073 0.0964085773672309 0.560253308103196 0.172080335756755 0.863374371944093 1 0.999996214038129
"DYX1C1" 209.785128553792 0.336000291161245 0.292497975637521 1.14872689436194 0.250668612417718 1 0.999996214038129
"DYX1C1-CCPG1" 10.1645101293377 -0.0458091648834901 0.743654625406245 -0.0616000537325582 0.950881334153093 1 0.999996214038129
"DZANK1" 1363.28209817019 0.0979782600000258 0.118865631967023 0.824277449912589 0.409781928554764 1 0.999996214038129
"DZIP1" 7661.87146970662 0.0887450310837015 0.125567542607383 0.706751356608007 0.47972100832609 1 0.999996214038129
"DZIP1L" 231.584324704929 0.0771655472482336 0.659494452855202 0.117007121006332 0.906854410499113 1 0.999996214038129
"DZIP3" 16807.0741039748 0.0855584960904954 0.195522973422191 0.437587944746266 0.661685011683272 1 0.999996214038129
"E2F1" 1690.15601418398 0.0898382690782535 0.751693493381652 0.119514496093477 0.904867756127585 1 0.999996214038129
"E2F2" 944.76362976732 0.14041850626943 1.12551082713372 0.124759800513893 0.900713713210717 1 0.999996214038129
"E2F3" 5356.80926070718 0.00961852813416356 0.158437972431688 0.0607084778133643 0.951591379818089 1 0.999996214038129
"E2F4" 3444.90486096334 0.020389971671072 0.17655972352764 0.115484841410504 0.908060834887022 1 0.999996214038129
"E2F5" 2379.73025584221 0.227283712274556 0.25324290173956 0.897492923644902 0.369455947717793 1 0.999996214038129
"E2F6" 4326.34550940004 0.027472952671499 0.104005987912785 0.2641477978608 0.791666034035665 1 0.999996214038129
"E2F7" 1449.8522696694 0.260624622932389 1.04177539429195 0.250173525272714 0.802453158164691 1 0.999996214038129
"E2F8" 261.250007714727 0.405857465220983 1.38131140358103 0.293820397173876 0.768895147999077 1 0.999996214038129
"E4F1" 2771.35703287587 -0.0483426371091575 0.14419454748188 -0.335259813587837 0.737429105353601 1 0.999996214038129
"EAF1" 10177.6409200827 -0.023246455616399 0.108778940126003 -0.213703641435297 0.830778171488964 1 0.999996214038129
"EAF2" 75.2789446528758 0.15661645461615 0.594855803574275 0.263284738377095 0.792331121860135 1 0.999996214038129
"EAPP" 3520.5874975224 -0.00446289667496825 0.106660523754836 -0.0418420660039739 0.96662460053802 1 0.999996214038129
"EARS2" 3573.68872959368 0.0362344018758206 0.0815569210058583 0.44428359272192 0.656837562010661 1 0.999996214038129
"EBAG9" 2236.13620391734 0.0591722581979734 0.122558048391593 0.48281005592475 0.629230610044879 1 0.999996214038129
"EBF1" 13732.6560207812 -0.446755272055709 0.318996333462032 -1.40050284342495 0.161362792520532 1 0.999996214038129
"EBF2" 8880.55794539316 0.00244387315608126 0.368788284508487 0.00662676462008113 0.994712645519747 1 0.999996214038129
"EBF3" 52423.4942375712 0.0303470910159698 0.374576089497599 0.081017160109373 0.935428305571585 1 0.999996214038129
"EBF4" 1431.86149834588 -0.0362655984768095 0.306499938939178 -0.118321715176609 0.905812752034058 1 0.999996214038129
"EBLN2" 76.7437658275227 0.0159805560777626 0.751255519058543 0.0212717985723274 0.983028840226641 1 0.999996214038129
"EBNA1BP2" 5183.64572173407 -0.01973464453353 0.140252614336336 -0.140707855086428 0.888100739377852 1 0.999996214038129
"EBP" 4052.69157609056 -0.124131495617853 0.1931685072793 -0.642607314029572 0.520478935987156 1 0.999996214038129
"EBPL" 1799.77898261998 -0.0772617798107368 0.127274912182396 -0.607046420114705 0.543820106342092 1 0.999996214038129
"ECD" 3669.26604114966 0.0132085690947277 0.0754348080838776 0.175099127713572 0.861001743666284 1 0.999996214038129
"ECE1" 4079.46682136978 0.0427005404047289 0.0877624595078456 0.486546760929275 0.626579559931485 1 0.999996214038129
"ECE2" 240.48596527416 -0.215159211874096 0.244938789312948 -0.878420328922243 0.379715656232286 1 0.999996214038129
"ECEL1" 2898.65449531372 -0.315457370929033 0.409363427658094 -0.770604674515543 0.440941289616738 1 0.999996214038129
"ECH1" 5124.45867774658 -0.146175949935237 0.198498796236185 -0.736407236249981 0.461482902181115 1 0.999996214038129
"ECHDC1" 7566.22560479395 0.0457365904944202 0.117418816558737 0.389516704688818 0.696893955908501 1 0.999996214038129
"ECHDC2" 33.4625531589925 0.709427999520065 0.50778127549764 1.39711335126488 0.162379487513589 1 0.999996214038129
"ECHDC3" 18.2007867953484 -0.443165014462079 0.97438216740391 -0.454816425512819 0.649241312313337 1 0.999996214038129
"ECHS1" 7719.94651180558 -0.000657978554773181 0.0941373893966965 -0.00698955599884386 0.994423186589867 1 0.999996214038129
"ECI1" 2690.22469907396 -0.0821737973722628 0.243593624589966 -0.33733968822289 0.735860844378072 1 0.999996214038129
"ECI2" 2103.17342960204 0.165851544924209 0.358150679132801 0.463077566475064 0.643308769422204 1 0.999996214038129
"ECM1" 323.528989199224 0.424062631312692 0.330212082584695 1.28421294579348 0.19906745672799 1 0.999996214038129
"ECM2" 28.2249629464692 0.927211666200537 1.18000207279563 0.785771218184231 0.432001531302393 1 0.999996214038129
"ECSIT" 3058.6221399862 -0.153356004009129 0.180195244683109 -0.851054667279483 0.39473898597596 1 0.999996214038129
"ECT2" 3866.97580750539 0.1734070212264 0.784438325279342 0.221058833611487 0.82504662331936 1 0.999996214038129
"ECT2L" 10.1391718614971 0.02064589311233 0.644829076529052 0.0320176212019804 0.9744579984143 1 0.999996214038129
"EDA" 476.39322173438 -0.154681246117695 0.161940117704918 -0.955175581627957 0.339488912081585 1 0.999996214038129
"EDA2R" 1237.29979249559 0.0433670581628934 0.437424932503936 0.0991417153902247 0.921025751129343 1 0.999996214038129
"EDARADD" 117.999467270671 -0.358307097227722 0.377427143213899 -0.949341094486833 0.342447159226864 1 0.999996214038129
"EDC3" 7056.00778817764 -0.0407499489632124 0.099577567611324 -0.409228202101397 0.682372199707946 1 0.999996214038129
"EDC4" 10798.2068191083 -0.0440191594090256 0.117762144278503 -0.373797196702888 0.708555205276055 1 0.999996214038129
"EDEM1" 2773.24430518455 0.0656434127767075 0.174510141269272 0.376158155046237 0.706799322154787 1 0.999996214038129
"EDEM2" 869.382415642447 -0.115870049220778 0.157169285793879 -0.737230869476219 0.46098196395459 1 0.999996214038129
"EDEM3" 11440.8202732277 0.0811131055955878 0.180669712594298 0.448957959974903 0.653461983682148 1 0.999996214038129
"EDF1" 10616.176044105 -0.133622806580932 0.145556091308618 -0.918015902870152 0.358610540227578 1 0.999996214038129
"EDIL3" 42665.776325395 -0.196873422401244 0.538014809150092 -0.365925656790464 0.714420550800242 1 0.999996214038129
"EDN1" 49.039743845425 0.125729759608905 0.580262595046937 0.216677346915209 0.828459803156971 1 0.999996214038129
"EDN3" 87.2907568341813 2.15924738412402 0.842577920164404 2.56266789391147 0.0103871352852308 1 0.999996214038129
"EDNRA" 275.274421999382 0.911213121316822 0.879180605218199 1.03643451175845 0.299999476668597 1 0.999996214038129
"EDNRB" 4992.13949284643 -0.00624293211140403 1.38703675539133 -0.00450091325059564 0.996408802933051 1 0.999996214038129
"EDNRB-AS1" 17.7538590510332 -0.380432492045991 1.40612705248471 -0.270553426430239 0.786734520467085 1 0.999996214038129
"EDRF1" 3625.44661352099 0.091272231206555 0.123206672355063 0.740805911416247 0.458811130395284 1 0.999996214038129
"EEA1" 6673.55525988121 0.103381068173449 0.14308175225375 0.722531465718333 0.469967786956358 1 0.999996214038129
"EED" 2307.09050800369 0.0547409885623854 0.207639833203668 0.263634331225317 0.792061701626912 1 0.999996214038129
"EEF1A1" 871733.304375999 0.00764597494238757 0.237810956843366 0.0321514830261736 0.97435124709161 1 0.999996214038129
"EEF1A2" 25229.5979165745 -0.151435254808827 0.284224895170883 -0.532800811546717 0.594171472008167 1 0.999996214038129
"EEF1B2" 17281.9895476517 -0.0641877838607933 0.136060765813869 -0.471758213889537 0.637099380031262 1 0.999996214038129
"EEF1D" 10367.6383926999 0.0121190445799405 0.388953572138022 0.0311580750199153 0.9751434749543 1 0.999996214038129
"EEF1DP3" 55.4732895723114 0.0138703510634217 0.444642739571406 0.0311943720857592 0.975114528156801 1 0.999996214038129
"EEF1E1" 1698.89577686737 0.0660926902187786 0.205869207026385 0.321042137255175 0.748178458744135 1 0.999996214038129
"EEF1G" 122981.236195375 -0.0482341584809847 0.295113443868629 -0.16344276915577 0.870169830683901 1 0.999996214038129
"EEF2" 192816.464934873 -0.0801738142485169 0.224031646781823 -0.357868253883772 0.720441909177963 1 0.999996214038129
"EEF2K" 3224.17954207635 -0.0414261631993732 0.147589776819443 -0.280684503304404 0.778952395703339 1 0.999996214038129
"EEFSEC" 1867.61658003791 -0.0371092410417782 0.163208526182928 -0.227373176571579 0.820133576085579 1 0.999996214038129
"EEPD1" 426.392852646445 -0.202904731357412 0.395119674869783 -0.513527278600546 0.607582534180028 1 0.999996214038129
"EFCAB1" 17.2734652810035 0.747122663343964 1.76847659667158 0.422466808297102 0.672684322741289 1 0.999996214038129
"EFCAB10" 30.5305244194911 -0.489914045605724 0.480291378132059 -1.02003506186409 0.307711832466268 1 0.999996214038129
"EFCAB11" 721.300465369408 0.0239631228294203 0.137065968310303 0.174829121515928 0.861213905072472 1 0.999996214038129
"EFCAB12" 84.4346427976761 0.0694551181718884 0.677457650238126 0.102523188198517 0.918341408302472 1 0.999996214038129
"EFCAB13" 120.997753435121 -0.10502593593902 0.558473220661984 -0.188059036769083 0.850830372029534 1 0.999996214038129
"EFCAB14" 4198.80579262877 0.0523022738454275 0.29376783915649 0.178039481774471 0.858691969071777 1 0.999996214038129
"EFCAB2" 1957.95623768002 -0.0225827455276331 0.241543785468928 -0.0934933825094753 0.92551160666191 1 0.999996214038129
"EFCAB3" 60.7251421120477 -0.292769355874438 0.598384077257354 -0.489266621559054 0.624652948773706 1 0.999996214038129
"EFCAB4A" 438.153602729595 -0.230904155491992 0.342798093620842 -0.67358646325317 0.500574261698599 1 0.999996214038129
"EFCAB4B" 23.5591697196824 -0.0374537757172337 0.681486188213894 -0.0549589652218723 0.956171155363804 1 0.999996214038129
"EFCAB5" 224.581578260537 -0.0256108565396139 0.287153642255448 -0.0891886877646874 0.928931955405135 1 0.999996214038129
"EFCAB6" 371.593619469119 0.0278670147591641 0.211707388491313 0.13162986402011 0.895277062974671 1 0.999996214038129
"EFCAB7" 2329.50406171296 0.0723993758992623 0.126845978103945 0.570766034378591 0.568158249792496 1 0.999996214038129
"EFCC1" 444.327522665756 0.0227474198606177 1.30366907209557 0.0174487685161178 0.986078603416511 1 0.999996214038129
"EFEMP1" 985.978977720757 0.0478392573432919 0.425776532945194 0.112357665680578 0.910539820609571 1 0.999996214038129
"EFEMP2" 286.936834163214 0.309365229590071 0.60693724520912 0.509715348715301 0.610250898334832 1 0.999996214038129
"EFHB" 231.647776044885 0.32687952223784 0.179173527878492 1.82437398039914 0.0680955528945016 1 0.999996214038129
"EFHC1" 4077.5046036978 0.152811347179238 0.22737352528331 0.672071856161943 0.501537952400568 1 0.999996214038129
"EFHC2" 34.7023494988252 0.409928708024347 1.09914620690957 0.372951938010983 0.709184215218128 1 0.999996214038129
"EFHD1" 344.408631754724 -0.0882588646120282 0.737288803420231 -0.119707317136245 0.904715003808441 1 0.999996214038129
"EFHD2" 1717.2588281594 0.022706899383987 0.278513245608775 0.0815289748046065 0.935021283010347 1 0.999996214038129
"EFNA1" 98.5159115362181 -0.0681684838098439 0.493879391457776 -0.138026580960651 0.890219410037146 1 0.999996214038129
"EFNA2" 3265.01552522573 -0.121933959582103 0.136807089282306 -0.891283925575578 0.372776870000597 1 0.999996214038129
"EFNA3" 2979.71206727419 -0.114953332571034 0.240740103501434 -0.47749972231091 0.633006318537423 1 0.999996214038129
"EFNA4" 336.913888936609 0.0980297106363067 1.04479355026248 0.0938268719324302 0.925246685128282 1 0.999996214038129
"EFNA5" 5507.66125530786 -0.229644082652402 0.261371329499343 -0.878612367669726 0.37961148767593 1 0.999996214038129
"EFNB1" 4990.46815940149 -0.0648625867513585 0.783683331111626 -0.0827663217735578 0.934037348548248 1 0.999996214038129
"EFNB2" 13427.5491318433 0.0836225906963303 0.446855539225166 0.187135625176157 0.8515542966694 1 0.999996214038129
"EFNB3" 13589.9086045966 0.00925023810012237 0.166529204990512 0.0555472423029307 0.955702494105643 1 0.999996214038129
"EFR3A" 4935.35692703084 0.00819648576342793 0.220526890790222 0.0371677382928548 0.970351261942537 1 0.999996214038129
"EFR3B" 48962.867212402 -0.100274505784067 0.287917766394742 -0.348274811379956 0.727633808724045 1 0.999996214038129
"EFS" 1485.04512415684 0.00965389420324701 1.49944885634717 0.00643829508581238 0.994863019242544 1 0.999996214038129
"EFTUD1" 3037.62738232997 0.0984471552407031 0.226020533179148 0.435567308226249 0.663150694277202 1 0.999996214038129
"EFTUD1P1" 42.6429735394101 0.299228822964447 0.494293079145372 0.605367211456432 0.544935032154777 1 0.999996214038129
"EFTUD2" 9452.8947250209 0.0144956965435332 0.183467767709373 0.0790094997312854 0.937025066994214 1 0.999996214038129
"EGF" 149.195202222321 0.606525928573295 0.931814562896895 0.650908402512708 0.515105617087079 1 0.999996214038129
"EGFEM1P" 525.185162792788 -0.19289858494366 0.3918230107022 -0.492310506720776 0.622499853734434 1 0.999996214038129
"EGFL6" 78.4995970869115 0.306595571534542 0.765203902865491 0.400671729961675 0.688661827104644 1 0.999996214038129
"EGFL7" 436.127214693593 0.0203989922887147 0.29024944656292 0.0702808998613976 0.943970084613206 1 0.999996214038129
"EGFL8" 9.98850360993073 -0.18350123481905 1.07826946263344 -0.170181240569391 0.864867604370274 1 0.999996214038129
"EGFLAM" 96.1868576291131 -1.12129611496035 0.906521290670533 -1.23692198572739 0.21611604693199 1 0.999996214038129
"EGFR" 1183.23860703828 -0.0311085704036333 0.46283629230235 -0.0672129021017035 0.946412213960626 1 0.999996214038129
"EGLN1" 9832.13079189711 0.0175887230777017 0.191668971652412 0.0917661472593411 0.92688384111144 1 0.999996214038129
"EGLN2" 515.467171102128 -0.145102675740861 0.314373002289816 -0.461562140145525 0.644395349862072 1 0.999996214038129
"EGLN3" 453.742925118889 0.260993941210233 0.731141195980244 0.356967905303595 0.721115832794379 1 0.999996214038129
"EGR1" 4144.35227440822 0.355211226530184 0.383372161744579 0.926544131200749 0.354163273802251 1 0.999996214038129
"EGR2" 61.9495931073275 0.745027619556749 0.892856884576322 0.834431175283236 0.404038055746083 1 0.999996214038129
"EGR3" 51.2500940240468 0.649609826130995 1.14398560518062 0.567847902271841 0.57013824993677 1 0.999996214038129
"EGR4" 8.90662657555339 0.15166136092613 0.931581700285939 0.162799849846319 0.870676026496273 1 0.999996214038129
"EHBP1" 12002.2978622149 -0.0364458961864657 0.11236990635243 -0.324338582895666 0.745681712162901 1 0.999996214038129
"EHBP1L1" 860.948395907415 0.360929476461948 0.393558526570511 0.917092254631366 0.359094299399024 1 0.999996214038129
"EHD1" 7556.57436381093 -0.0567908600568186 0.171128386073814 -0.331861132800741 0.739994120227783 1 0.999996214038129
"EHD2" 209.69983410098 0.896664475667822 0.751558725463414 1.19307306972577 0.232840757372741 1 0.999996214038129
"EHD3" 3464.25572150028 0.00464576919060848 0.248863054961535 0.0186679746068638 0.985105976362596 1 0.999996214038129
"EHD4" 697.633462271579 -0.0582734544770679 0.240530085017364 -0.242270959463808 0.808570214558218 1 0.999996214038129
"EHHADH" 936.266232583583 0.0236591071776421 0.152264949094712 0.155381178126067 0.876520821627758 1 0.999996214038129
"EHMT1" 9032.39695892404 -0.0492075934061466 0.168091978191239 -0.292742068572498 0.769719311713182 1 0.999996214038129
"EHMT2" 11760.6735731692 -0.0820830267252428 0.277667464085075 -0.295616294100966 0.767523128623992 1 0.999996214038129
"EI24" 12229.8835152853 -0.00071874782463294 0.0823810521087762 -0.00872467401464968 0.993038805620064 1 0.999996214038129
"EID1" 25213.832882212 -0.0651209374050024 0.165551395978763 -0.393357827156928 0.694055213348667 1 0.999996214038129
"EID2" 4806.19832890086 -0.0625157850459592 0.151773491797507 -0.411901869724171 0.68041135030803 1 0.999996214038129
"EID2B" 1801.23119911273 -0.0342956002223278 0.232175072221272 -0.147714394548105 0.882568171056728 1 0.999996214038129
"EID3" 80.7257900437403 -0.267353727028018 0.424827523262554 -0.629322989656645 0.529137623490765 1 0.999996214038129
"EIF1" 46299.3231941082 0.00246322855914558 0.0793581637847246 0.0310393845027412 0.975238130502185 1 0.999996214038129
"EIF1AD" 4164.2919994873 -0.0183107357060292 0.0916640295588689 -0.19975922719249 0.841668890548487 1 0.999996214038129
"EIF1AX" 28304.6222680001 -0.0281234584800046 0.13118935621741 -0.214373019968158 0.830256179550047 1 0.999996214038129
"EIF1AY" 2013.05960914912 0.00198703358547374 0.161544416459639 0.012300230667336 0.990186083324033 1 0.999996214038129
"EIF1B" 11443.4775437601 -0.0520310112198776 0.0932804225755106 -0.557791332664241 0.576986881911327 1 0.999996214038129
"EIF1B-AS1" 58.6045584825752 0.0187273371868732 0.450230758894591 0.0415949750586847 0.966821579099088 1 0.999996214038129
"EIF2A" 7562.86215862013 0.0323664961533039 0.106302935334947 0.304474152584039 0.760766681803359 1 0.999996214038129
"EIF2AK1" 15738.9015222912 0.00692910072365632 0.069055731071742 0.100340704762906 0.920073842811791 1 0.999996214038129
"EIF2AK2" 2935.05215979509 0.0483311405837385 0.203576265369764 0.237410488378656 0.812338353753776 1 0.999996214038129
"EIF2AK3" 4232.10502148413 -0.0484746692476451 0.11062473781085 -0.438190139085605 0.661248456213962 1 0.999996214038129
"EIF2AK4" 6003.37134563492 0.0396529883539359 0.127274233707132 0.3115555065543 0.755378352811845 1 0.999996214038129
"EIF2B1" 4349.3937912447 -0.00883795706144805 0.0777071655590695 -0.113734132468515 0.909448554272342 1 0.999996214038129
"EIF2B2" 2891.80870471823 -0.0418740891749141 0.0960172431720108 -0.436110096390692 0.662756852174945 1 0.999996214038129
"EIF2B3" 3439.55684854986 -0.0650407846601186 0.170571212119501 -0.381311616725521 0.702972034752513 1 0.999996214038129
"EIF2B4" 3111.35361075931 -0.0792999678797596 0.131408494587301 -0.603461504743721 0.546201716976321 1 0.999996214038129
"EIF2B5" 5715.53594890934 0.020286498444522 0.100499404447963 0.201856902097624 0.840028595595078 1 0.999996214038129
"EIF2D" 1888.83755301649 0.0230452135119746 0.366732297358343 0.0628393345172339 0.949894443331977 1 0.999996214038129
"EIF2S1" 8256.73198457307 0.0190230724297949 0.11226174769978 0.16945284408602 0.865440460860458 1 0.999996214038129
"EIF2S2" 11005.4080012482 0.0645940682611914 0.100969964712745 0.639735474256714 0.522344588615934 1 0.999996214038129
"EIF2S3" 14717.1639558892 -0.0130764050084529 0.172211793803394 -0.0759321108017819 0.939473109871122 1 0.999996214038129
"EIF3A" 32451.7316665099 -0.00116824086409989 0.15809570171424 -0.00738945367541682 0.994104122656105 1 0.999996214038129
"EIF3B" 11012.2432455386 0.00125144554215604 0.15785645027898 0.00792774409879582 0.993674641638852 1 0.999996214038129
"EIF3D" 9538.84509584949 0.0346504395323424 0.285856867189564 0.121216047293222 0.903519913939337 1 0.999996214038129
"EIF3E" 23020.8315061753 0.0844515331432064 0.310075519394955 0.272357951082353 0.785346801133135 1 0.999996214038129
"EIF3F" 14492.7913248943 -0.0221815711695174 0.304020859410618 -0.0729606883307913 0.941837400267054 1 0.999996214038129
"EIF3G" 6337.02041901985 -0.0873204282631415 0.223844242961867 -0.390094590362179 0.696466602867178 1 0.999996214038129
"EIF3H" 16218.3305780057 -0.0236217497963535 0.220551829704309 -0.107102941870956 0.914707313318907 1 0.999996214038129
"EIF3I" 11205.120589957 -0.0327126157240264 0.152488849952965 -0.214524640549893 0.830137953824743 1 0.999996214038129
"EIF3J" 12521.5637621669 0.00085328341947924 0.0807512037345074 0.0105668198121808 0.991569054512004 1 0.999996214038129
"EIF3J-AS1" 2059.16484284842 -0.036663647213033 0.160137491339689 -0.228951052662994 0.818906959947924 1 0.999996214038129
"EIF3K" 7046.10248521502 -0.107317580603554 0.155365696505137 -0.690741798335167 0.489727816995862 1 0.999996214038129
"EIF3L" 35852.3769502087 -0.0111669523359686 0.303415426824115 -0.0368041679780572 0.970641150735817 1 0.999996214038129
"EIF3M" 9735.42462226278 0.0319867808966005 0.235695678829498 0.135712207603686 0.89204879673989 1 0.999996214038129
"EIF4A2" 74100.4069788308 -0.0380871188792468 0.177254136412771 -0.214872948242818 0.829866376441323 1 0.999996214038129
"EIF4A3" 8490.55565614235 0.00128754691823111 0.115526872518619 0.0111449993422405 0.991107761180711 1 0.999996214038129
"EIF4B" 53961.8669920118 -0.0157822682840701 0.231337099207935 -0.0682219511617738 0.945608953177859 1 0.999996214038129
"EIF4E" 14542.2827937442 -0.00364303518569945 0.155943085534117 -0.0233613127072725 0.981362064564635 1 0.999996214038129
"EIF4E1B" 51.7472772752811 0.0766214117655847 0.493947145107258 0.15512066933588 0.876726187642331 1 0.999996214038129
"EIF4E2" 12222.8120482311 0.0250054239477614 0.0757146186960354 0.330258863854923 0.741204372596082 1 0.999996214038129
"EIF4E3" 6566.59172052711 0.0340953619633117 0.167485842462609 0.203571606184705 0.838688283468369 1 0.999996214038129
"EIF4EBP1" 1132.63666109686 -0.0487498309503783 0.340441274511285 -0.14319600647824 0.886135383688963 1 0.999996214038129
"EIF4EBP2" 35039.5422081743 0.0194952728148067 0.150617090013318 0.129435994368785 0.897012667836342 1 0.999996214038129
"EIF4ENIF1" 6605.68955244397 -0.040472920832228 0.0982132124242562 -0.412092424564989 0.680271680956712 1 0.999996214038129
"EIF4G1" 30268.8267920133 -0.0416815169727022 0.115756301884714 -0.360079894520251 0.718787387606427 1 0.999996214038129
"EIF4G2" 226060.303082048 0.061520506590861 0.093589688706424 0.657342784671942 0.510960531908019 1 0.999996214038129
"EIF4G3" 27890.2310220116 0.0420310123518743 0.118792966025873 0.353817349275714 0.723475770635756 1 0.999996214038129
"EIF4H" 30988.1240720561 -0.0584603444550023 0.11437037964313 -0.511149343365094 0.609246486626515 1 0.999996214038129
"EIF5" 37126.4941932723 0.00305103632620248 0.0761041957840122 0.0400902511979955 0.96802117397183 1 0.999996214038129
"EIF5A" 21879.8314082333 -0.0817355798975787 0.17965520524034 -0.454958039140777 0.649139426789378 1 0.999996214038129
"EIF5A2" 677.421647523976 -0.0323359278898344 0.168963576059867 -0.191378098427422 0.848229377853408 1 0.999996214038129
"EIF5B" 15608.1216388545 0.0100858101572117 0.117666745941532 0.0857150427379314 0.931692943764081 1 0.999996214038129
"EIF6" 5833.65161204674 -0.0533482869408767 0.145341559274079 -0.367054593382162 0.713578296073073 1 0.999996214038129
"ELAC1" 1257.67899178137 -0.0274486567941765 0.138260108547609 -0.19852911358539 0.842631108700405 1 0.999996214038129
"ELAC2" 4946.9483862306 -0.101273660729981 0.0863212144253156 -1.17321867404452 0.240708125315999 1 0.999996214038129
"ELAVL1" 16027.1372399096 0.00311370701328923 0.0791405490940399 0.0393440157913147 0.968616114238183 1 0.999996214038129
"ELAVL2" 29250.667688643 0.0705758284056605 0.280895811672475 0.25125269040306 0.801618749686565 1 0.999996214038129
"ELAVL3" 33977.4701949186 -0.0847694423905759 0.151499359763805 -0.559536637796595 0.575795534151936 1 0.999996214038129
"ELAVL4" 20965.8909590778 -0.109070169671309 0.292226218232334 -0.373238822755434 0.708970704056457 1 0.999996214038129
"ELF1" 578.59691177168 0.0351563047509846 0.50175098837861 0.070067235671206 0.944140144733512 1 0.999996214038129
"ELF2" 5251.26152377311 -0.020148708292738 0.195150583761859 -0.103246979354801 0.917766954978218 1 0.999996214038129
"ELF3" 23.9523878270024 0.650523841097455 0.628665725671038 1.03476905855347 0.300776776133304 1 0.999996214038129
"ELF4" 63.7730594785835 0.461582174166221 0.850308788251626 0.542840648648722 0.587239523230055 1 0.999996214038129
"ELFN1" 6622.86376707473 -0.0219315590617715 0.170762847166167 -0.128432849567272 0.897806436219234 1 0.999996214038129
"ELFN2" 4732.02230686763 -0.119557499476918 0.410948576880527 -0.29093055969306 0.771104428471597 1 0.999996214038129
"ELK1" 2986.57118089707 0.0249296795922499 0.118750054427436 0.209934047714341 0.833719148079113 1 0.999996214038129
"ELK3" 150.37535484104 0.3226130885551 0.502363385306101 0.642190689033845 0.520749377790637 1 0.999996214038129
"ELK4" 3035.92548647657 0.064422432415961 0.281210095214373 0.229090041617639 0.818798933303095 1 0.999996214038129
"ELL" 1129.7551852925 -0.0492200605401453 0.162332258464981 -0.303205665993758 0.761733131305322 1 0.999996214038129
"ELL2" 975.397089492224 -0.0520080886645535 0.232724115664971 -0.223475287534981 0.823165614502506 1 0.999996214038129
"ELL3" 32.2102435654979 0.0275145186061464 0.690385219935631 0.0398538639177585 0.96820963311576 1 0.999996214038129
"ELMO1" 3257.91040325417 0.0249313367224072 0.32955589883448 0.0756513138152899 0.939696510877732 1 0.999996214038129
"ELMO2" 9301.54720356345 0.0208607238584641 0.0720915037712371 0.289364526569732 0.772302438061124 1 0.999996214038129
"ELMO3" 178.574099921886 -0.0617365283688208 0.367043805139801 -0.168199347065145 0.866426454594276 1 0.999996214038129
"ELMOD1" 5503.91571725741 0.0484546351261878 0.316006675028779 0.153334213974356 0.878134720839581 1 0.999996214038129
"ELMOD2" 9815.36804893379 -0.0571481329253811 0.145363271317349 -0.393140113093758 0.694215998471768 1 0.999996214038129
"ELMOD3" 1985.35465757394 -0.00612204794554651 0.124945109350836 -0.0489978997765835 0.960920969666563 1 0.999996214038129
"ELMSAN1" 3571.9462397709 -0.00402965785078274 0.117000780197245 -0.0344412904254943 0.972525257990603 1 0.999996214038129
"ELN" 281.198579623626 0.288988719146988 0.888658323338731 0.325196660580688 0.745032235923054 1 0.999996214038129
"ELOF1" 3391.54712260883 0.00646434743541719 0.131087871857047 0.0493130855192054 0.960669791469384 1 0.999996214038129
"ELOVL1" 869.615977414945 0.0269417564879353 0.131226274504512 0.205307638197173 0.837331776752617 1 0.999996214038129
"ELOVL2" 4419.69092063557 -0.0483515153584747 0.325138569967494 -0.148710487849253 0.881782085158207 1 0.999996214038129
"ELOVL2-AS1" 98.0710315812716 -0.00226986947684649 0.3031491724312 -0.00748763210746236 0.994025789768188 1 0.999996214038129
"ELOVL3" 25.3949140599804 -0.106577025172879 0.67091423146099 -0.158853427420664 0.873784354197267 1 0.999996214038129
"ELOVL4" 13164.63750101 -0.0165170878672859 0.292489805031789 -0.0564706447306452 0.954966880307493 1 0.999996214038129
"ELOVL5" 14190.8704063014 -0.015796016130365 0.109848333166595 -0.143798414368372 0.885659655013552 1 0.999996214038129
"ELOVL6" 10851.1980162661 0.0948668846907898 0.140188249441241 0.676710673461636 0.498589543081819 1 0.999996214038129
"ELOVL7" 151.232395181469 -0.20913401881604 0.286956604324791 -0.728800158853749 0.466123914393935 1 0.999996214038129
"ELP2" 6718.29169845071 0.0507297355336332 0.0887479885321748 0.571615609239883 0.567582418219002 1 0.999996214038129
"ELP3" 5975.65590998028 -0.0520186573929845 0.0901770399725275 -0.576850353580379 0.564040550719935 1 0.999996214038129
"ELP4" 1648.33169136385 0.0908197181521968 0.236784916238956 0.383553646890854 0.701309301328989 1 0.999996214038129
"ELP5" 4406.73854752154 -0.0101417294675674 0.0985146349921487 -0.102946424847188 0.918005491708988 1 0.999996214038129
"ELP6" 2299.41964662764 -0.0251541851495795 0.126592310862153 -0.198702314368604 0.842495613520995 1 0.999996214038129
"ELTD1" 56.0804936367729 0.221775593149739 0.624504038100092 0.355122752807876 0.722497631848979 1 0.999996214038129
"EMB" 5386.53898590686 0.0307353563835551 0.37068499237442 0.0829150276267727 0.933919104869057 1 0.999996214038129
"EMBP1" 258.180783804529 0.210478714683284 0.415004721785339 0.507171855244948 0.612034241022011 1 0.999996214038129
"EMC1" 12861.2990498545 -0.102670300722296 0.075284488969236 -1.3637643308471 0.172641749803283 1 0.999996214038129
"EMC10" 13756.8430274171 -0.0898922365369527 0.319577671809844 -0.281284471558578 0.778492219605986 1 0.999996214038129
"EMC2" 3104.44735374273 0.1218809765589 0.153623869062666 0.793372652977396 0.427560738862205 1 0.999996214038129
"EMC3" 3960.56191128259 0.0655501472955751 0.158546957119629 0.413443111658808 0.679281994018157 1 0.999996214038129
"EMC3-AS1" 690.658584381279 0.0821175897973936 0.234834496441279 0.349682823613298 0.726576745612345 1 0.999996214038129
"EMC4" 5383.43559201287 -0.11781301903897 0.113939075024688 -1.03400013571676 0.301136099786679 1 0.999996214038129
"EMC6" 1605.44137037599 -0.0660849465125514 0.227435217384732 -0.290566022590782 0.771383249386503 1 0.999996214038129
"EMC7" 4965.33048628591 -0.0195484761684761 0.226703875661779 -0.086229122071299 0.931284280853968 1 0.999996214038129
"EMC8" 2606.89673807074 -0.0482078599010685 0.10959576983316 -0.439869713716655 0.660031472441479 1 0.999996214038129
"EMC9" 1127.79379921507 -0.109696396576815 0.2060785097445 -0.532303910353481 0.594515524360007 1 0.999996214038129
"EMD" 4213.77801049352 -0.0257075781366538 0.210644308553553 -0.122042595469025 0.902865284078534 1 0.999996214038129
"EME1" 487.270140212712 -0.00820429621638738 0.89124793051848 -0.00920540282389723 0.992655254942586 1 0.999996214038129
"EME2" 571.410146268782 -0.0275439349132367 0.261895198071153 -0.105171591980673 0.916239651998965 1 0.999996214038129
"EMG1" 1102.75277160459 -0.0376448358554573 0.148113947228779 -0.254161316741566 0.79937093425864 1 0.999996214038129
"EMID1" 1298.655228272 0.223475273840761 0.384846776907331 0.580686359482159 0.561451856646251 1 0.999996214038129
"EMILIN1" 203.321053592074 1.30246784643332 0.581061881461416 2.24153035672811 0.0249917414328569 1 0.999996214038129
"EMILIN2" 71.6541988271427 1.40664002009108 0.705688637682717 1.99328704612574 0.046230024053888 1 0.999996214038129
"EMILIN3" 502.766724615591 0.170095565868227 0.726353174138472 0.234177493710243 0.814847186698064 1 0.999996214038129
"EML1" 7685.55147198217 -0.166674533831188 0.120480510426316 -1.38341490454694 0.166537683055563 1 0.999996214038129
"EML2" 3784.09083882384 -0.317533706642705 0.304374410133046 -1.04323391215413 0.296839970811962 1 0.999996214038129
"EML3" 504.42982736612 0.120855981027845 0.428251475075706 0.28220797372964 0.777784044563563 1 0.999996214038129
"EML4" 10917.735283869 0.0163107465756824 0.14200170776617 0.114863031101997 0.908553688002598 1 0.999996214038129
"EML5" 1639.06664301125 -0.158345771410444 0.386071385956525 -0.410146354198535 0.68169859069356 1 0.999996214038129
"EML6" 1267.66190896878 0.122622707906995 0.22855394917595 0.536515375687492 0.591602412336654 1 0.999996214038129
"EMP1" 215.944621706014 0.435710747261031 0.786331321493501 0.554105801653016 0.579506439856756 1 0.999996214038129
"EMP2" 884.694070940818 0.217300757325353 0.993899408894514 0.218634557361344 0.826934731104815 1 0.999996214038129
"EMP3" 93.5538248298385 0.451210025651371 0.86367515902838 0.522430245833369 0.601370801634302 1 0.999996214038129
"EMR2" 6.57428195057264 -1.16587924695962 0.980873516168572 -1.18861323885439 0.234591895839587 1 0.999996214038129
"EMX1" 102.126164918233 0.107954401484306 1.75611178669332 0.061473536196451 0.950982089591846 1 0.999996214038129
"EMX2" 1521.96318110065 0.496325963510829 1.40387626864255 0.353539677674545 0.723683888281377 1 0.999996214038129
"EMX2OS" 1336.96442362889 0.601772930152594 1.37410325428647 0.437938654373594 0.661430753836085 1 0.999996214038129
"EN1" 64.457279399542 -0.447744895949811 0.995744261722928 -0.449658524946036 0.652956681417643 1 0.999996214038129
"EN2" 1800.84579082321 0.0396070020535814 1.2725077397501 0.0311251561121031 0.97516972770955 1 0.999996214038129
"ENAH" 35325.1942603896 -0.0312523053647439 0.148285576066021 -0.210757554401848 0.833076461215523 1 0.999996214038129
"ENAM" 32.9246364008603 -0.063672523487498 0.655035806334789 -0.0972046457181838 0.92256387876952 1 0.999996214038129
"ENC1" 50498.3244634646 0.301913967154787 0.293352312068932 1.02918557220658 0.303392480759303 1 0.999996214038129
"ENDOD1" 7690.80205494639 0.0241974880559703 0.365417025447511 0.0662188304618173 0.947203605136871 1 0.999996214038129
"ENDOG" 1765.08204523418 -0.104474554053019 0.266018472702578 -0.392734207484256 0.69451580263709 1 0.999996214038129
"ENDOV" 1819.28079751006 -0.0232986256049629 0.161410813307718 -0.144343647910043 0.885229113123841 1 0.999996214038129
"ENG" 23.2041574805549 0.521250080671261 1.12492043017237 0.463366178345067 0.643101917296752 1 0.999996214038129
"ENGASE" 2964.61513709812 -0.00514350349431225 0.189680192606021 -0.0271167137888544 0.978366643986718 1 0.999996214038129
"ENHO" 2320.65462011603 -0.121232348667994 0.246638795804824 -0.491538033472764 0.623045958733109 1 0.999996214038129
"ENKD1" 1104.03541504903 -0.0565690097893305 0.200534906409293 -0.282090588627362 0.777874049502024 1 0.999996214038129
"ENKUR" 723.860024537272 0.0277975873187716 0.727394952729448 0.0382152601065832 0.969516053977901 1 0.999996214038129
"ENO1" 71361.9180193685 -0.00292961906114835 0.520997710101912 -0.00562309392986639 0.99551344381297 1 0.999996214038129
"ENO1-AS1" 13.8013352819875 -0.0803928621838461 0.838843620714317 -0.095837722548796 0.923649456974739 1 0.999996214038129
"ENO2" 77400.0001510434 -0.0361708854185219 0.329758026499888 -0.10968917361147 0.912655886810102 1 0.999996214038129
"ENO3" 322.837307515713 0.74185438274941 0.633190052981647 1.17161408214812 0.241352031693381 1 0.999996214038129
"ENO4" 143.705286484816 0.557764217633137 0.31794824642493 1.75426102802812 0.0793857903351259 1 0.999996214038129
"ENOPH1" 9791.96328457268 -0.0109618058715975 0.0804070880871093 -0.136328850259097 0.891561317584605 1 0.999996214038129
"ENOSF1" 747.187366958086 0.226737926133906 0.624561232115025 0.363035543154155 0.716578333385612 1 0.999996214038129
"ENOX1" 3845.2260026111 0.0345740612203048 0.251716336979584 0.13735326691612 0.89075156845654 1 0.999996214038129
"ENOX2" 1928.21738669864 0.00834469366810895 0.230308513308829 0.0362326756758629 0.971096831665899 1 0.999996214038129
"ENPP1" 289.381569419116 -0.197673663329823 0.350142163162926 -0.56455258499629 0.572378123535906 1 0.999996214038129
"ENPP2" 4432.82449802267 0.0112825206752137 0.772689908406921 0.0146016151530635 0.988350010684922 1 0.999996214038129
"ENPP3" 16.6206440836625 0.439324759626973 0.744748140991716 0.58989708794971 0.555259646556759 1 0.999996214038129
"ENPP4" 2122.86916712672 -0.0267894516431272 0.181356246442081 -0.147717281145223 0.882565892876444 1 0.999996214038129
"ENPP5" 176.201266552557 -0.419378615462868 0.287925274627795 -1.4565536700625 0.145239624416527 1 0.999996214038129
"ENSA" 21409.3325703502 -0.0461109760381226 0.116494062283847 -0.395822543519596 0.692235944913676 1 0.999996214038129
"ENTHD2" 1177.97371435113 -0.0195515196470498 0.198902733103793 -0.0982968878403861 0.921696549359238 1 0.999996214038129
"ENTPD1" 307.508026924736 -0.269749051306581 0.384250852191412 -0.702012890194469 0.482671124734379 1 0.999996214038129
"ENTPD1-AS1" 195.980969817437 -0.0772278307426301 0.28541215537307 -0.270583537837355 0.786711358558234 1 0.999996214038129
"ENTPD2" 22.5129207935458 0.422790075673532 0.836031441402224 0.505710736146971 0.61305973029253 1 0.999996214038129
"ENTPD3" 41.1399835961628 -0.746505750105926 0.705973639338671 -1.0574130654584 0.290323111203037 1 0.999996214038129
"ENTPD3-AS1" 102.676165966777 0.114995614355613 0.407851942536929 0.28195431322532 0.777978542301908 1 0.999996214038129
"ENTPD4" 15337.1552487806 0.00224792236490939 0.139771953888098 0.0160827855830726 0.987168346854944 1 0.999996214038129
"ENTPD5" 692.90670821977 0.0747651411676459 0.14622461766987 0.511303379410727 0.609138639029918 1 0.999996214038129
"ENTPD6" 15516.5489441005 0.016170630148174 0.258702367264656 0.0625066957026768 0.950159329969019 1 0.999996214038129
"ENTPD7" 3231.85000643478 0.0900328054365531 0.188192178700039 0.478408858744641 0.632359229666261 1 0.999996214038129
"ENY2" 7658.48603362122 0.0317416700991899 0.106388507593484 0.29835619294968 0.765431320232549 1 0.999996214038129
"EOGT" 788.8231364962 0.0587494510828899 0.275594165035775 0.213173784268123 0.831191415427351 1 0.999996214038129
"EOMES" 659.69562044841 -0.450897041839021 0.980098877643968 -0.460052605021771 0.645478462094413 1 0.999996214038129
"EP300" 14801.7565775891 -0.00224961520771795 0.1371209508278 -0.0164060648218745 0.986910441373067 1 0.999996214038129
"EP300-AS1" 40.9836649559703 0.128690290663949 0.372373969186215 0.345594217944902 0.729647691939529 1 0.999996214038129
"EP400" 14113.9969349756 -0.0368678168306992 0.111455111376182 -0.330786236498957 0.740805957880379 1 0.999996214038129
"EP400NL" 389.489736073439 0.265317119062523 0.181482229477229 1.4619454468175 0.143756159741943 1 0.999996214038129
"EPAS1" 56.9948891818271 -0.57452334752571 0.827489149331239 -0.694297137297848 0.487495885898982 1 0.999996214038129
"EPB41" 21964.5510173679 -0.00896804365748035 0.203025467290963 -0.044172013379129 0.964767290359637 1 0.999996214038129
"EPB41L1" 44380.0877790726 0.0265148284390283 0.303745125930227 0.0872930169918809 0.930438604466986 1 0.999996214038129
"EPB41L2" 3398.63661875936 0.144522185295625 0.475568315171525 0.303893637748974 0.761208925053355 1 0.999996214038129
"EPB41L3" 8702.19645137035 -0.628190717323618 0.271859361679086 -2.3107194596637 0.0208483556660748 1 0.999996214038129
"EPB41L4A" 3258.20058257747 -0.164268633552044 0.205870963149794 -0.797920362535636 0.424916705973479 1 0.999996214038129
"EPB41L4A-AS1" 3122.50689763456 -0.00425067331142391 0.187650121637482 -0.0226521212687286 0.981927767716545 1 0.999996214038129
"EPB41L4A-AS2" 111.892890049407 -0.22782403375757 0.377738484285472 -0.603126351259976 0.546424637530775 1 0.999996214038129
"EPB41L4B" 2516.60603386453 0.107894421370009 0.303816037856032 0.355130763113753 0.722491631125226 1 0.999996214038129
"EPB41L5" 8551.35022535322 -0.00819941012906142 0.234906303446908 -0.0349050238701432 0.972155474586872 1 0.999996214038129
"EPC1" 11099.0587808119 0.0349754672789096 0.130425549549247 0.268164231623217 0.788572905976175 1 0.999996214038129
"EPC2" 8656.0723420802 0.0575298990934477 0.0924073351082878 0.622568533396522 0.533568094569735 1 0.999996214038129
"EPCAM" 387.725339537972 0.112211491970094 0.390473605534543 0.287372796469765 0.77382688839965 1 0.999996214038129
"EPDR1" 392.362141965223 -0.104016677559545 0.704079105303091 -0.147734362198929 0.882552412068138 1 0.999996214038129
"EPG5" 5078.57165461446 0.0513525763490878 0.178321449216829 0.287977562848573 0.773363913721576 1 0.999996214038129
"EPHA1-AS1" 46.1404611617609 -0.287810049880877 0.49198383498217 -0.58499899674815 0.558548391349375 1 0.999996214038129
"EPHA10" 3923.48187083711 -0.0121418601928996 0.289752379312903 -0.0419042639846198 0.966575017217371 1 0.999996214038129
"EPHA2" 974.53539985852 0.418039067883543 0.804055178029928 0.519913408067105 0.603123929733224 1 0.999996214038129
"EPHA3" 11905.5552808947 -0.000698969784794632 0.321286647941421 -0.0021755332481855 0.998264176979019 1 0.999996214038129
"EPHA4" 15186.5803919191 0.0323583701055392 0.381219056261176 0.0848813026895754 0.932355756427043 1 0.999996214038129
"EPHA5" 11800.0920748458 -0.171357131413548 0.269159443150107 -0.636638006855974 0.524360662629445 1 0.999996214038129
"EPHA5-AS1" 475.22348830014 -0.174122022273464 0.310927648194373 -0.560008166802245 0.575473867203768 1 0.999996214038129
"EPHA6" 2703.61540322199 0.161103043665773 0.474235331651783 0.339711179056701 0.734074042241138 1 0.999996214038129
"EPHA7" 4675.32343832644 0.0781947747538996 0.491295953621706 0.159160225476046 0.873542639815332 1 0.999996214038129
"EPHA8" 2005.5001991866 -0.0664776682344961 0.486755768552082 -0.136572943824051 0.891368363774191 1 0.999996214038129
"EPHB1" 11503.6241258029 -0.23835660976671 0.20969154896554 -1.13670107804813 0.25566326851967 1 0.999996214038129
"EPHB2" 12673.8932130906 -0.0441823611470349 0.273773522519553 -0.161382885899345 0.871791845064314 1 0.999996214038129
"EPHB3" 2889.02633538841 -0.146667828630851 0.454758714389642 -0.322517906727092 0.74706037429881 1 0.999996214038129
"EPHB4" 1133.07869082396 0.240247616518336 1.02005199705619 0.235524872468929 0.813801376304051 1 0.999996214038129
"EPHB6" 2553.51453213988 -0.0459808101707708 0.24233891801014 -0.189737622616796 0.849514737703826 1 0.999996214038129
"EPHX1" 2081.35787793557 -0.121263364589376 0.246631896139676 -0.491677542472856 0.622947316583201 1 0.999996214038129
"EPHX2" 575.204263907737 -0.107424917344569 0.294016609750295 -0.365370233456551 0.714835057862784 1 0.999996214038129
"EPHX3" 8.3021812654044 -0.453806301144676 0.884937029138172 -0.51281196989421 0.608082855887594 1 0.999996214038129
"EPHX4" 48.4399628851309 0.0545921366034918 0.413602823342881 0.131991692325162 0.894990862820659 1 0.999996214038129
"EPM2A" 1307.31616696622 0.0459413929509974 0.109516137196963 0.419494278440196 0.674854935335949 1 0.999996214038129
"EPM2AIP1" 20254.7044467806 0.0234011596620675 0.110985538108139 0.210848729131417 0.833005312844069 1 0.999996214038129
"EPN1" 10298.3202071659 -0.115317507417903 0.227212414133278 -0.507531720297026 0.611781785563579 1 0.999996214038129
"EPN2" 8712.41574071991 -0.0114080398255062 0.0924083700630122 -0.123452451522813 0.901748824376882 1 0.999996214038129
"EPN3" 20.1950225259445 0.0743145380588146 0.612719645204263 0.121286364229501 0.903464220051691 1 0.999996214038129
"EPOR" 329.639651226497 -0.506332166560704 0.293425839350737 -1.72558820205154 0.0844215233595214 1 0.999996214038129
"EPPK1" 456.653088428043 -0.134590918557157 0.493365735470234 -0.272801511902477 0.785005797301463 1 0.999996214038129
"EPRS" 24420.1617118652 0.0618938119343729 0.0790528804728399 0.782941893630779 0.433661234724609 1 0.999996214038129
"EPS15" 23088.7003457761 -0.0300186225506684 0.210921691633415 -0.142321172934841 0.886826323171779 1 0.999996214038129
"EPS15L1" 5361.51263450203 -0.066380465341164 0.104464402984099 -0.635436219850586 0.525143951774222 1 0.999996214038129
"EPS8" 2380.49788835554 0.185362948771017 0.497339345865643 0.372709198079601 0.70936488987861 1 0.999996214038129
"EPS8L1" 1452.15386941939 -0.236094566856257 0.423720261247418 -0.557194423889956 0.577394599103362 1 0.999996214038129
"EPS8L2" 221.94137819474 0.244214818685165 0.568878410978438 0.429291767752496 0.667710907004632 1 0.999996214038129
"EPT1" 24706.3154832019 -0.00831442696009166 0.267772627468811 -0.0310503244438608 0.975229405897396 1 0.999996214038129
"ERAL1" 4197.88838411833 0.0021480487875512 0.101208477431444 0.021224000617994 0.983066968868436 1 0.999996214038129
"ERAP1" 3024.25704824942 0.0349616429191082 0.179695728747364 0.194560233361257 0.845737237238086 1 0.999996214038129
"ERAP2" 14.127742160283 0.0898851181369978 0.750989185674035 0.119688964703697 0.904729542405143 1 0.999996214038129
"ERAS" 39.2019228701907 -0.278146141039202 0.439122002940141 -0.633414265686699 0.526463151524391 1 0.999996214038129
"ERBB2" 4828.66561350139 0.00233782386953279 0.431035674287783 0.00542373638422312 0.995672505694097 1 0.999996214038129
"ERBB2IP" 8470.03805850024 0.0964086302523883 0.341651769601412 0.28218390428612 0.77780249954823 1 0.999996214038129
"ERBB3" 160.624824634901 1.80487427406913 0.933098218039386 1.93428112836986 0.0530785722286916 1 0.999996214038129
"ERBB4" 2125.5046482645 -0.173021813608862 0.717013834719519 -0.241308891447742 0.809315720107555 1 0.999996214038129
"ERC1" 22292.5026986922 0.0365380309675659 0.216626905255843 0.168668018981361 0.866057775474971 1 0.999996214038129
"ERC2" 9321.36547437335 0.0606617885079946 0.244369071552694 0.248238404813491 0.803949953338873 1 0.999996214038129
"ERC2-IT1" 16.7938047148499 -0.0674169166616588 0.824207100601645 -0.0817960881584818 0.934808866849243 1 0.999996214038129
"ERCC1" 4579.81578150235 -0.0217483488890481 0.155518275610507 -0.139844328929653 0.888782987982664 1 0.999996214038129
"ERCC2" 4709.91294035998 -0.074980624902434 0.0972435284660779 -0.771060306893225 0.440671186560875 1 0.999996214038129
"ERCC3" 6436.02332153137 0.0491543511172768 0.0635525221982404 0.773444537164848 0.439259340677908 1 0.999996214038129
"ERCC4" 3164.30085826091 0.0590207041726031 0.0826777104274501 0.713864763156376 0.475310808137894 1 0.999996214038129
"ERCC5" 468.458347034768 -0.123392273778155 0.111654988480558 -1.10512101122684 0.269107157363684 1 0.999996214038129
"ERCC6" 2811.53361415549 0.123419217274517 0.175518454403418 0.703169462687071 0.481950147471693 1 0.999996214038129
"ERCC6-PGBD3" 43.0200617537688 0.198212446204888 0.5631869320503 0.351947878980944 0.724877351202568 1 0.999996214038129
"ERCC6L" 577.134459731885 0.249010536442361 1.09708294327961 0.226975123410425 0.820443086011051 1 0.999996214038129
"ERCC6L2" 6543.96825729796 0.0721353491711315 0.145175410754879 0.496884071455655 0.619270804690742 1 0.999996214038129
"ERCC8" 2309.94643056689 0.0870854288715922 0.137759614568177 0.632154997998296 0.527285600170126 1 0.999996214038129
"ERF" 3576.00499609979 -0.177037225233339 0.251403097094633 -0.704196675694486 0.481310300980504 1 0.999996214038129
"ERGIC1" 13256.6139346982 -0.0182241768086242 0.118349901233993 -0.153985568374853 0.877621114632828 1 0.999996214038129
"ERGIC2" 3762.22279890218 0.0705791139918575 0.0957931329846243 0.73678677993741 0.461252023870684 1 0.999996214038129
"ERGIC3" 12159.1171073857 -0.0607304885078467 0.155655456793871 -0.390159714016771 0.696418449219557 1 0.999996214038129
"ERH" 15017.7027434349 -0.0474073387490211 0.133308605367996 -0.355620993994754 0.722124419213733 1 0.999996214038129
"ERI1" 1809.45785494977 0.0632700193800459 0.386733511901757 0.163601077829838 0.870045196153609 1 0.999996214038129
"ERI2" 1473.33778445963 0.0911956837509052 0.41526768687886 0.219606982754496 0.82617725271407 1 0.999996214038129
"ERI3" 6871.18473082559 0.013626590569536 0.148765094036072 0.0915980368770644 0.927017411239561 1 0.999996214038129
"ERI3-IT1" 35.8474611977925 0.243823258065892 0.674166327223967 0.361666325089077 0.717601394577448 1 0.999996214038129
"ERICH1" 1633.08673287643 -0.0748008553371404 0.138993059679198 -0.538162520558824 0.590464852581544 1 0.999996214038129
"ERICH2" 298.3159530379 -0.0827849882072542 0.279500380980343 -0.296189178407869 0.767085612653606 1 0.999996214038129
"ERICH3" 239.579127285985 -0.619958750478354 0.459894007673724 -1.34804702851921 0.177643257149466 1 0.999996214038129
"ERICH5" 64.9822617414652 -0.559996656335427 0.482587202963955 -1.16040510999057 0.245883907249113 1 0.999996214038129
"ERLEC1" 6997.61057923692 0.037271340381837 0.127669497122571 0.291936141536252 0.770335449586674 1 0.999996214038129
"ERLIN1" 2244.60685837393 0.154158841382532 0.418872409077296 0.368032933279413 0.712848677746767 1 0.999996214038129
"ERLIN2" 5666.08740087727 -0.0325847160867304 0.181206597939684 -0.179820803752281 0.857293250804089 1 0.999996214038129
"ERMAP" 841.563393700963 -0.0990688196157707 0.163987584496401 -0.604123903160151 0.545761268693226 1 0.999996214038129
"ERMARD" 900.476759822466 0.10328517603503 0.241368847163806 0.427914278286854 0.668713531363966 1 0.999996214038129
"ERMP1" 2837.72946450153 0.0987754871604088 0.17513910585083 0.56398305039046 0.572765667423012 1 0.999996214038129
"ERN1" 465.419686146966 0.0728817011027835 0.197238667717726 0.369510207841632 0.711747465945175 1 0.999996214038129
"ERN2" 22.6117641999471 -0.423886754784888 0.994870814156046 -0.426072158066546 0.670055267137961 1 0.999996214038129
"ERO1L" 7088.56558313707 0.0289110060674788 0.196288303374366 0.147288481129408 0.882904324047496 1 0.999996214038129
"ERO1LB" 1498.80652926162 -0.039329561560943 0.219303993280043 -0.179338100381604 0.857672231994286 1 0.999996214038129
"ERP29" 9531.65030076506 -0.064656299692389 0.119190629660142 -0.542461264587233 0.587500784949032 1 0.999996214038129
"ERP44" 7111.08568304088 0.102774782648386 0.108454378761213 0.94763147253527 0.343317098200745 1 0.999996214038129
"ERRFI1" 5901.39197259746 0.116791087760969 0.138214721956448 0.8449974511237 0.398112262160688 1 0.999996214038129
"ERV3-1" 2670.17831503258 0.142165974697389 0.293181240671285 0.484908155691944 0.627741496879019 1 0.999996214038129
"ERVK13-1" 1928.94010798634 -0.0323966668079316 0.172181723390301 -0.188153923482895 0.850755991045599 1 0.999996214038129
"ESAM" 32.6229000610619 0.254308862666868 0.633086117158263 0.401697108457196 0.687906952817098 1 0.999996214038129
"ESCO1" 3353.11688020799 0.0540083694023802 0.1580411172721 0.341736190774921 0.732549433721126 1 0.999996214038129
"ESCO2" 767.348730797273 0.194067145426049 1.07526376198667 0.180483293761792 0.856773168681537 1 0.999996214038129
"ESD" 9888.49179369255 0.026604553562903 0.0957547243138217 0.277840636621861 0.781134695294722 1 0.999996214038129
"ESF1" 4619.79439731419 0.119726819134538 0.162635687896677 0.736165725265667 0.46162984811334 1 0.999996214038129
"ESPL1" 1701.42249258631 0.0977185344898997 1.15611620747561 0.0845231075025486 0.932640531446541 1 0.999996214038129
"ESPN" 34.8855302898683 0.569449875147642 0.883794158074622 0.644324099616374 0.519365291214699 1 0.999996214038129
"ESPNL" 11.8744994981169 0.609460598863918 0.66261756019905 0.919777312694273 0.357689141434018 1 0.999996214038129
"ESR2" 80.0254212079638 -0.30228546175752 0.348706385587215 -0.866876760081342 0.386009538252657 1 0.999996214038129
"ESRG" 25.622013494861 -0.920882909925673 0.825509046852669 -1.11553339534755 0.264621915916243 1 0.999996214038129
"ESRRA" 1438.6751443768 -0.127584654498444 0.162819199971955 -0.783597109680061 0.433276552304208 1 0.999996214038129
"ESRRB" 715.431996686368 -0.492770167005431 0.431375469970286 -1.14232310668795 0.253319740012092 1 0.999996214038129
"ESRRG" 10620.769778111 -0.0648299201974255 0.498225901060756 -0.130121537357649 0.896470270637196 1 0.999996214038129
"ESYT1" 6776.31360318289 -0.0977861551534234 0.139536651606967 -0.700791899671331 0.483432893969301 1 0.999996214038129
"ESYT2" 7606.8353340248 0.070622546555397 0.185251236627147 0.381225776632942 0.703035723755772 1 0.999996214038129
"ESYT3" 32.9307680107052 0.0471775548585252 0.698787138702198 0.0675134847875769 0.946172927211286 1 0.999996214038129
"ETAA1" 1708.0591448627 0.0379913335369064 0.220136654202885 0.172580680280042 0.862981038919857 1 0.999996214038129
"ETF1" 12961.0831277544 -0.0269841959979962 0.0705201782807711 -0.382645033745668 0.701982974771248 1 0.999996214038129
"ETFA" 6417.39959071787 -0.0804688228949039 0.153391700906605 -0.524596978971494 0.599863387300914 1 0.999996214038129
"ETFB" 7785.49734057543 -0.211068199319645 0.414113020130314 -0.509687426039456 0.610270463486511 1 0.999996214038129
"ETFDH" 1210.4984996962 -0.0175881252162106 0.151687305925396 -0.115949881955587 0.907692262186427 1 0.999996214038129
"ETHE1" 863.375945368466 0.0727298920239667 0.15777336243318 0.460977004624396 0.644815103224877 1 0.999996214038129
"ETNK1" 29702.0826868 -0.00626425002813348 0.228958107742871 -0.0273598086998888 0.978172754249829 1 0.999996214038129
"ETNK2" 5555.47670035132 0.0202392588914974 0.230623056350376 0.0877590437477713 0.93006819047258 1 0.999996214038129
"ETS1" 156.837284419661 1.29096916320827 0.814688364715896 1.58461716052428 0.113053343595146 1 0.999996214038129
"ETS2" 4855.33807803156 0.143608053800145 0.295546676086195 0.485906509597363 0.627033452832457 1 0.999996214038129
"ETV1" 16149.4984256257 -0.350872598110459 0.375561913713069 -0.934260331782544 0.350169621212634 1 0.999996214038129
"ETV2" 35.2974514425715 -0.00754437950494465 0.512320343113257 -0.0147259026629689 0.988250854260901 1 0.999996214038129
"ETV3" 1173.20835735518 -0.0491496933109431 0.109186344020519 -0.450145059364811 0.652605848365618 1 0.999996214038129
"ETV3L" 59.7294803331711 -1.57194620705948 0.636569042883359 -2.4694041041319 0.0135338287443516 1 0.999996214038129
"ETV4" 9168.56057799454 -0.198747363119856 0.419199819979173 -0.474111279746567 0.635420555392523 1 0.999996214038129
"ETV5" 6370.25475757728 -0.261478717419412 0.293197482949131 -0.891817742735458 0.372490630011097 1 0.999996214038129
"ETV6" 1418.71076733164 -0.0715044096881445 0.228502149780525 -0.312926638794532 0.754336398407897 1 0.999996214038129
"EVA1A" 53.2760147564377 0.179325427235479 1.11731595870793 0.160496613189748 0.872489889328067 1 0.999996214038129
"EVA1B" 91.6349801799831 -0.0499455596431899 0.767743047344068 -0.0650550464976162 0.948130172268762 1 0.999996214038129
"EVA1C" 40.1562689891128 -0.212567759961336 0.612583047874025 -0.347002354536343 0.728589549889602 1 0.999996214038129
"EVC" 637.592208873759 0.114132517709112 0.422483517073657 0.270146675779575 0.787047414447256 1 0.999996214038129
"EVC2" 16.4802843331765 0.0393904883325002 0.930682186719846 0.0423243174679537 0.966240160116011 1 0.999996214038129
"EVI5" 2884.07408801677 0.0150108592410587 0.157118184200731 0.0955386502041106 0.923886992223608 1 0.999996214038129
"EVI5L" 8359.10168290469 -0.101491486228656 0.206190248732247 -0.492222531631211 0.622562037824819 1 0.999996214038129
"EVL" 24284.3704112523 -0.0434894144111219 0.131064237863505 -0.331817550844139 0.740027030775253 1 0.999996214038129
"EVX1" 38.6277051682328 -0.795535122989563 1.45534230088769 -0.546630935213196 0.584632311593432 1 0.999996214038129
"EVX1-AS" 26.5194263653807 -1.33063362453201 1.9027111517279 -0.699335589284601 0.484342330638389 1 0.999996214038129
"EVX2" 95.3744010429812 -1.34656941481848 0.943484682224335 -1.42722975813857 0.153513679603896 1 0.999996214038129
"EWSR1" 31285.5364974428 -0.0403882375078002 0.158947720703634 -0.254097619827504 0.79942014214342 1 0.999996214038129
"EXD1" 10.9345481560445 -0.67050523119547 0.829586129158697 -0.80824064871413 0.418952061733496 1 0.999996214038129
"EXD2" 4507.24904163708 -0.0355316318868693 0.158947231837344 -0.223543571512022 0.823112475798225 1 0.999996214038129
"EXD3" 1529.14740943713 0.0252386892354435 0.218816119425092 0.115342001776444 0.90817404789588 1 0.999996214038129
"EXO1" 943.953791997971 0.111938360023225 0.9561681669903 0.117069741377785 0.906804787704462 1 0.999996214038129
"EXO5" 1250.92828675146 -0.070578973299316 0.11580713709961 -0.609452707898376 0.542224410428518 1 0.999996214038129
"EXOC1" 9174.28945202207 0.00383890932389883 0.105215325086095 0.0364862183408887 0.970894667564106 1 0.999996214038129
"EXOC2" 11333.2557569158 0.037443305493806 0.117816047787625 0.317811590160462 0.750627858503356 1 0.999996214038129
"EXOC3" 3981.64526205876 -0.0505601023894209 0.114419527687048 -0.441883508973303 0.658573504643246 1 0.999996214038129
"EXOC3L1" 83.6386738565039 -0.725480837355224 0.580505527984923 -1.24973975678327 0.211394629168078 1 0.999996214038129
"EXOC4" 14118.5221137754 -0.0312520581360185 0.0968930288479205 -0.322541864028943 0.747042227956039 1 0.999996214038129
"EXOC5" 21348.1650598818 0.0090060019573781 0.143091077166043 0.0629389486454666 0.94981511977634 1 0.999996214038129
"EXOC6" 4374.53914102739 0.183190468846252 0.111308144385371 1.64579573092163 0.0998058215267947 1 0.999996214038129
"EXOC6B" 4517.95985063755 0.113911426905036 0.129353694009776 0.880619821312774 0.378523626605993 1 0.999996214038129
"EXOC7" 22634.670237477 -0.0116217162671427 0.119646487194598 -0.0971337858690382 0.922620150466423 1 0.999996214038129
"EXOC8" 4401.54974351885 -0.0025266559815007 0.185105098779105 -0.0136498454022376 0.989109337285515 1 0.999996214038129
"EXOG" 2782.81180083942 0.078923136207492 0.0854987064855526 0.923091581751922 0.355959481253283 1 0.999996214038129
"EXOSC1" 1326.55585049648 -0.00828144667773691 0.123316157299719 -0.0671562174744785 0.946457339790809 1 0.999996214038129
"EXOSC10" 7165.62765139282 0.00666867456814087 0.12258705825097 0.05439949912566 0.956616877905436 1 0.999996214038129
"EXOSC2" 3312.43540740798 1.16256525637588e-05 0.169476222338569 6.85975436750874e-05 0.999945267079036 1 0.999996214038129
"EXOSC3" 2242.03946978512 -0.0310843810963021 0.127928439224724 -0.242982571230295 0.808018899055896 1 0.999996214038129
"EXOSC4" 967.060901423665 -0.173268228262789 0.248440834147664 -0.697422502453058 0.485538423149612 1 0.999996214038129
"EXOSC5" 1128.88639557375 -0.155788065385179 0.244663271584758 -0.636744797762624 0.524291088454046 1 0.999996214038129
"EXOSC6" 2883.54163104699 -0.0480386125948361 0.186483301521861 -0.257602756937487 0.796713501779701 1 0.999996214038129
"EXOSC7" 2812.37314553962 -0.0595799390372945 0.119534570422965 -0.49843270299525 0.618179091387239 1 0.999996214038129
"EXOSC8" 2522.38790052708 0.0728208097666933 0.2980656460027 0.244311314447938 0.806989721279479 1 0.999996214038129
"EXOSC9" 2887.35036030844 0.0977929666802421 0.230366598657825 0.42451018181459 0.671193781387104 1 0.999996214038129
"EXPH5" 59.1120197197581 0.128009215224076 0.702047759808212 0.182336904342586 0.855318338617617 1 0.999996214038129
"EXT1" 5105.61575853342 0.0497288789410542 0.131101616568283 0.379315528234952 0.704453569896292 1 0.999996214038129
"EXT2" 8196.54926686965 0.0243895372416446 0.0834726412417662 0.292186001051577 0.770144414400572 1 0.999996214038129
"EXTL1" 403.237043463113 -0.123464450728417 0.219944540286762 -0.561343557641599 0.574563353293451 1 0.999996214038129
"EXTL2" 5386.39041528226 0.0838949145416704 0.192526169131071 0.435758499326683 0.663011957143682 1 0.999996214038129
"EXTL3" 16881.2389299462 -0.00118506407148624 0.156379579908942 -0.00757812543157035 0.993953588590582 1 0.999996214038129
"EYA1" 4193.4904292851 -0.374578344022199 0.558897098105368 -0.670209856683816 0.502724021358259 1 0.999996214038129
"EYA2" 369.800654937961 0.0106110264425946 0.539669616862394 0.0196620786330097 0.984312941794427 1 0.999996214038129
"EYA3" 5354.95199293872 0.0843883066172899 0.10598850507049 0.796202442530589 0.425914378109614 1 0.999996214038129
"EYA4" 122.378420181554 1.093289437651 1.11973825470919 0.976379464623138 0.32887645401967 1 0.999996214038129
"EYS" 99.6975974337689 -0.983496768630845 0.578960038859711 -1.6987299685966 0.0893700740906584 1 0.999996214038129
"EZH1" 4966.85058534332 0.0191887714107984 0.164651485613685 0.116541744760325 0.907223203942756 1 0.999996214038129
"EZH2" 5304.63800522219 0.151138558563021 0.647559980625203 0.233397002725679 0.81545314039393 1 0.999996214038129
"EZR" 4378.41444806714 0.0347217799892922 0.717623680595936 0.048384384362091 0.961409904202603 1 0.999996214038129
"F10" 23.4198085649262 0.476375308790245 0.650502588407492 0.732318852037882 0.46397397537709 1 0.999996214038129
"F11R" 1300.04452716669 0.0623947933949181 0.335424419256306 0.186017444803983 0.852431081110333 1 0.999996214038129
"F12" 254.233880699518 -0.0456836917372585 0.479086354307088 -0.0953558608517074 0.924032174200233 1 0.999996214038129
"F13A1" 7.74920494120135 -0.676703550368032 1.00885381330496 -0.670764724723774 0.50237042276358 1 0.999996214038129
"F2R" 12666.7134369747 -0.0844601967626171 0.128690030613689 -0.656307224109345 0.511626470354928 1 0.999996214038129
"F2RL1" 212.857206553414 0.242250831420091 0.524506895602139 0.461863959180145 0.644178880983557 1 0.999996214038129
"F2RL2" 480.470559629703 -1.06063905285569 0.828478794749583 -1.28022474392514 0.20046610599403 1 0.999996214038129
"F3" 231.097086286348 0.172990790559751 0.985479208929923 0.175539766838503 0.860655526434752 1 0.999996214038129
"F5" 35.4893157884991 1.37116914473391 1.19820280894787 1.14435480746195 0.252476522238941 1 0.999996214038129
"F7" 167.354416792865 -0.0896041187971252 0.327165660414367 -0.273879962474174 0.784176870662847 1 0.999996214038129
"F8" 522.83673632298 0.117067551123778 0.217662716825802 0.537839244271994 0.590688035903277 1 0.999996214038129
"F8A1" 512.733078730762 0.28185595588029 0.246361334917419 1.14407545313378 0.252592346666114 1 0.999996214038129
"FA2H" 7.01921835365984 -0.353823750339701 1.0665786216462 -0.331737148259726 0.740087747358592 1 0.999996214038129
"FAAH" 1680.99059983405 0.0135744967003788 0.276106123020014 0.0491640552983856 0.960788556325318 1 0.999996214038129
"FAAH2" 369.280890686341 -0.0359170681686305 0.211744849374697 -0.169624282596234 0.865305624534143 1 0.999996214038129
"FABP3" 2343.28870362733 -0.625876226002413 0.691370059349764 -0.905269497193806 0.365322631864418 1 0.999996214038129
"FABP5" 11647.8113474258 0.0217158537371683 0.20099756683143 0.108040381182229 0.913963660115963 1 0.999996214038129
"FABP6" 1183.02930002293 0.0855879073669022 0.535791659354399 0.159741022228736 0.873085084742461 1 0.999996214038129
"FABP7" 10438.2659202559 -0.0636225083809363 1.30612976844343 -0.0487107100060646 0.961149840658528 1 0.999996214038129
"FADD" 1932.17918697525 -0.0636489031820663 0.114577729909832 -0.555508502674605 0.578546895963289 1 0.999996214038129
"FADS1" 28699.657335032 -0.0519022725931351 0.239434614546873 -0.216770130297825 0.828387491046753 1 0.999996214038129
"FADS2" 43161.2604323768 -0.145868877481505 0.126285877620944 -1.15506880285807 0.24806225240683 1 0.999996214038129
"FADS3" 2340.32364436691 0.13738992772383 0.267949842276826 0.512744947175183 0.608129744246108 1 0.999996214038129
"FADS6" 40.6031093154445 0.260463449376361 0.972343986211818 0.267871713169233 0.788798067849945 1 0.999996214038129
"FAF1" 6611.69426831085 0.0388589561246116 0.0859200027577501 0.452269027902312 0.651075185495596 1 0.999996214038129
"FAF2" 9359.67835507375 0.00562355078530873 0.0870427360474123 0.0646067787005865 0.948487087365938 1 0.999996214038129
"FAH" 462.382140102661 -0.0188547371575355 0.199816290357189 -0.0943603603281344 0.9248229031374 1 0.999996214038129
"FAHD1" 5233.45532357823 -0.097625427775515 0.195954459843024 -0.498204673951904 0.618339788433484 1 0.999996214038129
"FAHD2A" 1415.75151954966 -0.0193467744909052 0.245634231352621 -0.078762533969184 0.937221504993263 1 0.999996214038129
"FAHD2B" 1138.41221895702 -0.208471992076879 0.279729754390218 -0.745262128197005 0.456113270978193 1 0.999996214038129
"FAHD2CP" 396.492261321941 -0.0654898730504065 0.199301839317875 -0.328596430793365 0.742460746208967 1 0.999996214038129
"FAIM" 846.470728151283 0.140103436950074 0.428740264719541 0.326779284520249 0.743834828587451 1 0.999996214038129
"FAIM2" 14847.2131948445 -0.187564397014278 0.314070617875302 -0.597204534073124 0.550370832407407 1 0.999996214038129
"FAM101A" 19.6994951215629 -0.0441766912650958 0.574739328143303 -0.0768638739370921 0.938731836914118 1 0.999996214038129
"FAM101B" 2481.8793582087 0.118320109755653 0.20962603953472 0.564434218278766 0.57245865676054 1 0.999996214038129
"FAM102A" 2635.23001206145 0.0810873498258614 0.256963894498875 0.315559312268348 0.75233702482472 1 0.999996214038129
"FAM102B" 8885.49760182759 -0.140567484336485 0.354726804878306 -0.396269699395028 0.691906077887059 1 0.999996214038129
"FAM103A1" 5402.27689284518 -0.0630533346357977 0.127888482561524 -0.493033722606445 0.621988759748291 1 0.999996214038129
"FAM104A" 2466.97209151187 -0.035393246041197 0.105913496155909 -0.334171256032345 0.738250332805949 1 0.999996214038129
"FAM104B" 1850.09849292494 -0.110957642682378 0.0923390355223525 -1.20163311274265 0.229505706363862 1 0.999996214038129
"FAM105A" 2611.1068162594 0.0207352289120725 0.327451470104498 0.0633230594611635 0.949509253814466 1 0.999996214038129
"FAM106A" 21.9948647784457 0.000615124228192952 0.741976639796254 0.000829034494080386 0.999338526252572 1 0.999996214038129
"FAM107A" 376.184755670523 0.153772466123292 1.36446144583526 0.11269828590075 0.910269760246022 1 0.999996214038129
"FAM107B" 10084.0961360371 0.167539956465419 0.166655619727705 1.0053063721413 0.314749347719095 1 0.999996214038129
"FAM109A" 3029.1148635704 -0.063586980935947 0.160862985903351 -0.395286588638553 0.692631395923376 1 0.999996214038129
"FAM109B" 12.7176896346882 -0.163465213332207 0.925577321706042 -0.17660892234363 0.859815585240887 1 0.999996214038129
"FAM110A" 1298.95298867511 -0.0666006373918847 0.257245760188874 -0.258898872980396 0.795713267778811 1 0.999996214038129
"FAM110B" 3115.97075810513 -0.0194451480389597 0.141612873269993 -0.137312008364427 0.890784179041434 1 0.999996214038129
"FAM110C" 20.6368950719156 0.537336488926309 0.706463936486026 0.760600026661003 0.446896003839634 1 0.999996214038129
"FAM110D" 42.2594080247221 0.216762196830966 0.529979981332382 0.409000725434989 0.682539128777873 1 0.999996214038129
"FAM111A" 527.272599719053 0.212938180605326 0.993456699143096 0.214340676135151 0.830281400060932 1 0.999996214038129
"FAM111B" 1474.26130949567 0.285155195373969 1.0221716351213 0.278969974881107 0.780267866949537 1 0.999996214038129
"FAM114A1" 283.956526954104 0.376882550456093 0.665235726416784 0.56653985270173 0.571026849394818 1 0.999996214038129
"FAM114A2" 2631.60604440982 0.0898502612357289 0.123233301275269 0.729106988986916 0.46593621977564 1 0.999996214038129
"FAM115A" 80686.8332610079 0.0760932251014449 0.256985926761027 0.296098802220421 0.76715462868627 1 0.999996214038129
"FAM115C" 173.239431819203 0.358943959678756 0.439669785634658 0.816394420100131 0.414274586970612 1 0.999996214038129
"FAM117A" 451.750324573336 0.0839434692259952 0.28371138088093 0.295876284431555 0.767324562899464 1 0.999996214038129
"FAM117B" 11995.0084801108 -0.008192445443095 0.108648409635834 -0.075403270701838 0.939893856976631 1 0.999996214038129
"FAM118A" 2193.19499207607 0.0344373758723292 0.0850097389718694 0.40509918379734 0.685404606418865 1 0.999996214038129
"FAM118B" 2155.33276457148 0.0124834601779796 0.10912743349417 0.114393418577433 0.908925930963649 1 0.999996214038129
"FAM120A" 4891.44272951911 0.163281835852446 0.23417107016435 0.697275866475943 0.485630168230736 1 0.999996214038129
"FAM120AOS" 3497.87900891879 0.0651712524905232 0.0914292135069321 0.712805568272574 0.4759660795045 1 0.999996214038129
"FAM120B" 6004.76744174051 0.148596833361132 0.125304094018548 1.18588969119506 0.235665864773765 1 0.999996214038129
"FAM120C" 905.015313244195 0.0629579908701067 0.293284848839326 0.214664995888 0.83002851556909 1 0.999996214038129
"FAM122A" 2161.9911699032 -0.0463382024093957 0.121923298547834 -0.380060275282134 0.703900672854519 1 0.999996214038129
"FAM122B" 8241.19083982295 -0.460131966060221 0.562072624093827 -0.818634365624985 0.412995053886869 1 0.999996214038129
"FAM122C" 471.075190855369 -0.0752286784537021 0.266203693553867 -0.282598176792312 0.777484878094795 1 0.999996214038129
"FAM124A" 1218.81912033292 -0.142958503413482 0.199454712494014 -0.716746682120999 0.473530415862666 1 0.999996214038129
"FAM124B" 29.4452421268012 -1.90029189009191 1.14098591825789 -1.66548233390414 0.0958165652644417 1 0.999996214038129
"FAM126A" 5459.22852074712 -0.0597763898436153 0.279345437317227 -0.213987349919493 0.830556922006877 1 0.999996214038129
"FAM126B" 8463.36911646722 0.0268734300271779 0.199296910014794 0.13484117754351 0.892737448154168 1 0.999996214038129
"FAM127A" 10898.5256474833 -0.157218765768389 0.179593446111083 -0.875414828173322 0.381348234514392 1 0.999996214038129
"FAM127B" 3955.6838462685 -0.0466725678429245 0.222738459099061 -0.209539780564646 0.834026884173424 1 0.999996214038129
"FAM127C" 2376.06687943595 -0.054061483169813 0.120878013537649 -0.4472400032697 0.654701780888473 1 0.999996214038129
"FAM129A" 126.750825802467 0.552300731102134 0.586807439693782 0.94119585700949 0.346604499470387 1 0.999996214038129
"FAM129B" 3173.04337904669 -0.0486026484358308 0.139267592545945 -0.348987496281997 0.727098696666582 1 0.999996214038129
"FAM129C" 69.6195349288345 -0.432786448860196 0.317356729888285 -1.3637222976571 0.172654983551871 1 0.999996214038129
"FAM131A" 4470.90708736741 0.00654375743392693 0.207153864002661 0.0315888746050273 0.974799915742601 1 0.999996214038129
"FAM131B" 16647.4246844345 -0.0757159245249833 0.173355724616689 -0.436766219819971 0.662280899500648 1 0.999996214038129
"FAM131C" 880.089730877059 -0.0963496277333348 0.433425312301949 -0.222298109959513 0.824081823332819 1 0.999996214038129
"FAM132A" 38.6001927430121 0.0322936652710022 0.461782248261009 0.0699326693319514 0.944247250407668 1 0.999996214038129
"FAM132B" 44.0094463985639 0.0839313315211224 1.12834833865949 0.0743842381341525 0.940704650202973 1 0.999996214038129
"FAM133A" 706.540127080846 -0.205829119758748 0.280421394305489 -0.733999345051824 0.462949137253319 1 0.999996214038129
"FAM133B" 514.801406802713 0.0229887999047659 0.295393991798282 0.077824195965585 0.937967899219842 1 0.999996214038129
"FAM134A" 17708.6409783215 -0.0184539453630267 0.212925443980397 -0.0866685775924725 0.930934953853957 1 0.999996214038129
"FAM134B" 4024.03129628941 0.088779147596362 0.325793702749926 0.272501116034485 0.785236733260653 1 0.999996214038129
"FAM134C" 6559.8315663792 -0.0590588660257455 0.0925264633549537 -0.638291618249598 0.523283867124273 1 0.999996214038129
"FAM135A" 6894.43478516469 0.109566716279596 0.167490870357335 0.654165304925813 0.513005311641379 1 0.999996214038129
"FAM135B" 3036.82335337854 0.202331666455945 0.401430008768495 0.504027257644883 0.614242222672212 1 0.999996214038129
"FAM136A" 3988.09989909133 0.0404855613425042 0.0961511920484501 0.421061460393582 0.673710202943023 1 0.999996214038129
"FAM13A" 1823.94791913963 -0.0404908452805299 0.237055691335633 -0.170807311363815 0.864375279926724 1 0.999996214038129
"FAM13A-AS1" 204.779534741121 -0.0115724644678875 0.486245066050758 -0.0237996542810771 0.981012415816056 1 0.999996214038129
"FAM13B" 17117.490257194 0.262845628013555 0.436306960017139 0.60243281015556 0.546886075453121 1 0.999996214038129
"FAM13C" 5353.02915884423 0.00290457532780555 0.17314096347456 0.0167757835553013 0.986615489102398 1 0.999996214038129
"FAM149A" 1417.95340984311 0.048325216768953 0.225744549738072 0.214070358841549 0.830492190207621 1 0.999996214038129
"FAM149B1" 2581.69875403939 0.03080979987953 0.138143549498271 0.223027423223375 0.823514163343336 1 0.999996214038129
"FAM151B" 154.230894493027 0.379367178278029 0.30995193451427 1.22395486536498 0.220969254494653 1 0.999996214038129
"FAM153C" 16.8333863393204 -0.297184185532958 0.79956765057095 -0.371681102056526 0.710130296974567 1 0.999996214038129
"FAM154A" 5.90324768305829 -0.616321170680424 0.786106552799513 -0.784017342796034 0.433029934113047 1 0.999996214038129
"FAM154B" 222.129162946178 0.102358509394864 0.273753631051902 0.373907403534885 0.708473208103396 1 0.999996214038129
"FAM155A" 9396.84708152038 -0.0743158342035586 0.336077075061809 -0.221127353568793 0.824993272324812 1 0.999996214038129
"FAM155A-IT1" 21.7426986271332 0.312080132774707 0.875258956256122 0.356557485694993 0.721423109573702 1 0.999996214038129
"FAM155B" 2597.13794529851 -0.160495933631511 0.153047036864333 -1.04867063694792 0.294329732980027 1 0.999996214038129
"FAM156A" 637.675024166241 0.118335680819927 0.206659604102613 0.572611572221777 0.566907722549422 1 0.999996214038129
"FAM157A" 31.0283145019994 0.0901596304942618 0.562599867519337 0.160255335451466 0.87267994121602 1 0.999996214038129
"FAM157B" 33.8551116764468 0.551152025480817 0.464344413838119 1.18694660483837 0.235248682623303 1 0.999996214038129
"FAM159A" 79.9646609048129 0.0613459441802563 0.38251920120386 0.16037350278676 0.87258686115389 1 0.999996214038129
"FAM160A1" 15.7086220351513 0.155928723716357 0.767434635217019 0.203181765014115 0.83899296497926 1 0.999996214038129
"FAM160A2" 2920.05296568865 -0.0186314106005334 0.134979908160246 -0.138030991830388 0.890215924038483 1 0.999996214038129
"FAM160B1" 8225.92260188188 -0.0311692722095567 0.165768602582538 -0.188028804755335 0.850854070957415 1 0.999996214038129
"FAM160B2" 3889.74010940915 0.0383771336230211 0.158907471307567 0.24150616271995 0.80916284066608 1 0.999996214038129
"FAM161A" 2563.700538594 0.0456558682211182 0.218066911813441 0.209366326332798 0.834162277913496 1 0.999996214038129
"FAM161B" 4613.84961455877 0.0336091207941886 0.144605197342154 0.232419867417802 0.816211919404127 1 0.999996214038129
"FAM162A" 2577.04342410099 -0.0232901255927753 0.586572073933315 -0.0397054797317593 0.968327932929558 1 0.999996214038129
"FAM162B" 158.304837839698 1.19350415063665 0.760610855403263 1.56913899158575 0.11661555605133 1 0.999996214038129
"FAM163A" 36.6720438810045 -0.37763446408561 0.647415462175303 -0.583295404803533 0.55969445541706 1 0.999996214038129
"FAM163B" 36.9124502955731 0.666929058202719 0.834686313668979 0.799017603716466 0.424280204609023 1 0.999996214038129
"FAM166A" 55.4565082202677 -0.712323349871907 0.730707124094645 -0.974841118121688 0.329639077426577 1 0.999996214038129
"FAM166B" 13.3668902353269 -0.373609110866106 0.635771532820087 -0.58764680640684 0.556769386850547 1 0.999996214038129
"FAM167A" 2706.66883454807 -0.00371227344973658 0.28381465792337 -0.0130799215125066 0.989564030141354 1 0.999996214038129
"FAM167B" 15.4674953593151 -0.457833008564617 1.0776209525531 -0.424855332925664 0.670942137926871 1 0.999996214038129
"FAM168A" 29396.3408551298 -0.037009833360104 0.155942466302357 -0.237330050227277 0.812400751234903 1 0.999996214038129
"FAM168B" 40013.825696413 -0.00372848783214895 0.0502399910426576 -0.0742135449224737 0.940840468283209 1 0.999996214038129
"FAM169A" 12311.5185580682 0.0604321036209197 0.179957865222527 0.335812516703243 0.737012250798377 1 0.999996214038129
"FAM171A1" 13714.6413686758 -0.0225269070275859 0.130742279393417 -0.172300093987196 0.863201610466681 1 0.999996214038129
"FAM171A2" 15469.5395997329 -0.0295848272425555 0.24048964851981 -0.123019129615961 0.902091949782792 1 0.999996214038129
"FAM171B" 23840.7727469991 -0.0526981992256472 0.302180717647845 -0.17439299117378 0.861556622156097 1 0.999996214038129
"FAM172A" 6270.4291198601 -0.0211776801302999 0.117283482180297 -0.180568309676754 0.856706432160936 1 0.999996214038129
"FAM173A" 1675.71808723746 -0.102806958058745 0.295751636384936 -0.347612474153605 0.728131236848955 1 0.999996214038129
"FAM173B" 980.87910518233 0.0478037529201103 0.266569791437718 0.17932922054778 0.857679204057606 1 0.999996214038129
"FAM174A" 1487.05647767994 -0.13096417377591 0.288399750359739 -0.454106404782078 0.649752243649459 1 0.999996214038129
"FAM174B" 1219.38564794761 0.0760139689333033 0.233819255623825 0.325097129962627 0.745107561045552 1 0.999996214038129
"FAM175A" 873.234585501954 0.0164368400948011 0.344495650304122 0.0477127652563698 0.961945160487132 1 0.999996214038129
"FAM175B" 3186.90104958474 -0.0750620057915779 0.0593193825832443 -1.26538750949138 0.205732450490669 1 0.999996214038129
"FAM177A1" 8179.83939491876 -0.0863213538405234 0.20599761231019 -0.419040555239744 0.675186493542088 1 0.999996214038129
"FAM178A" 8955.23694032607 0.133433632535001 0.19178036893579 0.695762727308527 0.486577434972138 1 0.999996214038129
"FAM179A" 27.330802015428 0.86856986049712 0.736280691037505 1.17967219712526 0.238130615930909 1 0.999996214038129
"FAM179B" 3550.32924955039 0.0594538821973347 0.116412002803901 0.510719520026525 0.609547470271795 1 0.999996214038129
"FAM181A" 837.385670180151 0.00306091206588094 1.47832321341988 0.00207052966367211 0.998347957529082 1 0.999996214038129
"FAM181A-AS1" 59.3638349223323 0.507989954315815 1.40648198516564 0.361177718359464 0.717966597675481 1 0.999996214038129
"FAM181B" 1627.04529746808 -0.304776620329574 0.468861661085454 -0.65003527826095 0.515669434066637 1 0.999996214038129
"FAM182A" 61.688348762261 -0.286266620916744 0.530485222659847 -0.539631659259811 0.589451078725988 1 0.999996214038129
"FAM182B" 72.1709224368969 -0.0972142135428916 0.525563877408608 -0.184971261765981 0.853251576378594 1 0.999996214038129
"FAM183A" 30.2156317547198 0.633622379450478 1.09414734540384 0.579101509602084 0.56252068150297 1 0.999996214038129
"FAM184A" 3495.65347401371 0.0353331934334146 0.124605117996255 0.283561333608116 0.776746572534421 1 0.999996214038129
"FAM184B" 155.536468628048 0.0632952473810913 0.471357480463954 0.134282895688406 0.893178878003289 1 0.999996214038129
"FAM185A" 971.351827786685 0.049371279956466 0.15837642067639 0.311733777955156 0.755242855125175 1 0.999996214038129
"FAM186B" 12.6859470323076 -1.03828962118236 0.7030670558218 -1.47680027471735 0.139729182922605 1 0.999996214038129
"FAM188A" 6189.27239617344 -0.0255909566831418 0.199293309745807 -0.128408508623708 0.897825697994286 1 0.999996214038129
"FAM188B" 34.2829456411312 -0.115551033407724 0.481512814642406 -0.239974991098705 0.810349644393927 1 0.999996214038129
"FAM189A1" 4733.36178110001 -0.0591478417043293 0.41196346379907 -0.143575454868925 0.885835723987531 1 0.999996214038129
"FAM189A2" 258.666753847773 0.0776720199580443 0.390967112900357 0.198666377286419 0.842523726760019 1 0.999996214038129
"FAM189B" 4991.99069098069 -0.143886706451318 0.208128197219694 -0.691336918175656 0.489353836464766 1 0.999996214038129
"FAM192A" 11460.9332333977 -0.0240472460492978 0.120724127391035 -0.199191715599707 0.842112779569974 1 0.999996214038129
"FAM193A" 6532.80652187585 0.0145047513890079 0.123475954908416 0.117470250784991 0.906487417233487 1 0.999996214038129
"FAM193B" 4732.78806385352 0.00467957894753949 0.183490079341172 0.0255031714212654 0.979653618882935 1 0.999996214038129
"FAM195A" 869.855337419184 -0.0747715548632948 0.424003619367728 -0.176346501416176 0.860021731571848 1 0.999996214038129
"FAM195B" 9283.9671195039 -0.11520656893078 0.241986348545335 -0.476087058725946 0.634012356295831 1 0.999996214038129
"FAM196A" 2548.40175719979 -0.0188335639704258 0.455786701052356 -0.0413210037215685 0.967039988820238 1 0.999996214038129
"FAM196B" 592.374389882408 0.112294935060391 0.431514231639765 0.260234603697003 0.794682813628629 1 0.999996214038129
"FAM198A" 12.7432977622752 0.0735261046315727 0.912017382958041 0.0806191921398447 0.935744802765474 1 0.999996214038129
"FAM198B" 243.638674181031 0.746124824119022 0.817041896056791 0.913202649362256 0.361135970816552 1 0.999996214038129
"FAM199X" 12594.7172927277 -0.0189721684694121 0.161643182122196 -0.117370669274933 0.906566325924189 1 0.999996214038129
"FAM19A1" 686.076535527189 0.0486743533822823 0.518583347179952 0.0938602322017717 0.925220184432398 1 0.999996214038129
"FAM19A2" 6013.4819113676 0.0499966960710156 0.376006420559634 0.13296766580901 0.894218952333878 1 0.999996214038129
"FAM19A4" 161.463914882608 0.601963662915839 0.594406085114447 1.01271450274594 0.311196548572761 1 0.999996214038129
"FAM19A5" 7134.31930449616 0.0457160592412221 0.327310638571668 0.139671779202533 0.888919324736645 1 0.999996214038129
"FAM200A" 2027.82558494247 0.0408084535351448 0.115226113116441 0.354159768401681 0.723219152226031 1 0.999996214038129
"FAM200B" 5103.89388483919 -0.0321030782253146 0.132219172834878 -0.242801989582908 0.808158794222443 1 0.999996214038129
"FAM201A" 15.8320112648976 -1.17032357166606 0.718448861037488 -1.62895876816623 0.103321747789049 1 0.999996214038129
"FAM203A" 153.405005797511 0.297398476075002 0.314221261700081 0.946461975443483 0.343913007809307 1 0.999996214038129
"FAM204A" 5108.01077125273 0.0480244541629967 0.0932958944771276 0.514754206839942 0.606724788875156 1 0.999996214038129
"FAM206A" 2622.87013228201 0.0998899409769604 0.119003510264672 0.839386508471877 0.401252452251721 1 0.999996214038129
"FAM207A" 1035.12808071422 0.027397646534051 0.145920572709979 0.187757257425959 0.851066943415603 1 0.999996214038129
"FAM208A" 8702.4886429793 0.0155648743933294 0.208061612012097 0.0748089676072702 0.940366706694875 1 0.999996214038129
"FAM208B" 8218.97838404471 0.0701619651547981 0.124985140947239 0.561362451752696 0.574550475552146 1 0.999996214038129
"FAM20A" 13.2731195410366 0.961773311442551 1.01861672977149 0.94419547935199 0.345069764913271 1 0.999996214038129
"FAM20B" 14770.8815022179 0.0216977686195588 0.135333941731156 0.160327618792497 0.872623003631672 1 0.999996214038129
"FAM20C" 6756.8285135923 -0.0913546368984307 0.279565063314045 -0.326774153449241 0.743838709737624 1 0.999996214038129
"FAM210A" 1843.17653111379 0.0118345987327214 0.11931066836096 0.0991914545052852 0.920986259715059 1 0.999996214038129
"FAM210B" 5120.36400276781 -0.0216673645529846 0.177629594896485 -0.121980599942321 0.902914382528468 1 0.999996214038129
"FAM212A" 314.111978738869 -0.00800466305181383 0.422401671423828 -0.0189503583753156 0.984880706566308 1 0.999996214038129
"FAM212B" 2413.25364640878 -0.190570173110395 0.282237566803079 -0.675211933227014 0.49954112611202 1 0.999996214038129
"FAM212B-AS1" 1081.27761742625 -0.152795585933689 0.345736981859997 -0.441941689638404 0.658531401670097 1 0.999996214038129
"FAM213A" 8405.95266091868 -0.0699843176653538 0.211718660174907 -0.330553374971944 0.740981869438377 1 0.999996214038129
"FAM213B" 6760.66155908974 -0.0753138236126879 0.171375045336552 -0.439467855222353 0.660322568800884 1 0.999996214038129
"FAM214A" 6914.71494774006 0.0812097013114268 0.168174457928753 0.482889627304946 0.629174107191153 1 0.999996214038129
"FAM214B" 3537.95388336981 -0.0571789851933216 0.172620581954254 -0.331240832037482 0.740462579923001 1 0.999996214038129
"FAM216A" 3534.40460596579 0.0516028706307479 0.334511242844885 0.154263486607763 0.877401986113611 1 0.999996214038129
"FAM217B" 5671.2337808007 -0.0516389415653761 0.26257100725837 -0.196666578326994 0.844088465896632 1 0.999996214038129
"FAM218A" 1481.75840162252 0.272476405575202 0.23738944468619 1.14780337405226 0.251049744139154 1 0.999996214038129
"FAM219A" 22686.4012640764 -0.211640889630695 0.279292131023109 -0.757776056401616 0.448585058590737 1 0.999996214038129
"FAM219B" 12459.1183483225 -0.0104293904541192 0.0928863855953874 -0.112281152800472 0.910600485184361 1 0.999996214038129
"FAM21A" 4581.80389033482 0.0721660659980059 0.132762746829515 0.54357165486096 0.586736269675348 1 0.999996214038129
"FAM21C" 3489.41084279044 0.0729828609472347 0.108402549076045 0.673257793006667 0.50078329946193 1 0.999996214038129
"FAM21EP" 92.6834685482351 -0.178900121959821 0.302952412917904 -0.590522188738272 0.554840614331629 1 0.999996214038129
"FAM220A" 3627.97090438082 0.0207057442626421 0.13523556349878 0.153108721751501 0.878312538012868 1 0.999996214038129
"FAM221A" 783.776931850544 0.059828812493821 0.19952482438757 0.299856484913404 0.764286627789063 1 0.999996214038129
"FAM222A" 2344.71291390554 -0.041922944068402 0.204244977477814 -0.205258139446567 0.83737044758165 1 0.999996214038129
"FAM222B" 8140.35935212113 0.0187824581606574 0.169326331049751 0.110924615470105 0.911676125731705 1 0.999996214038129
"FAM227A" 1297.00859652667 0.061568789544326 0.219849495841642 0.280049719052683 0.779439360071037 1 0.999996214038129
"FAM227B" 377.789329206709 0.432965155320498 0.383133772605944 1.13006262114566 0.258449838672372 1 0.999996214038129
"FAM228A" 164.343930187315 -0.0398369415680957 0.233501935973752 -0.170606472284555 0.864533208397037 1 0.999996214038129
"FAM228B" 792.255119549724 0.033476854981699 0.148629561772895 0.225236854515197 0.821795020199113 1 0.999996214038129
"FAM229A" 208.458364636558 -0.227710535871326 0.320094509613769 -0.711385322247749 0.476845491974574 1 0.999996214038129
"FAM229B" 4425.3857704522 0.0571301124821553 0.109768479617061 0.520460087280609 0.60274293951705 1 0.999996214038129
"FAM24B" 297.346211338994 0.13045017901071 0.229793883637918 0.567683425448598 0.570249948002604 1 0.999996214038129
"FAM26E" 531.816103428153 0.55226455215935 0.675255133396097 0.817860575723159 0.413436804089346 1 0.999996214038129
"FAM26F" 97.4385120795119 0.518159154264289 0.452065416742808 1.14620392331202 0.25171078493604 1 0.999996214038129
"FAM27E2" 18.0445794572464 0.0747259453910735 0.58561137332241 0.127603302796397 0.898462917249254 1 0.999996214038129
"FAM27E3" 319.066440951284 0.113096026843117 0.420515376845543 0.268946233765567 0.787971057840401 1 0.999996214038129
"FAM32A" 10670.560262279 -0.00668830177925474 0.101065355327422 -0.0661779870815928 0.947236122112824 1 0.999996214038129
"FAM35A" 1974.04084805296 0.0959816025233734 0.159683394876416 0.601074411009714 0.547790426020642 1 0.999996214038129
"FAM35BP" 23.066343570169 0.490353956345516 0.493402077274402 0.993822237340944 0.320309417969704 1 0.999996214038129
"FAM35DP" 63.346490864425 0.0164182427693786 0.516638659780622 0.0317789667082797 0.974648320298735 1 0.999996214038129
"FAM3A" 2057.0174342591 -0.146065815621377 0.189833356673567 -0.769442305508764 0.441630782231125 1 0.999996214038129
"FAM3C" 20914.7279757361 0.0968411537328106 0.229775946770521 0.42145905650223 0.673419902839716 1 0.999996214038129
"FAM41C" 82.389871406235 -0.0337005451808912 0.238509484066312 -0.141296457509092 0.887635748038235 1 0.999996214038129
"FAM43A" 278.581203984769 -0.266836647101628 0.454555259271793 -0.587027961196855 0.557184927820107 1 0.999996214038129
"FAM43B" 152.519029199271 -0.376411305447949 0.380388722630666 -0.989543808882635 0.32239714678757 1 0.999996214038129
"FAM45A" 55.0371696437802 0.225861897811304 0.472868552996838 0.477642034725905 0.6329050073928 1 0.999996214038129
"FAM45B" 179.499869114192 0.232440645624036 0.297409381883418 0.781551154008822 0.434478402795477 1 0.999996214038129
"FAM46A" 1582.38516056327 0.260916863643368 0.330541865614326 0.789361018334073 0.429901032628024 1 0.999996214038129
"FAM46B" 38.4082271289096 0.224412839772571 0.966901018717462 0.232094946047571 0.816464270184956 1 0.999996214038129
"FAM46C" 24.170844419314 -0.244741372885113 0.604891186424161 -0.404603965767648 0.685768643003428 1 0.999996214038129
"FAM47E" 150.891513577436 -0.144899755353682 0.321891736836965 -0.4501505903119 0.65260186051984 1 0.999996214038129
"FAM47E-STBD1" 16.9569060109719 0.586440612775034 0.7029826811287 0.834217724728941 0.40415830482063 1 0.999996214038129
"FAM49A" 7897.7347543579 0.0505104703682381 0.260070195428341 0.194218604269691 0.846004716126273 1 0.999996214038129
"FAM49B" 19236.8660250698 -0.000648286673548337 0.185098049121844 -0.00350239603617644 0.997205497990175 1 0.999996214038129
"FAM50A" 4746.80853173629 -0.0972018197463236 0.102645211934345 -0.946968864056679 0.343654644987045 1 0.999996214038129
"FAM50B" 131.478220994914 -0.769180851267447 0.627844739754613 -1.22511315706503 0.220532588569567 1 0.999996214038129
"FAM53A" 25.8984011492824 -0.274189310753307 0.541548993633343 -0.506305641736539 0.612642103074088 1 0.999996214038129
"FAM53B" 6091.40871503014 -0.0580764551380435 0.236142846945422 -0.245937812172927 0.805730372700836 1 0.999996214038129
"FAM53C" 9781.90488088071 -0.0953516035017226 0.0777264675499133 -1.22675848404523 0.219913378984677 1 0.999996214038129
"FAM57A" 1519.2813713859 0.017852728789828 0.148243955282169 0.120428038740919 0.904144081326962 1 0.999996214038129
"FAM57B" 8764.88933591941 -0.192466764805118 0.278675989451463 -0.690647103053129 0.489787338842403 1 0.999996214038129
"FAM58A" 1454.72334629168 0.00219788575480464 0.219419306080001 0.0100168293942343 0.992007860129419 1 0.999996214038129
"FAM60A" 9788.53740345533 -0.0455849345302942 0.354492684957837 -0.128592031555506 0.897680471854119 1 0.999996214038129
"FAM63A" 1905.59533439365 -0.145450991163843 0.20320736947652 -0.715776162737294 0.47412957353591 1 0.999996214038129
"FAM63B" 7770.38025292243 -0.00775868180465519 0.231305378046944 -0.0335430238162493 0.973241557076085 1 0.999996214038129
"FAM64A" 2304.06765559323 0.105203498913656 1.06297659534682 0.0989706634879675 0.92116156286285 1 0.999996214038129
"FAM65A" 7548.7550023257 -0.10709713950804 0.162401002468579 -0.659461074008828 0.509599734526947 1 0.999996214038129
"FAM65B" 6888.60215500682 -0.069763926378661 0.219897190714613 -0.31725701520763 0.751048590729422 1 0.999996214038129
"FAM65C" 10.9683441888036 -0.0794114672529594 1.17932735019236 -0.0673362381021745 0.946314028508895 1 0.999996214038129
"FAM66A" 140.424686848149 0.267012596666894 0.389970875014943 0.684698816691535 0.493533995903456 1 0.999996214038129
"FAM66C" 675.970457440491 0.0575171756222475 0.174033515627905 0.330494821154006 0.741026105125028 1 0.999996214038129
"FAM66D" 304.607314656457 0.218789747970963 0.352282588163162 0.621063189957118 0.534558047559204 1 0.999996214038129
"FAM66E" 15.2885023221992 0.41882082735116 0.563922068566946 0.742692741951878 0.457667724992613 1 0.999996214038129
"FAM69A" 2147.54805485456 0.0737818806413839 0.183807726532641 0.401407938791309 0.688119805442105 1 0.999996214038129
"FAM69B" 5489.42912155794 -0.0499794791857813 0.19632089629587 -0.254580536910643 0.799047093275866 1 0.999996214038129
"FAM69C" 75.501412582548 -0.233391853701485 1.89139615955203 -0.123396599132761 0.901793049992463 1 0.999996214038129
"FAM71E1" 231.872550812036 0.0199601948054692 0.386784974195022 0.0516054038733289 0.958843113411308 1 0.999996214038129
"FAM71F1" 16.9456492459875 0.1948701734969 1.02570047415648 0.189987407051906 0.84931899852673 1 0.999996214038129
"FAM71F2" 107.845516767189 0.073946333992318 0.479278990026288 0.154286617045872 0.877383749019302 1 0.999996214038129
"FAM72B" 217.639142345837 0.153995837150985 0.772707130473798 0.199293925314964 0.842032830761909 1 0.999996214038129
"FAM73A" 3910.23582815698 -0.0544423298082464 0.238889455586678 -0.227897584154746 0.819725860875677 1 0.999996214038129
"FAM73B" 2655.96946660451 -0.00994097722784327 0.145123414989983 -0.0685001605600958 0.945387492269334 1 0.999996214038129
"FAM76A" 1037.65459347318 0.103517085793746 0.108821498338148 0.951255839834892 0.341474518316997 1 0.999996214038129
"FAM76B" 4433.69341097288 0.0246891441710253 0.157432604748564 0.156823576732764 0.875383891211352 1 0.999996214038129
"FAM78A" 233.153462019877 0.217670899221271 0.240705328995093 0.904304446145888 0.365833989851947 1 0.999996214038129
"FAM78B" 1215.42014461818 -0.11980576940295 0.346815392024362 -0.345445364185378 0.729759577999055 1 0.999996214038129
"FAM81A" 755.64678247672 0.0399171138783305 0.179541785805583 0.222327708835172 0.824058783294278 1 0.999996214038129
"FAM83B" 6.51317967427792 -1.71145589950979 1.10754828663686 -1.54526526758191 0.122282112969851 1 0.999996214038129
"FAM83D" 898.224964182284 0.183616465117824 1.04306652820238 0.176035238552107 0.860266258346177 1 0.999996214038129
"FAM83E" 21.533293738145 0.248754912958628 0.6661026850736 0.373448296385628 0.708814819797785 1 0.999996214038129
"FAM83G" 43.6201487307255 0.239363105372961 0.572442680396258 0.418143359274449 0.675842304984312 1 0.999996214038129
"FAM83H" 1692.25900751682 0.0109788306144192 0.419991897324629 0.026140577197691 0.97914521218678 1 0.999996214038129
"FAM83H-AS1" 137.041022187931 0.148707380686142 0.244235486711593 0.608868853123477 0.542611370877561 1 0.999996214038129
"FAM84A" 2273.52435906081 0.14122743253418 0.35001164101466 0.403493529885954 0.686585193546409 1 0.999996214038129
"FAM84B" 1451.09092247429 -0.387976015732191 0.309348707887763 -1.254170474418 0.209780049151896 1 0.999996214038129
"FAM86A" 870.147156523596 -0.0620548679126266 0.148048571215249 -0.419152089096522 0.675104984335647 1 0.999996214038129
"FAM86B1" 294.622237274157 0.162250579264205 0.290645518484595 0.558242150473084 0.576679041782505 1 0.999996214038129
"FAM86B2" 33.5907021175445 -0.0942966326454341 0.375650306956807 -0.251022376127797 0.801796809300753 1 0.999996214038129
"FAM86B3P" 183.52897234312 0.149023179303516 0.299474001017499 0.497616416774716 0.618754430397011 1 0.999996214038129
"FAM86C1" 419.650543754629 0.121415637789895 0.232467455773503 0.522290904702775 0.601467800905492 1 0.999996214038129
"FAM86C2P" 333.225663994562 -0.0529649465045582 0.254003556772099 -0.208520491514535 0.834822584356631 1 0.999996214038129
"FAM86DP" 478.416639793386 0.0835464115334076 0.208159821017451 0.401357049237679 0.688157266890572 1 0.999996214038129
"FAM86EP" 257.85675425719 -0.0525898843465042 0.25147598920848 -0.20912487316197 0.834350757994305 1 0.999996214038129
"FAM86FP" 120.083833877003 -0.0910482762391056 0.348003197505532 -0.261630573775571 0.793606270356387 1 0.999996214038129
"FAM86HP" 557.949626584127 -0.118954590492574 0.380664845649185 -0.312491662553471 0.754666898370167 1 0.999996214038129
"FAM86JP" 131.066807645395 -0.0148482227062459 0.36339274982366 -0.0408599860989279 0.967407517256551 1 0.999996214038129
"FAM89A" 503.00703181553 0.121482700938697 1.02826616970241 0.118143243955848 0.905954159640588 1 0.999996214038129
"FAM89B" 6499.18110900859 -0.0810093530161305 0.208237007280789 -0.389024765933639 0.697257826036775 1 0.999996214038129
"FAM8A1" 12561.455460766 0.102979926778967 0.1777831526107 0.579244575578356 0.562424157295012 1 0.999996214038129
"FAM90A25P" 15.8290088598124 0.309817949538472 0.569416575433398 0.544097174028805 0.586374605036949 1 0.999996214038129
"FAM91A1" 6191.29282456543 -0.0485076346520726 0.154473592352131 -0.314018945979431 0.753506649256116 1 0.999996214038129
"FAM92A1" 3007.11955700242 0.0581561617872116 0.114138610706825 0.509522250420507 0.610386206156656 1 0.999996214038129
"FAM92B" 15.6927390532296 0.353020481586732 1.4445614696158 0.244378995987358 0.806937307483939 1 0.999996214038129
"FAM95A" 64.1376122151396 -1.51612236297825 1.4375384468971 -1.05466560998823 0.291578285370676 1 0.999996214038129
"FAM95C" 31.5380954556674 0.141440880304588 0.552484315280357 0.256008861053032 0.797943995143567 1 0.999996214038129
"FAM96A" 2214.33385683556 -0.0817906054237669 0.220007136675983 -0.371763419403183 0.71006900175924 1 0.999996214038129
"FAM96B" 3430.71585710703 -0.0951723880775258 0.222117683795986 -0.428477311896252 0.668303648205212 1 0.999996214038129
"FAM98A" 3606.54316446941 -0.0917278579035007 0.125471771915105 -0.731063700651047 0.464740244946535 1 0.999996214038129
"FAM98B" 8747.98402979308 0.0104898701677552 0.270098005045057 0.0388372737740338 0.96902012706615 1 0.999996214038129
"FAM98C" 1208.06903157532 -0.0209575616779953 0.262341517759984 -0.0798865610633897 0.936327478384495 1 0.999996214038129
"FAN1" 4233.81862114399 0.0144998184577576 0.188284749846319 0.0770100524317163 0.938615548034228 1 0.999996214038129
"FANCA" 1738.5034816746 0.14572215975494 0.670819541889761 0.217230045720533 0.828029070600289 1 0.999996214038129
"FANCB" 258.220706864021 0.122358913437834 0.578895688367308 0.211366081828886 0.832601621611302 1 0.999996214038129
"FANCC" 2834.6906073007 0.0150904695646612 0.178785125034622 0.0844056213386821 0.932733938055707 1 0.999996214038129
"FANCD2" 2385.40974537067 0.109158128639943 0.796509299439619 0.137045642425946 0.890994717997684 1 0.999996214038129
"FANCE" 1779.7000554905 -0.0992328866549171 0.132006014678606 -0.751730039699467 0.452213421542168 1 0.999996214038129
"FANCF" 2590.10310195881 -0.130554163894304 0.150934558546317 -0.86497197958969 0.387054168379186 1 0.999996214038129
"FANCG" 2502.26815387931 0.0107606732634399 0.335670090604947 0.0320572894774358 0.974426363948714 1 0.999996214038129
"FANCI" 4947.54925068845 0.1378612784318 0.960870433769065 0.143475408948771 0.885914731121695 1 0.999996214038129
"FANCL" 2853.67254180886 0.10020376102257 0.172362094242729 0.58135613554021 0.561000454235606 1 0.999996214038129
"FANCM" 1122.90662889011 0.00724782149641407 0.292247577175166 0.0248002791553338 0.9802142683942 1 0.999996214038129
"FANK1" 89.4711371430631 0.42381625869662 0.391418129293797 1.08277115181475 0.278910013222926 1 0.999996214038129
"FAR1" 9355.96422738197 -0.0176889975464696 0.153583422899187 -0.115175174589518 0.908306275517398 1 0.999996214038129
"FAR2" 2658.57548885911 -0.132381950273988 0.404834194601842 -0.32700288671066 0.74366570186145 1 0.999996214038129
"FAR2P1" 3752.08222688942 0.00262574728259381 0.425880072036971 0.00616546172267452 0.995080704447407 1 0.999996214038129
"FAR2P2" 2565.43452028404 -0.326167806751245 0.594891720186532 -0.54828096556626 0.583498995146991 1 0.999996214038129
"FARP1" 29904.7169031958 0.0655906626089577 0.206046807684021 0.318328943535698 0.750235431538887 1 0.999996214038129
"FARP2" 1543.29478563763 0.150266130207875 0.119532671890173 1.25711345552402 0.208712555485896 1 0.999996214038129
"FARS2" 1286.86269330602 0.0532680729495378 0.164369942705544 0.324074292858782 0.745881788876746 1 0.999996214038129
"FARSA" 6304.57198833496 -0.105040556282947 0.192905779001776 -0.544517415841547 0.586085467142788 1 0.999996214038129
"FARSB" 9547.34161673186 0.0280582704617633 0.106017716189205 0.264656431682504 0.791274143424158 1 0.999996214038129
"FAS" 276.21568732399 0.209671396908868 0.536860508320429 0.390550978623527 0.696129166618552 1 0.999996214038129
"FASN" 63851.2175111722 -0.173719903533166 0.184359954521806 -0.942286539307093 0.346045957848534 1 0.999996214038129
"FASTK" 2992.00924807421 -0.0717351286667298 0.179770656558267 -0.399036917593273 0.689866002305613 1 0.999996214038129
"FASTKD1" 3345.4772358506 0.0258649343974459 0.157957484365756 0.163746178291588 0.869930963126397 1 0.999996214038129
"FASTKD2" 7238.11038614268 -0.0163681338403464 0.0643682752087452 -0.254288836966112 0.799272423237883 1 0.999996214038129
"FASTKD3" 928.330036572654 0.0990166390152014 0.11619463697668 0.852161869011851 0.394124257012014 1 0.999996214038129
"FASTKD5" 3823.09991528895 -0.0248888281620369 0.141702081247344 -0.175641937951448 0.86057525277382 1 0.999996214038129
"FAT1" 14586.5002976782 0.128695027583988 0.481415883238969 0.267326093850763 0.789218097608687 1 0.999996214038129
"FAT2" 148.260111435457 -0.042352029425397 0.708600325014922 -0.0597685718313848 0.952339956856157 1 0.999996214038129
"FAT3" 20721.3419471342 -0.108171815398536 0.295035393020259 -0.366640131853972 0.713887468860343 1 0.999996214038129
"FAT4" 8214.80962515934 0.0229483045246213 0.77653380932755 0.0295522284399873 0.976424164837565 1 0.999996214038129
"FAU" 15996.9010237995 -0.11528317582074 0.200691876441624 -0.574428710642271 0.565677729097149 1 0.999996214038129
"FAXC" 9006.58141967693 0.0279264505783617 0.22941290711423 0.121730075825492 0.903112793297694 1 0.999996214038129
"FAXDC2" 333.913258066276 0.173663557122644 0.940265971718543 0.184696205484535 0.853467322559062 1 0.999996214038129
"FBF1" 609.713116882994 0.0561030171177484 0.35394601143723 0.158507273157104 0.874057089964214 1 0.999996214038129
"FBL" 6823.90200583447 -0.00753402191790137 0.652953871488634 -0.0115383677881026 0.990793918759092 1 0.999996214038129
"FBLIM1" 1563.86943876634 0.00924953479932861 0.25222529067493 0.0366717182665456 0.970746759023075 1 0.999996214038129
"FBLL1" 2923.77640807076 -0.115383507702235 0.354327635721748 -0.325640723640437 0.744696197147671 1 0.999996214038129
"FBLN1" 3021.7153060619 0.0883056519942883 0.739549814537515 0.119404602987442 0.904954814730174 1 0.999996214038129
"FBLN2" 262.388375387638 0.365944260331991 0.597074339409928 0.612895641594049 0.539945345297896 1 0.999996214038129
"FBLN5" 143.511408623009 0.494878069110328 0.800661312477332 0.618086650870044 0.536518221323019 1 0.999996214038129
"FBLN7" 198.830540482765 0.224163771992534 0.840217810601298 0.266792454485239 0.789628964202986 1 0.999996214038129
"FBN1" 2231.72414680817 0.516892397105782 0.390260182992967 1.32448151164603 0.185343179302045 1 0.999996214038129
"FBN2" 3859.57662589643 1.55591170395709 1.01763972863134 1.52894158922991 0.126278924856368 1 0.999996214038129
"FBN3" 6216.75656938414 0.174403834870889 0.155796728584938 1.11943194478442 0.262955909174114 1 0.999996214038129
"FBP1" 10.5263254461688 -1.13119589553178 0.992148482553334 -1.14014778576348 0.254224736460461 1 0.999996214038129
"FBP2" 12.0279522500984 0.2311419901465 0.758506305866833 0.30473311607126 0.760569425476691 1 0.999996214038129
"FBRS" 4881.32528683533 -0.108284580312772 0.122559843991903 -0.883524136338862 0.376953147630804 1 0.999996214038129
"FBRSL1" 6611.3861950552 -0.108644748725698 0.140918219725172 -0.770977301143769 0.440720386064037 1 0.999996214038129
"FBXL12" 1783.2590033684 -0.0425969730390154 0.121918964529203 -0.349387588743935 0.726798349704451 1 0.999996214038129
"FBXL13" 294.992019592942 0.0359082469623878 0.192636057174023 0.186404598854249 0.852127486271488 1 0.999996214038129
"FBXL14" 2407.04522811121 0.0126138309458548 0.13559310020988 0.0930270856432243 0.925882043290097 1 0.999996214038129
"FBXL15" 1925.18528034625 -0.0332350582176849 0.24086248236244 -0.137983541030164 0.890253425467297 1 0.999996214038129
"FBXL16" 12396.8928480133 -0.117067434238718 0.400118714459741 -0.29258175138543 0.769841863957293 1 0.999996214038129
"FBXL17" 7659.62163948663 -0.0334325591695999 0.18189542214974 -0.183800992759881 0.854169577297288 1 0.999996214038129
"FBXL18" 4381.26910459977 -0.0346711041779942 0.181757875896242 -0.190754342869778 0.848718060863657 1 0.999996214038129
"FBXL19" 16486.2729936847 -0.0646975377815878 0.213937400917422 -0.302413404594742 0.76233693745543 1 0.999996214038129
"FBXL19-AS1" 483.379229613681 0.00126087705757638 0.322415535468168 0.0039107205418793 0.996879704411518 1 0.999996214038129
"FBXL2" 5264.2919911697 -0.0334376846282948 0.244686482647968 -0.136655218001567 0.891303328211308 1 0.999996214038129
"FBXL20" 5874.82284874198 -0.0829526819046095 0.100345702825626 -0.826669000951231 0.408424696089953 1 0.999996214038129
"FBXL21" 11.5044434608763 -0.0115991537150251 1.15988682991675 -0.01000024607216 0.992021091043376 1 0.999996214038129
"FBXL22" 66.2328925698457 0.592325137628052 0.354011393895249 1.67318099881079 0.0942916697714176 1 0.999996214038129
"FBXL3" 5071.53215023073 0.0145753883412396 0.123759112925098 0.117772243164517 0.906248123203105 1 0.999996214038129
"FBXL4" 1223.54480612127 0.0548279416528855 0.177154329906289 0.309492529377569 0.756946894105493 1 0.999996214038129
"FBXL5" 8162.89161126954 -0.0204224620449808 0.163454859962678 -0.124942519602317 0.900569056318557 1 0.999996214038129
"FBXL6" 1474.8223318325 -0.0139709763254587 0.245746212307399 -0.0568512376824865 0.954663698137377 1 0.999996214038129
"FBXL7" 1954.85062457272 0.139971585844387 0.532951157021892 0.26263492254439 0.792831980388754 1 0.999996214038129
"FBXL8" 26.5879308448124 -0.314350226705713 0.517501025707305 -0.607438847635265 0.543559714210233 1 0.999996214038129
"FBXO10" 3399.1942059182 -0.0270328586267569 0.0797558503924235 -0.338945149399659 0.734651051152077 1 0.999996214038129
"FBXO11" 18643.4515241992 0.0312544400738771 0.105404663725267 0.296518569191023 0.766834088085615 1 0.999996214038129
"FBXO15" 124.046552667806 -0.0304723961306837 0.326842287591663 -0.0932327219810495 0.925718679212571 1 0.999996214038129
"FBXO16" 911.023413902226 -0.0896569403343355 0.0946385873417804 -0.947361354946539 0.343454676237758 1 0.999996214038129
"FBXO17" 177.143640056793 -0.115830897442863 0.88535562249797 -0.130829798218319 0.895909950020353 1 0.999996214038129
"FBXO18" 5313.49956838492 0.019446747695386 0.10595456494191 0.183538554530876 0.854375470394387 1 0.999996214038129
"FBXO2" 1164.0747081092 -0.134078630482478 0.396710842203121 -0.337975714850334 0.735381488778891 1 0.999996214038129
"FBXO21" 13945.0482235468 0.00142154937154767 0.0969323548780312 0.014665375388191 0.988299142824422 1 0.999996214038129
"FBXO22" 3979.85191900645 0.0502252825801175 0.152998307226821 0.328273452762181 0.742704914619421 1 0.999996214038129
"FBXO22-AS1" 34.7563114182825 -0.0145682992042093 0.689400351605757 -0.0211318418539775 0.983140484435487 1 0.999996214038129
"FBXO24" 34.9877684731341 0.249495706085797 0.640622723538097 0.389458095878735 0.696937303166896 1 0.999996214038129
"FBXO25" 2551.52272573321 0.107809671293361 0.211158835841076 0.510561970395128 0.609657810898751 1 0.999996214038129
"FBXO27" 545.557798561993 -0.0265957995361882 0.377161496258786 -0.0705156804180767 0.943783220448313 1 0.999996214038129
"FBXO28" 5420.91392017108 -0.00719340573962449 0.106757186600131 -0.067380997651878 0.946278396481522 1 0.999996214038129
"FBXO3" 6938.58241897493 0.0633729429879699 0.120142363632146 0.527482072701736 0.597858862564664 1 0.999996214038129
"FBXO30" 5605.00329162356 0.0677055965396356 0.182696695539673 0.37059015402352 0.710942816649857 1 0.999996214038129
"FBXO31" 4737.40207231099 -0.0289964457300815 0.143169169551965 -0.202532750736931 0.83950025750558 1 0.999996214038129
"FBXO32" 723.174326607738 -0.288545152794419 0.779285766875746 -0.370268732035531 0.711182269019189 1 0.999996214038129
"FBXO33" 1819.25238902458 -0.00815334100581424 0.106938819117503 -0.0762430432007616 0.939225738803941 1 0.999996214038129
"FBXO34" 4355.5564879728 -0.0190030428648676 0.0936969707138698 -0.202813844674859 0.839280536337751 1 0.999996214038129
"FBXO36" 474.566364152562 0.149019234896147 0.246027280085046 0.605702078422501 0.544712603615545 1 0.999996214038129
"FBXO38" 5572.64711431926 0.0114535742795346 0.115296074040048 0.0993405402126374 0.920867891156435 1 0.999996214038129
"FBXO4" 144.553570155202 0.44593303017519 0.364325591489533 1.22399589979943 0.220953774285834 1 0.999996214038129
"FBXO41" 11209.5536553451 0.0692834847806832 0.295615531596866 0.234370245725674 0.814697555888374 1 0.999996214038129
"FBXO42" 5138.52597094326 0.0234535925025962 0.0805206794477887 0.291274150484584 0.7708416556817 1 0.999996214038129
"FBXO43" 35.0143291495328 -0.0997847115674727 0.590909097266451 -0.16886643314357 0.865901702446042 1 0.999996214038129
"FBXO44" 5704.01391375242 -0.041442941556178 0.237225364206313 -0.174698610727542 0.861316459466902 1 0.999996214038129
"FBXO45" 7775.94512828975 -0.0128128866806962 0.117036966646173 -0.10947726216651 0.912823955519388 1 0.999996214038129
"FBXO46" 1139.59605503264 -0.09462701306062 0.174507949280651 -0.542250444467931 0.587645988849433 1 0.999996214038129
"FBXO48" 287.538624791511 0.0281995241860077 0.294333199982833 0.0958081663490644 0.923672931390936 1 0.999996214038129
"FBXO5" 2189.08067432027 0.141727335350815 0.549726110842319 0.257814450788327 0.796550111300403 1 0.999996214038129
"FBXO6" 125.726084860219 -0.24650017285334 0.565325335701332 -0.436032417594616 0.66281320948184 1 0.999996214038129
"FBXO7" 5933.81867141501 0.00454540817756713 0.0672521074410522 0.0675875946571826 0.946113930846636 1 0.999996214038129
"FBXO8" 1143.70135278162 0.0364878292807304 0.239710116060579 0.152216476635927 0.879016198916005 1 0.999996214038129
"FBXO9" 8435.82131890227 0.0362868962982495 0.254407395937624 0.142633024344727 0.886580014477127 1 0.999996214038129
"FBXW11" 21086.8023125862 -0.0577480234184167 0.152696566029968 -0.378188094990185 0.705290868697772 1 0.999996214038129
"FBXW12" 19.9664768874959 -0.0629396533919849 0.757516866516205 -0.08308680132951 0.933782520570068 1 0.999996214038129
"FBXW2" 16002.5550021282 0.0782726881413479 0.16391074458942 0.47753238103709 0.632983068425594 1 0.999996214038129
"FBXW4" 1999.4253883638 -0.017417654634959 0.431617208383138 -0.0403544026898429 0.967810581995899 1 0.999996214038129
"FBXW4P1" 25.3953542067971 0.00302671756908777 0.585735115096067 0.00516738281704582 0.995877043378954 1 0.999996214038129
"FBXW5" 6381.26469931727 -0.0290309236015685 0.185744926627486 -0.156294570886398 0.875800835556372 1 0.999996214038129
"FBXW7" 12638.9121806933 -0.378840074225287 0.30220687621387 -1.25357860473428 0.209995211845631 1 0.999996214038129
"FBXW8" 4095.09088044483 -0.0100933439099653 0.121658245980668 -0.0829647331227276 0.933879581795385 1 0.999996214038129
"FBXW9" 1072.10974108902 0.0349222427239597 0.182206811421301 0.191662663165824 0.848006454190255 1 0.999996214038129
"FCER1G" 9.07244500034736 -0.985962948208647 0.988207291459615 -0.997728874022318 0.318410847946621 1 0.999996214038129
"FCF1" 4566.60733121974 -0.0700041779849485 0.125912575597443 -0.555974473977564 0.578228304886099 1 0.999996214038129
"FCGBP" 68.3524410923939 0.0734899831266929 0.446851050777546 0.164461923047548 0.869367519563338 1 0.999996214038129
"FCGRT" 264.763129549568 0.0905432635623221 0.619103534584937 0.146248985031275 0.883724836778438 1 0.999996214038129
"FCHO1" 2127.53795959223 -0.0956186210257627 0.23637557584122 -0.404519886140827 0.685830457490729 1 0.999996214038129
"FCHO2" 1871.02222827197 -0.0409369192400092 0.266594442287981 -0.153555036214102 0.877960592249156 1 0.999996214038129
"FCHSD1" 1516.70127710025 -0.300764615437507 0.252108406911812 -1.19299716785214 0.232870482229383 1 0.999996214038129
"FCHSD2" 7871.71711667814 0.0814962010504502 0.0928799944256366 0.87743546448745 0.380250157415547 1 0.999996214038129
"FCRLA" 27.3865821396023 0.10317850660753 0.791513584948806 0.130355951646999 0.89628481464834 1 0.999996214038129
"FCRLB" 105.448801046131 -0.0676516397200553 0.41858732101636 -0.161618941433277 0.871605940311084 1 0.999996214038129
"FDFT1" 45176.1505305212 -0.116910534507913 0.158376206907645 -0.738182437820903 0.460403593499426 1 0.999996214038129
"FDPS" 18562.1892738404 -0.0616938460480692 0.138732541271702 -0.444696287421452 0.656539252646874 1 0.999996214038129
"FDX1" 2179.20069786813 0.0304983328861496 0.0992700613603845 0.307225889338681 0.758671440969665 1 0.999996214038129
"FDX1L" 948.348503363989 0.0576648016543355 0.207318994886304 0.278145288548979 0.78090083158642 1 0.999996214038129
"FDXACB1" 617.31229654369 0.138318465163623 0.133235884450973 1.03814723588614 0.299201513120572 1 0.999996214038129
"FDXR" 1310.65819214138 0.0731678562439614 0.510120373672592 0.143432530869513 0.885948592661418 1 0.999996214038129
"FECH" 3328.14710031512 -0.007042026386383 0.223870232156211 -0.0314558408170553 0.974906008624839 1 0.999996214038129
"FEM1A" 4805.90076039595 -0.0397200803723883 0.139774434491723 -0.284172713821571 0.776278025057023 1 0.999996214038129
"FEM1B" 27594.833362901 0.0236368318205813 0.143421965372895 0.164806218901867 0.869096509004327 1 0.999996214038129
"FEM1C" 5205.54904376953 -0.0285090861663676 0.151950801959601 -0.187620504786459 0.851174151196749 1 0.999996214038129
"FEN1" 4324.76588275008 0.032352929438437 0.292663833339555 0.110546387195374 0.911976063609918 1 0.999996214038129
"FER" 2243.16646277597 0.0826928597898084 0.188446164845028 0.438814235661482 0.66079614445445 1 0.999996214038129
"FER1L4" 395.657605963915 -0.514881326126911 0.732700030966322 -0.702717762203257 0.482231656099263 1 0.999996214038129
"FER1L5" 106.104498144273 0.00747706909613949 0.373430371130145 0.0200226593073053 0.984025296674377 1 0.999996214038129
"FER1L6" 37.9827622762664 0.83618982006045 1.10744901795782 0.755059426213966 0.450213326515106 1 0.999996214038129
"FERMT1" 145.064258524705 0.135936050487878 0.559228076982757 0.243078014289453 0.807944962555957 1 0.999996214038129
"FERMT2" 6034.87659759277 0.0711030398112164 0.14331797301925 0.496120886398988 0.619809123955667 1 0.999996214038129
"FERMT3" 49.5772452039613 0.106571728905141 0.280417417146716 0.38004675312084 0.703910710255631 1 0.999996214038129
"FES" 24.54616175055 -0.826808998352391 0.781887764524239 -1.05745227878772 0.290305222964321 1 0.999996214038129
"FEV" 5.52032033740714 -1.49479075375183 1.57156689856442 -0.951146753674482 0.341529883710153 1 0.999996214038129
"FEZ1" 25661.1636058733 -0.026670568140095 0.146899356761443 -0.181556738763714 0.855930601953684 1 0.999996214038129
"FEZ2" 6312.95496878147 0.0331837719813298 0.0987622977104212 0.335996354384415 0.736873615608198 1 0.999996214038129
"FEZF1" 892.632612618946 0.312232557825668 0.745567164770254 0.418785285322862 0.67537305973738 1 0.999996214038129
"FEZF1-AS1" 1562.81746490114 0.166793861814373 0.697827443510778 0.239018776583551 0.811091023055376 1 0.999996214038129
"FEZF2" 424.353629480803 0.752327297764144 1.27893958021225 0.588243033059691 0.556369176650926 1 0.999996214038129
"FFAR4" 101.323172334334 0.397303125955748 0.934415790590506 0.425188797060751 0.670699050275314 1 0.999996214038129
"FGD1" 6301.09956353281 -0.0141389466850505 0.144378179196397 -0.0979299417941638 0.921987924140004 1 0.999996214038129
"FGD3" 463.868302967985 -0.226584335952653 0.996294286381321 -0.227427115712606 0.820091637360472 1 0.999996214038129
"FGD4" 11062.8150599746 -0.00444917358798998 0.166761396536117 -0.0266798772402125 0.978715063055116 1 0.999996214038129
"FGD5" 2922.62636966581 0.0440761026142535 0.40248298066122 0.109510475553135 0.912797613451522 1 0.999996214038129
"FGD5-AS1" 30705.7462921893 0.0420699852093565 0.0890601125263773 0.472377409099909 0.636657426292717 1 0.999996214038129
"FGD6" 2575.06940101726 0.0107078596234984 0.275121211837108 0.0389205163498562 0.968953759278806 1 0.999996214038129
"FGF1" 24.5927547081598 -1.8155986191332 0.666603033179978 -2.72365790247312 0.0064563344209146 1 0.999996214038129
"FGF10" 22.6245264393143 -1.72083494397382 1.17647368845277 -1.46270584787745 0.143547885323441 1 0.999996214038129
"FGF11" 2941.3079254438 -0.129112244816304 0.455998028249939 -0.283142112065309 0.777067901066181 1 0.999996214038129
"FGF12" 5341.00518462868 0.030825082801625 0.300537480686508 0.10256651759778 0.918307017736036 1 0.999996214038129
"FGF13" 19833.8282774461 -0.0997096044969024 0.30315463743585 -0.328906743239254 0.742226177271601 1 0.999996214038129
"FGF13-AS1" 33.7830085273088 -0.0936484595636484 0.569561527758382 -0.164422024662058 0.869398926347481 1 0.999996214038129
"FGF14" 7584.45390536988 0.165213302180585 0.325934383794557 0.506891295901824 0.612231093262717 1 0.999996214038129
"FGF14-AS2" 267.248519938666 -0.0184034848633674 0.265052498426416 -0.0694333574390984 0.944644677583603 1 0.999996214038129
"FGF17" 231.911503983452 0.249969846380755 0.416970429872473 0.599490583678095 0.548845787477961 1 0.999996214038129
"FGF18" 770.350512818899 -0.0497266850201851 0.565246735009096 -0.0879734139806839 0.929897806766386 1 0.999996214038129
"FGF19" 73.6062781302427 0.31123772197508 1.64031914866231 0.189742174398742 0.849511170696981 1 0.999996214038129
"FGF2" 2590.30170525742 0.15844105543787 0.312565006854669 0.506905929848825 0.61222082477755 1 0.999996214038129
"FGF20" 31.3676814554777 0.0510735688460211 0.782205893925452 0.0652942776865456 0.947939698368483 1 0.999996214038129
"FGF22" 36.3982651111525 -0.253608649794929 0.512226720895741 -0.495110152300213 0.620522367843093 1 0.999996214038129
"FGF23" 6.64244855760294 -2.26193413283526 1.51949659451049 -1.48860756977474 0.136590737108304 1 0.999996214038129
"FGF5" 368.059950302879 0.272795183992021 0.53130817475975 0.513440592393247 0.607643156949531 1 0.999996214038129
"FGF7" 109.077007343896 0.278310213155549 0.36946087157168 0.753287383239318 0.451277238783161 1 0.999996214038129
"FGF8" 20.1182062447347 -0.318478349986203 0.596978454841956 -0.533483825761379 0.593698704406703 1 0.999996214038129
"FGF9" 2400.59124583524 0.0694908540467418 0.193580124367449 0.358977215630031 0.719612134105401 1 0.999996214038129
"FGFBP3" 21216.4053433258 -0.186105196169811 0.628610820812543 -0.296057894659292 0.767185868468926 1 0.999996214038129
"FGFR1" 15927.0369046937 0.0141552514772862 0.245506952792606 0.057657232580472 0.954021660447397 1 0.999996214038129
"FGFR1OP" 2868.34949448423 0.0646816811245946 0.150142513186673 0.430801907812584 0.666612412258448 1 0.999996214038129
"FGFR1OP2" 2890.20562321165 0.0286285601627691 0.156533426016417 0.182891034147344 0.85488351795857 1 0.999996214038129
"FGFR2" 4521.54835199324 0.0436124012338076 1.18387270299226 0.0368387590351366 0.970613569769188 1 0.999996214038129
"FGFR3" 4898.61327639978 -0.0480430278489268 1.41566991149854 -0.0339366030588808 0.972927704968509 1 0.999996214038129
"FGFR4" 303.839855600649 0.835228477690179 0.525150471472462 1.59045554191029 0.111732159241628 1 0.999996214038129
"FGFRL1" 1569.64862615187 0.128191546478503 0.805621529816119 0.159121301670975 0.873573305730263 1 0.999996214038129
"FGGY" 553.217104871467 0.0447738131249278 0.164899717172149 0.271521467063438 0.785989991302122 1 0.999996214038129
"FH" 8553.86190979786 -0.0099718245069516 0.05673049737206 -0.175775376012528 0.860470415509024 1 0.999996214038129
"FHAD1" 308.28657132791 0.098240384251327 0.35982813496831 0.273020296925861 0.784837613391307 1 0.999996214038129
"FHDC1" 1959.98520291922 0.0156309097303406 0.208762479257572 0.0748741334454796 0.940314857293146 1 0.999996214038129
"FHL1" 14648.7093274442 0.0618548766397764 0.146458713048144 0.422336611816625 0.672779338403386 1 0.999996214038129
"FHL2" 82.7237464458398 0.280991823485738 0.47234127091922 0.594891534544297 0.551915976320396 1 0.999996214038129
"FHL3" 749.849831689981 0.0378129189184754 0.270764434383327 0.139652458435301 0.888934590863354 1 0.999996214038129
"FHOD1" 420.909967139251 0.18247442422012 0.675714212767982 0.270046745757553 0.787124291135872 1 0.999996214038129
"FHOD3" 8276.7897867595 0.00714867964849064 0.150761901568026 0.0474170169926189 0.962180866675875 1 0.999996214038129
"FIBCD1" 228.609393545863 -0.138368512771328 0.477828069093635 -0.289578033860154 0.772139073738656 1 0.999996214038129
"FIBIN" 60.5697170731532 0.958439005069394 2.05043295187472 0.467432502093321 0.640190473320152 1 0.999996214038129
"FIBP" 7107.2201079841 -0.0847775745279059 0.177443174963205 -0.477773092966161 0.632811714102026 1 0.999996214038129
"FICD" 242.676799149144 0.0645588346964545 0.158661592246709 0.406896425166774 0.684084061665898 1 0.999996214038129
"FIG4" 5409.59120088271 0.053039268152133 0.102855928832239 0.515665637890856 0.606087958115021 1 0.999996214038129
"FIGN" 2605.40842400094 -0.14029727934554 0.482669985460847 -0.290669160237063 0.771304360227043 1 0.999996214038129
"FIGNL1" 2438.06904904104 0.00972925790113412 0.225515915023948 0.043142223022712 0.965588161509582 1 0.999996214038129
"FIGNL2" 2856.05855055723 -0.230342916173762 0.340909475088922 -0.675671792676574 0.49924904875578 1 0.999996214038129
"FILIP1" 1263.98402069999 0.102389235168041 0.299029458529642 0.342405178645274 0.732045991785922 1 0.999996214038129
"FILIP1L" 209.119104063173 -0.0788967281077322 0.453132136471526 -0.174114175000011 0.861775733315427 1 0.999996214038129
"FIP1L1" 5487.32821244268 0.0066347471054581 0.155203829688142 0.0427486043275453 0.965901934306896 1 0.999996214038129
"FIRRE" 707.181127847206 -0.239050067578485 0.384719342733161 -0.621362227020357 0.534361319266181 1 0.999996214038129
"FIS1" 6023.36183130764 -0.097211992325888 0.230713999779513 -0.42135281092084 0.673497472035474 1 0.999996214038129
"FITM1" 21.2400109842825 0.152393518511784 0.608883512020469 0.250283536182634 0.802368087604667 1 0.999996214038129
"FITM2" 752.394354152476 -0.0634297088349071 0.218023234940542 -0.29093095904299 0.771104123039849 1 0.999996214038129
"FIZ1" 1891.7701091086 -0.12186529314909 0.163718424557002 -0.744359063305427 0.456659277889372 1 0.999996214038129
"FJX1" 6648.62001005511 -0.0543906366745005 0.260025171911523 -0.209174505201395 0.834312014090109 1 0.999996214038129
"FKBP10" 4514.02813615677 0.136824623824022 0.550820426178942 0.248401506772686 0.803823767874033 1 0.999996214038129
"FKBP11" 1127.64908727422 -0.0267155887726739 0.319345192203707 -0.0836574009093968 0.933328827513392 1 0.999996214038129
"FKBP14" 1099.76324005332 0.0353467131806264 0.43901876865522 0.0805129887473802 0.935829266245495 1 0.999996214038129
"FKBP15" 3324.1606655235 0.0297987254826648 0.121712699902643 0.244828399226216 0.806589303571692 1 0.999996214038129
"FKBP1A" 15602.4935738133 0.0228863800491109 0.208603847360979 0.10971216657144 0.912637651139308 1 0.999996214038129
"FKBP1A-SDCBP2" 21.4980205068114 -0.18825809929152 0.563961103609316 -0.333813977748962 0.738519935154962 1 0.999996214038129
"FKBP1B" 4362.26440092326 0.0209071557475449 0.246883323370859 0.0846843580282617 0.932512331777053 1 0.999996214038129
"FKBP2" 2272.68852572115 -0.277489404661471 0.231374550349301 -1.19930823957324 0.230408112418572 1 0.999996214038129
"FKBP3" 14306.4076010865 0.00727989832099783 0.111631083396917 0.0652139001026561 0.948003694006753 1 0.999996214038129
"FKBP4" 22799.0897426833 -0.0498392188991235 0.128958654074284 -0.386474403419367 0.69914535596571 1 0.999996214038129
"FKBP5" 4270.5963439018 -0.047718541893595 0.2569072274593 -0.185742310037403 0.852646847009073 1 0.999996214038129
"FKBP7" 1702.16470058595 -0.144693643197454 0.232698676374765 -0.621806902607485 0.534068846967944 1 0.999996214038129
"FKBP8" 19810.1691905084 -0.0842821020298621 0.226713490620999 -0.371756007103954 0.710074521035193 1 0.999996214038129
"FKBP9" 3212.22046957351 -0.175136737951256 0.268377451477006 -0.652576201865682 0.51402953196196 1 0.999996214038129
"FKBP9P1" 32.9670912786672 -0.515197000433951 0.557586339819073 -0.923977084160854 0.355498247031103 1 0.999996214038129
"FKBPL" 460.706458497184 -0.198850145227325 0.198082107157307 -1.00387737227274 0.315437724489357 1 0.999996214038129
"FKRP" 4581.56727089651 -0.0642478865188796 0.279081329297418 -0.2302120556779 0.817926994350449 1 0.999996214038129
"FKTN" 4681.43404524859 0.0799108758550036 0.124303358145485 0.642869806956266 0.52030858237421 1 0.999996214038129
"FLAD1" 2693.30775422425 -0.0487966806524881 0.122556705602047 -0.398155942694277 0.690515239545762 1 0.999996214038129
"FLCN" 3688.68365418259 -0.0298629571072572 0.16162646541092 -0.184765267441402 0.853413151329264 1 0.999996214038129
"FLII" 8189.03417351919 -0.0101442613027496 0.142052902489992 -0.0714118551957376 0.943069974617888 1 0.999996214038129
"FLJ10038" 8534.45392443878 -0.0318179054813945 0.135377077482382 -0.235031706054781 0.814184124519553 1 0.999996214038129
"FLJ16779" 230.566562135045 0.102432911404873 0.563198062645226 0.181877243902024 0.855679063363178 1 0.999996214038129
"FLJ20021" 210.12598072212 -0.173895860019911 0.251693935631915 -0.690902065571504 0.489627087987537 1 0.999996214038129
"FLJ22184" 10422.9723384256 -0.0783040897524862 0.211941676182263 -0.369460557088108 0.71178446759459 1 0.999996214038129
"FLJ23867" 676.69365624659 -0.0444436283026813 0.303422372945897 -0.146474460242277 0.883546850227267 1 0.999996214038129
"FLJ26850" 55.1984019270233 -0.251448149531503 0.536936666102628 -0.468301320073087 0.639569124554648 1 0.999996214038129
"FLJ27354" 43.3282660308726 0.00585929237029946 0.418526643281014 0.0139998073345245 0.988830134746982 1 0.999996214038129
"FLJ30403" 204.973174239486 -0.09119718525104 0.269574331445737 -0.338300700819496 0.735136595644496 1 0.999996214038129
"FLJ30679" 38.945142325803 -0.0478867062293592 0.549473822916848 -0.0871501138583009 0.930552191784556 1 0.999996214038129
"FLJ31104" 31.8482675776194 -0.207744249102407 0.811656395119615 -0.255950979197043 0.79798868961243 1 0.999996214038129
"FLJ31306" 4686.46508524164 0.0936893420034613 0.162550972532891 0.576369003172245 0.564365791179529 1 0.999996214038129
"FLJ32255" 237.764598441507 0.436498279442705 0.368288177380646 1.1852085031542 0.235935018776572 1 0.999996214038129
"FLJ33360" 57.794271533143 0.170718541050057 0.464154725613567 0.367805241720601 0.713018460265906 1 0.999996214038129
"FLJ34503" 10.9281687552412 -0.0739778799877485 1.25414613522929 -0.0589866506858259 0.952962740806951 1 0.999996214038129
"FLJ35934" 79.6338438458913 -0.155081625728526 0.659840706892647 -0.235028885166609 0.814186313948637 1 0.999996214038129
"FLJ37035" 120.659233667733 0.173326350712389 0.298598169530295 0.580466889616361 0.561599808805763 1 0.999996214038129
"FLJ37201" 229.243573518152 -0.195349719219621 0.374324360793489 -0.521872845265857 0.601758866169208 1 0.999996214038129
"FLJ37453" 1175.41196915936 -0.0874592148323601 0.14602572192426 -0.598930199966571 0.549219431615438 1 0.999996214038129
"FLJ38576" 33.3015652655513 0.278329637804926 0.498201716609941 0.558668564409704 0.576387937079758 1 0.999996214038129
"FLJ41278" 67.4540293305971 0.438464852808879 0.435591331428684 1.00659682866225 0.314128559082673 1 0.999996214038129
"FLJ42351" 18.9098326821395 0.226877704345545 0.500129327940445 0.453638072535833 0.650089346004198 1 0.999996214038129
"FLJ42627" 5759.37817776726 0.0108451202979326 0.191708062986326 0.0565710180833981 0.954886921779038 1 0.999996214038129
"FLJ43681" 281.657813585767 0.112119062266488 0.252428372647915 0.444161886757756 0.656925545548899 1 0.999996214038129
"FLJ44313" 62.5988676389167 -0.0924493552994577 0.41814646436373 -0.221093236888019 0.825019836146496 1 0.999996214038129
"FLJ44511" 56.6140648348681 -0.209822510389991 0.364558863460894 -0.575551800875357 0.564918167807148 1 0.999996214038129
"FLJ44635" 73.9798198872258 -0.217235293005943 0.398044225589133 -0.545756674863 0.585233208271758 1 0.999996214038129
"FLJ46906" 81.2784030891157 0.0402984620630584 0.837929322219508 0.0480929130828311 0.961642194212514 1 0.999996214038129
"FLNA" 24169.5540201499 0.217099970625465 0.59195387841349 0.366751496260688 0.71380439056301 1 0.999996214038129
"FLNB" 4200.05645174621 0.116274899698632 0.259884246398973 0.447410342526603 0.654578809610153 1 0.999996214038129
"FLNC" 1581.8101478602 0.528711643382828 0.681953430298375 0.775289953672498 0.438168344420332 1 0.999996214038129
"FLOT1" 10740.790868941 -0.0937172722459509 0.156719803277412 -0.597992533719943 0.549844914953586 1 0.999996214038129
"FLOT2" 11251.1806017549 -0.0879074043137863 0.148369420024429 -0.592490044776832 0.553522485150607 1 0.999996214038129
"FLRT1" 1528.24766654521 -0.0781682727895744 0.34646448776557 -0.225616983990768 0.821499330108831 1 0.999996214038129
"FLRT2" 4934.57416959074 0.0366158241184427 0.319887273983786 0.114464772738345 0.908869370099648 1 0.999996214038129
"FLRT3" 4180.53946833528 -0.0683297019946727 0.265854053087614 -0.257019598539482 0.797163643720564 1 0.999996214038129
"FLT1" 34.8622931611988 0.0178254693010713 0.790019019756815 0.0225633419642964 0.981998585252775 1 0.999996214038129
"FLT3" 57.2960027377857 0.359632840802088 0.617802123961464 0.582116549706974 0.560488178366714 1 0.999996214038129
"FLT3LG" 23.5494569059887 0.283191464344992 0.626940673865781 0.451703767437521 0.651482403797299 1 0.999996214038129
"FLT4" 354.041538765361 0.166211876086867 0.444230309237578 0.374156991611248 0.708287519616676 1 0.999996214038129
"FLVCR1" 9285.10584618326 -0.0102032502128685 0.231357319951876 -0.0441016960906657 0.964823340816969 1 0.999996214038129
"FLVCR1-AS1" 259.079600980131 -0.110895156968148 0.222527433081711 -0.498343756688317 0.618241771619818 1 0.999996214038129
"FLVCR2" 61.0679559874038 0.524232333402666 1.09017499205027 0.480869894489833 0.630608970655358 1 0.999996214038129
"FLYWCH1" 4909.0363681681 -0.058113309126719 0.137250231497722 -0.423411374192716 0.671995147671301 1 0.999996214038129
"FLYWCH2" 1770.05178993475 -0.136090661158705 0.207187129147358 -0.656849012382004 0.511278005801923 1 0.999996214038129
"FMN1" 1165.11228851056 -0.901269601152204 0.765042734279146 -1.178064388784 0.238770937636562 1 0.999996214038129
"FMN2" 6165.35908329692 -0.0813381259354907 0.179328195639856 -0.453571317356261 0.650137401760597 1 0.999996214038129
"FMNL1" 846.49365740326 -0.0323240501080066 0.272539805422485 -0.118603042435943 0.905589854853332 1 0.999996214038129
"FMNL2" 12065.0570115551 0.0117664627809263 0.119298173381259 0.0986307036179214 0.921431490911342 1 0.999996214038129
"FMNL3" 3312.75889955785 0.1528628949645 0.226562155543809 0.674706217362689 0.499862433655392 1 0.999996214038129
"FMO4" 42.1388543953268 0.736475186917694 1.3449753418051 0.547575233557268 0.583983598925951 1 0.999996214038129
"FMO5" 29.6257267712341 0.0588249924000535 0.600863097014748 0.0979008241516447 0.922011045553951 1 0.999996214038129
"FMR1" 9814.74904664122 0.0309219995934761 0.122280066324502 0.252878498703269 0.80036210512815 1 0.999996214038129
"FMR1-AS1" 29.9107118805608 -0.237460506126838 0.836634076358477 -0.283828393842629 0.776541893823243 1 0.999996214038129
"FN1" 8914.75712260516 0.585007788028856 0.913638387562391 0.640305613241219 0.521973932154107 1 0.999996214038129
"FN3K" 2998.79542514761 -0.100210925272002 0.237353216330968 -0.422201674032792 0.672877819719288 1 0.999996214038129
"FN3KRP" 3846.00202324573 -0.109855776491716 0.0869756174071265 -1.26306406055721 0.206566158585149 1 0.999996214038129
"FNBP1" 9547.68366325019 0.100700421081068 0.197315011809479 0.510353571974043 0.609803777350303 1 0.999996214038129
"FNBP1L" 55211.858111907 -0.0501681871953964 0.198287564447121 -0.253007228846039 0.800262627090041 1 0.999996214038129
"FNBP4" 6453.7477639806 0.106165548631708 0.23464486774749 0.452452038055898 0.650943365772404 1 0.999996214038129
"FNDC1" 35.7920225435855 0.0734258622433303 0.716466234752295 0.102483353271653 0.918373025439161 1 0.999996214038129
"FNDC3A" 16347.3715214397 0.0514934921155327 0.186674583799504 0.275846293948826 0.782666125159377 1 0.999996214038129
"FNDC3B" 2740.88840376841 -0.23674051228766 0.381693295329946 -0.62023754460506 0.535101406707469 1 0.999996214038129
"FNDC4" 3139.19790633556 0.0254191748474364 0.208380625994494 0.121984348238344 0.902911413988828 1 0.999996214038129
"FNDC5" 5018.08360076103 -0.0879423066298219 0.275901552198927 -0.318745240571952 0.749919705542853 1 0.999996214038129
"FNDC8" 13.39814083077 0.0830041922764544 0.980207137692988 0.0846802569422344 0.932515592258685 1 0.999996214038129
"FNDC9" 79.4702200056238 -0.349349522206916 0.818847360458347 -0.426635706575849 0.669644686144345 1 0.999996214038129
"FNIP1" 4502.5306677931 0.0697030265711708 0.146747047731187 0.47498759020252 0.634795818574824 1 0.999996214038129
"FNIP2" 15264.998787435 0.115411748238856 0.121586308976146 0.949216644626485 0.34251043777425 1 0.999996214038129
"FNTA" 6125.01531034647 0.0298164979896792 0.0701755197469004 0.424884605019205 0.670920797867557 1 0.999996214038129
"FNTB" 252.730005305509 0.208899980670445 0.234370197885315 0.891324846568875 0.372754922788763 1 0.999996214038129
"FOCAD" 10491.8216560559 0.0810561590543415 0.175340680029116 0.462278115043708 0.643881891655683 1 0.999996214038129
"FOLH1" 1589.27322802539 0.421649737671034 1.3832548863183 0.304824325467093 0.760499953634025 1 0.999996214038129
"FOLH1B" 57.5572707836315 -0.140632624562134 1.26937776461029 -0.11078863084175 0.911783961122348 1 0.999996214038129
"FOPNL" 3116.4748370207 -0.0579381532397312 0.102668185154813 -0.564324314804695 0.572533436661182 1 0.999996214038129
"FOS" 1096.12539268349 0.307374822096141 0.355838473083662 0.863804353229317 0.387695376058507 1 0.999996214038129
"FOSB" 14.8452595299441 -0.0769650751357818 0.697610401792143 -0.110326730992056 0.912150258397238 1 0.999996214038129
"FOSL1" 32.7834996829199 0.32741120662845 1.00019965554737 0.327345850213547 0.743406317457838 1 0.999996214038129
"FOSL2" 490.684864004114 0.275259870838302 0.31509786096607 0.873569468210201 0.38235275943685 1 0.999996214038129
"FOXA1" 22.3008420418929 -1.22075705700267 1.47935368588778 -0.825196211459107 0.409260203969478 1 0.999996214038129
"FOXA2" 11.3732167498521 -1.53391738245762 1.82398108661785 -0.840972197415665 0.400363510065783 1 0.999996214038129
"FOXB1" 206.460707069185 0.0838391336634584 1.27433596270513 0.065790447823105 0.947544661293328 1 0.999996214038129
"FOXC1" 205.694696187479 0.858580964228261 0.840570752960852 1.02142616930695 0.307052572075684 1 0.999996214038129
"FOXC2" 21.252482206423 0.0289170483595486 0.701305068341104 0.0412331946038123 0.9671099906996 1 0.999996214038129
"FOXD1" 290.9635167654 0.143867200299507 0.366055591773641 0.393020086382046 0.694304645896304 1 0.999996214038129
"FOXD3" 214.800518801575 -0.18607758929436 1.50191069253091 -0.123893910749643 0.901399274319957 1 0.999996214038129
"FOXD4" 392.643414977561 -0.0727033158676441 0.577481827894942 -0.125897149236133 0.899813339301674 1 0.999996214038129
"FOXD4L1" 76.5925685896054 -0.0370928881408445 0.627662812038595 -0.0590968389864774 0.952874976366756 1 0.999996214038129
"FOXD4L5" 146.786219768099 0.180629970737576 0.510188223135754 0.354045747327087 0.723304599333762 1 0.999996214038129
"FOXD4L6" 44.6503930675208 0.0769683900861648 0.56745296068337 0.13563836197713 0.892107177217256 1 0.999996214038129
"FOXE1" 14.0468700726458 -0.0283523776334039 0.627039151647309 -0.0452162796516274 0.96393491823597 1 0.999996214038129
"FOXE3" 11.4637715029831 -0.335829216390463 0.790471361014217 -0.424846785036685 0.670948369593325 1 0.999996214038129
"FOXF1" 14.4821693577313 -0.865870314530492 1.20667575655758 -0.717566678393089 0.473024509511332 1 0.999996214038129
"FOXF2" 26.7162162983371 -0.00983896788507765 0.63912440549555 -0.0153944487183977 0.987717492184081 1 0.999996214038129
"FOXG1" 4736.5323814338 -0.020769360996736 1.8856327825736 -0.0110145311370695 0.991211853357782 1 0.999996214038129
"FOXH1" 18.3150912839812 -0.544148055052358 1.06086343751713 -0.512929408073383 0.608000701312446 1 0.999996214038129
"FOXJ1" 374.28107082635 0.19830793650725 0.938928440074725 0.211206656485416 0.832726016790618 1 0.999996214038129
"FOXJ2" 4266.66702179812 0.0026656880258872 0.137534326741751 0.0193819833131011 0.984536382943155 1 0.999996214038129
"FOXJ3" 9198.24992874236 0.0232146614842085 0.0765951518338091 0.303082648554286 0.761826877079311 1 0.999996214038129
"FOXK1" 11268.3573957268 -0.144363516413995 0.131403236707018 -1.09862983615749 0.271929558166841 1 0.999996214038129
"FOXK2" 12882.1905464569 -0.00761069626473742 0.0836354530425709 -0.090998446087971 0.927493825777094 1 0.999996214038129
"FOXL1" 20.0560528662399 0.311649353301141 0.639990758913678 0.486959145832255 0.626287283053026 1 0.999996214038129
"FOXM1" 2701.56946580132 0.121158197587377 1.07193264818982 0.11302780803624 0.910008508851821 1 0.999996214038129
"FOXN2" 4128.79277674151 -0.0785686024963183 0.18642170252801 -0.421456308095423 0.673421909389575 1 0.999996214038129
"FOXN3" 9335.39097261925 -0.0970421583162924 0.201443686375333 -0.481733431622583 0.629995323635066 1 0.999996214038129
"FOXN3-AS1" 100.866407909765 0.0554723534858437 0.394180961343221 0.14072813993049 0.888084713867025 1 0.999996214038129
"FOXN4" 324.566435498097 -0.121501094838102 1.68115250091853 -0.0722725004255813 0.94238504893339 1 0.999996214038129
"FOXO1" 534.816584209757 0.221889317660278 0.762478104572532 0.29101074028175 0.771043105277795 1 0.999996214038129
"FOXO3" 8656.31290297828 -0.0890737142235325 0.137512318653572 -0.647750798587956 0.517146142704616 1 0.999996214038129
"FOXO3B" 3835.21004594874 0.0416935111788191 0.219940906475403 0.189566878881086 0.849648543366529 1 0.999996214038129
"FOXO4" 929.966110059568 -0.0342322266711703 0.212381918799177 -0.161182396621718 0.871949745292705 1 0.999996214038129
"FOXO6" 818.206974504262 0.00439750216331237 0.279087689189098 0.0157567041960522 0.987428489190959 1 0.999996214038129
"FOXP1" 3760.04132607553 -0.087021564261021 0.205797715418799 -0.422850001439189 0.672404703806731 1 0.999996214038129
"FOXP2" 3310.16645970045 -0.238153499971813 0.875940169627794 -0.271883295491528 0.785711755853083 1 0.999996214038129
"FOXP3" 77.3573043820138 0.222164373562272 0.425464037697827 0.522169569875745 0.601552271233606 1 0.999996214038129
"FOXP4" 4386.2610923307 -0.0302778606193965 0.679182971992374 -0.0445798288060386 0.964442220953695 1 0.999996214038129
"FOXRED1" 2788.39068075316 -0.0320277724838708 0.101853586460162 -0.314449138189139 0.753179940463412 1 0.999996214038129
"FOXRED2" 3519.06095737644 -0.105492663017634 0.15660352606723 -0.673628912878667 0.500547266660389 1 0.999996214038129
"FOXS1" 16.1565187779811 -0.182416437183395 0.819895348927461 -0.222487464311173 0.823934430772428 1 0.999996214038129
"FPGS" 2505.73766913547 -0.0229134091228657 0.179606048383328 -0.127575932598674 0.898484578475192 1 0.999996214038129
"FPGT" 1602.81386843146 0.0728343794867802 0.297491207824115 0.244828679205343 0.806589086776478 1 0.999996214038129
"FPGT-TNNI3K" 9.93227279948275 0.24735445154689 1.26740510819765 0.195166052233012 0.845262954394417 1 0.999996214038129
"FRA10AC1" 2303.18894448613 -0.0302644578524775 0.203384455959647 -0.148804183238478 0.881708149646138 1 0.999996214038129
"FRAS1" 2673.97114151049 0.167450884868597 0.397223973545662 0.421552816598436 0.673351452099085 1 0.999996214038129
"FRAT1" 643.348134237282 -0.0935963405903021 0.219104149192898 -0.427177399127665 0.669250121643231 1 0.999996214038129
"FRAT2" 1251.98394426252 -0.0500771116502504 0.182349398293299 -0.274621754274747 0.783606851219679 1 0.999996214038129
"FREM1" 592.337655975086 0.32207855733233 0.449229943418964 0.716957010659352 0.473400622828338 1 0.999996214038129
"FREM2" 507.70556718317 0.259994527382019 1.06040362017969 0.245184496199627 0.806313580319378 1 0.999996214038129
"FREM3" 284.588918064905 -0.196251415438931 0.600093247326277 -0.32703486718661 0.74364151369402 1 0.999996214038129
"FRG1" 4301.59178597897 -0.00861798345481612 0.115211771474612 -0.0748012407457444 0.940372854613032 1 0.999996214038129
"FRG1B" 4594.18716404375 0.242125499807351 0.145348472159154 1.66582762247564 0.0957477527303754 1 0.999996214038129
"FRK" 11.9479993599223 -0.342201074154678 0.927026038138781 -0.369138578719672 0.712024434716692 1 0.999996214038129
"FRMD3" 17093.1901552044 -0.0790310645044206 0.497051584393226 -0.158999723541567 0.873669091642468 1 0.999996214038129
"FRMD4A" 14379.7358257002 -0.0171744605404958 0.128018423926685 -0.134156162946761 0.893279089375596 1 0.999996214038129
"FRMD4B" 2683.75220904379 0.0841870751608125 0.376582030161441 0.223555741958057 0.823103004822079 1 0.999996214038129
"FRMD5" 3840.41788763839 0.117274289225618 0.15592472903078 0.752121167402945 0.451978195554438 1 0.999996214038129
"FRMD6" 622.968311001262 0.132180686325635 0.323394444063615 0.408728995664605 0.682738552434375 1 0.999996214038129
"FRMD6-AS1" 115.424927582318 0.116808438727441 0.508900532252625 0.229530981644673 0.818456243437097 1 0.999996214038129
"FRMD7" 472.384620935371 -0.0679864723241402 0.740614793860874 -0.0917973457831192 0.926859052917681 1 0.999996214038129
"FRMD8" 795.162125240044 0.0446583070093199 0.149507428385514 0.298702930627404 0.76516672077139 1 0.999996214038129
"FRMPD1" 749.524370958305 -0.787900872258436 0.571034386243362 -1.37977833076177 0.167654906468584 1 0.999996214038129
"FRMPD2" 66.5642793051313 0.154895514071203 0.575553688228218 0.269124353191156 0.787833990422376 1 0.999996214038129
"FRMPD2P1" 11.6801433144916 -1.29319055144655 0.992462474817763 -1.3030120374919 0.19257065197882 1 0.999996214038129
"FRMPD3" 4468.61239057518 -0.0719496687136326 0.281380011653342 -0.255702842184377 0.798180300369029 1 0.999996214038129
"FRMPD3-AS1" 8.09221105788735 -0.54594680895087 1.13942393841635 -0.479142828708396 0.631837022916269 1 0.999996214038129
"FRMPD4" 1643.99734305175 -0.28160880760868 0.49280859516255 -0.571436477311832 0.567703808425008 1 0.999996214038129
"FRRS1" 130.091101122951 0.789289348726904 0.970883907595909 0.812959554228613 0.416241247738072 1 0.999996214038129
"FRRS1L" 1351.34178531277 0.191902968552302 0.30534028670942 0.628488859496384 0.529683742412 1 0.999996214038129
"FRS2" 6508.83556579525 0.0691788315285928 0.152215849469415 0.454478503846561 0.649484460382771 1 0.999996214038129
"FRS3" 2845.34659173798 -0.0514932326423323 0.308590973103882 -0.166865647832796 0.86747576318845 1 0.999996214038129
"FRY" 16884.0982243431 -0.0449485168071892 0.281981592871687 -0.159402308318907 0.87335192038872 1 0.999996214038129
"FRY-AS1" 140.363243906324 -0.19099567151404 0.367513146000661 -0.51969752263963 0.603274413862247 1 0.999996214038129
"FRYL" 8366.75547776509 0.00797941064345832 0.244125654863001 0.0326856702051091 0.973925251305988 1 0.999996214038129
"FRZB" 441.124805630719 0.468594873111902 1.04549606552909 0.448203382644738 0.65400642168977 1 0.999996214038129
"FSCN1" 40067.9341429008 -0.138007209466557 0.165322261480853 -0.834776927380347 0.403843318981667 1 0.999996214038129
"FSCN2" 135.56398624813 0.102070080394555 0.328956957825913 0.310283999065226 0.756344998006812 1 0.999996214038129
"FSCN3" 22.706187979886 0.471539697650056 0.747512849489288 0.630811494373935 0.528163786843241 1 0.999996214038129
"FSD1" 6069.92547176938 -0.11399070034885 0.152952931010277 -0.745266531317345 0.456110609683731 1 0.999996214038129
"FSD1L" 9299.60280167631 -0.0304481184307128 0.170145556702478 -0.178953356295724 0.857974326664766 1 0.999996214038129
"FSIP1" 471.066016874673 0.18849447334182 0.198646404333738 0.948894463879335 0.342674290521033 1 0.999996214038129
"FSIP2" 4092.190106812 -0.0845104010487694 0.351510154501798 -0.240420937962796 0.810003948000371 1 0.999996214038129
"FST" 896.077482742696 0.621505893584848 1.08477370094719 0.572935989360888 0.566688035529541 1 0.999996214038129
"FSTL1" 11932.4825865385 0.12861342946896 0.556652434171844 0.231047996152758 0.817277515077302 1 0.999996214038129
"FSTL3" 782.976937829878 -0.104030713400867 0.149556653163047 -0.695594018725817 0.486683113033036 1 0.999996214038129
"FSTL4" 671.31885468926 0.198406181301801 0.404698788805339 0.490256424753559 0.623952457736054 1 0.999996214038129
"FSTL5" 5198.06212303051 -0.135025283393852 0.350680564212621 -0.385037829789691 0.700209388042515 1 0.999996214038129
"FTCD" 170.779623980285 -0.0348280023268248 0.405779950518275 -0.0858297761689344 0.931601735852776 1 0.999996214038129
"FTCDNL1" 28.7154080579648 0.346165066356035 0.738225856007708 0.468914849756252 0.639130501449993 1 0.999996214038129
"FTH1" 93374.897493187 -0.0465847373789202 0.157812167834743 -0.295191036395257 0.767847948996412 1 0.999996214038129
"FTL" 37335.4755690784 -0.0353950382510314 0.187709888007985 -0.188562460010235 0.85043575749828 1 0.999996214038129
"FTO" 16733.1688833263 0.00316875221193279 0.123969384433482 0.0255607642678346 0.979607681415182 1 0.999996214038129
"FTO-IT1" 31.1622031481843 -0.214276159060008 0.418485689211076 -0.512027447017266 0.608631800409036 1 0.999996214038129
"FTSJ1" 3462.12656980656 -0.0181810643529529 0.168033339863407 -0.108199148857793 0.913837720106496 1 0.999996214038129
"FTSJ2" 2995.59933215478 -0.052979685765166 0.0840130346310982 -0.630612690016497 0.528293799393652 1 0.999996214038129
"FTSJ3" 5920.85502218945 -0.0628610017693015 0.217642645382173 -0.288826675759798 0.772714017364665 1 0.999996214038129
"FTX" 412.837102692415 0.143148278289934 0.360231247678059 0.397378848205491 0.691088110869674 1 0.999996214038129
"FUBP1" 23289.2721596941 0.0370560943140531 0.158140066527039 0.234324514513324 0.814733055805015 1 0.999996214038129
"FUBP3" 8102.9770557524 -0.0414738760305394 0.214456508929814 -0.19339061443042 0.846653065293445 1 0.999996214038129
"FUCA1" 3437.15001188193 -0.0281705945124553 0.228281024694793 -0.12340313677021 0.901787873277192 1 0.999996214038129
"FUCA2" 1210.73866247467 0.367722976042036 0.29446488458462 1.24878379491923 0.211744162594394 1 0.999996214038129
"FUK" 764.153752368618 -0.0109236123677676 0.211996325597753 -0.0515273665096177 0.958905295490043 1 0.999996214038129
"FUNDC1" 2029.54506655049 0.0474730265189829 0.100208026525502 0.473744750445728 0.635681937467875 1 0.999996214038129
"FUNDC2" 5695.39772564283 -0.0510180550214053 0.0845540987768285 -0.603377668965072 0.546257474419841 1 0.999996214038129
"FUOM" 58.4837727396446 0.304034068174061 0.669692570975364 0.453990504525465 0.649835661190524 1 0.999996214038129
"FURIN" 2631.2074680167 -0.133607204986945 0.200784944900976 -0.665424417417541 0.505779071714852 1 0.999996214038129
"FUS" 50944.008804885 -0.108181914411465 0.142189507169031 -0.760829097486505 0.446759152317049 1 0.999996214038129
"FUT1" 487.61570345068 0.0983063913784284 0.468692269325424 0.20974613368366 0.833865816850535 1 0.999996214038129
"FUT10" 646.573011153154 0.135258775860078 0.421652813799843 0.320782339008141 0.748375344111808 1 0.999996214038129
"FUT11" 2394.32931286933 -0.0716037620801399 0.210153920567818 -0.340720562750734 0.733313957134015 1 0.999996214038129
"FUT2" 10.807285205772 -0.597524663681216 1.07191072727683 -0.557438831869156 0.577227640381286 1 0.999996214038129
"FUT3" 101.159804386338 -0.319059816588385 0.661917026414343 -0.482023884952404 0.629788978943037 1 0.999996214038129
"FUT5" 46.9776935106637 0.071866670293506 0.648040452609811 0.110898432349527 0.911696888739141 1 0.999996214038129
"FUT6" 11.2563326289397 -0.295491582011873 1.00874444497756 -0.292930071122668 0.769575603105511 1 0.999996214038129
"FUT7" 123.599944129791 0.185697379012242 0.377474172094198 0.491947244978398 0.62275663814303 1 0.999996214038129
"FUT8" 7625.17908925875 0.085526949507955 0.145471860071687 0.587927792122876 0.556580760981181 1 0.999996214038129
"FUT8-AS1" 406.352592437939 0.0740140283624359 0.281189921549514 0.26321721615973 0.792383161971756 1 0.999996214038129
"FUT9" 7309.6268120773 0.128622142747878 0.554583683588749 0.231925580492298 0.816595815802501 1 0.999996214038129
"FUZ" 1322.03492782572 -0.1898521469218 0.28336402252709 -0.669993830651703 0.502861722999593 1 0.999996214038129
"FXN" 2144.1575854433 -0.00603030511780677 0.295891461939426 -0.0203801254631716 0.983740138141121 1 0.999996214038129
"FXR1" 17597.9669597179 0.0298836882246519 0.147481614532158 0.202626532937336 0.839426949892296 1 0.999996214038129
"FXR2" 11245.9383230423 -0.0913351421788855 0.148504828574935 -0.615031464332477 0.538533941462848 1 0.999996214038129
"FXYD1" 73.6195451803557 0.381779978357598 0.698470320078002 0.546594418378383 0.584657404603402 1 0.999996214038129
"FXYD5" 56.8406288673291 0.110495272741804 0.705542390159795 0.156610395467208 0.875551909251328 1 0.999996214038129
"FXYD6" 37216.0483004302 -0.0402028788558489 0.177896645095518 -0.225990090112507 0.821209127911837 1 0.999996214038129
"FXYD6-FXYD2" 12.9428025583431 -0.0297404117919114 0.736773146814662 -0.0403657651211774 0.967801523468252 1 0.999996214038129
"FXYD7" 4531.78337254527 -0.182080184933901 0.367080005929219 -0.496023161144357 0.619878070048636 1 0.999996214038129
"FYCO1" 548.3539284639 0.225403624185851 0.763327828875695 0.295290720001454 0.767771804995906 1 0.999996214038129
"FYN" 22558.2057809323 -0.0308586116341465 0.0798540609820213 -0.386437599474047 0.699172608310807 1 0.999996214038129
"FYTTD1" 17703.1926982183 0.0134966779859219 0.134398138751302 0.100423101921797 0.920008429790519 1 0.999996214038129
"FZD1" 9884.76041498151 -0.158936161717678 0.287041808091888 -0.553703876010979 0.57978152219342 1 0.999996214038129
"FZD10" 487.380882301664 0.52902641205559 1.27911611505147 0.413587481097681 0.679176243072701 1 0.999996214038129
"FZD10-AS1" 218.685773305723 -0.0212591812071516 1.32238116782683 -0.0160764397772605 0.987173409420911 1 0.999996214038129
"FZD2" 3316.17360712377 0.102688902275528 1.2736763485458 0.080624015977663 0.935740966387963 1 0.999996214038129
"FZD3" 30665.9222098715 0.00497466767492781 0.247058954843641 0.0201355489343675 0.98393524193945 1 0.999996214038129
"FZD4" 835.636348799818 0.203973894849871 0.279887657872577 0.728770594603114 0.466142001701763 1 0.999996214038129
"FZD5" 1700.12541003595 0.0778877797950573 0.59556251613624 0.13078019130613 0.895949193443089 1 0.999996214038129
"FZD6" 330.133378042917 0.212356663038538 0.380164838892186 0.558591014511899 0.57644087376589 1 0.999996214038129
"FZD7" 4191.53483360211 -0.103760626707838 0.627593289594165 -0.165331000869903 0.86868345940104 1 0.999996214038129
"FZD8" 2646.58403641427 -0.0441365533366845 0.560033275908251 -0.0788105907905288 0.937183280019139 1 0.999996214038129
"FZD9" 255.044522779826 0.0054584891700276 0.345832815110714 0.0157836067935894 0.987407026692743 1 0.999996214038129
"FZR1" 8515.04880050224 -0.0367733489044125 0.137728979037805 -0.266997905316053 0.789470773882781 1 0.999996214038129
"G0S2" 95.1314991989554 -0.179080647363125 0.467624542241945 -0.382958188003892 0.70175076619249 1 0.999996214038129
"G2E3" 5574.80249299208 0.0131810573915139 0.273888428519182 0.048125645405245 0.961616107803829 1 0.999996214038129
"G3BP1" 10242.7266483748 0.0573077027825655 0.320988264051293 0.178535196456304 0.858302682417471 1 0.999996214038129
"G3BP2" 64432.7112948946 -0.00639757722295521 0.158761615888919 -0.0402967504905682 0.967856544409455 1 0.999996214038129
"G6PC3" 5197.90639028187 -0.125988783139671 0.256550033691207 -0.491088546459971 0.62336382197313 1 0.999996214038129
"G6PD" 3144.64487969341 -0.124927893499365 0.177247558471311 -0.704821519556139 0.480921314767045 1 0.999996214038129
"GAA" 4456.71379904639 -0.0682397276070198 0.215334020031566 -0.316901749184901 0.751318154730769 1 0.999996214038129
"GAB1" 2768.79998804974 0.174987550267562 0.447848081961872 0.39072970794248 0.695997037292728 1 0.999996214038129
"GAB2" 15773.5298306306 -0.110378494337759 0.225853783915207 -0.488716604275263 0.625042346767866 1 0.999996214038129
"GAB3" 46.055971413705 0.0149678423356728 0.69798296897894 0.0214444234328079 0.982891136927387 1 0.999996214038129
"GABARAP" 25488.6827911941 -0.0951074172712091 0.119350596413557 -0.796874252237972 0.425524065844731 1 0.999996214038129
"GABARAPL1" 21280.9628294824 -0.0892940513756587 0.248995013403509 -0.358617829952093 0.719881006510106 1 0.999996214038129
"GABARAPL2" 15362.5075263181 -0.0699953619412034 0.173561390004433 -0.403288784097752 0.686735791779856 1 0.999996214038129
"GABBR1" 35557.2077693789 0.0238168200993137 0.170362785060541 0.139800603112059 0.888817536761527 1 0.999996214038129
"GABBR2" 11107.6151955449 0.112501965772669 0.349045403446221 0.322313271173051 0.747215380225304 1 0.999996214038129
"GABPA" 5187.37669846988 -0.00799008569220844 0.276677081188788 -0.0288787407250277 0.976961300993336 1 0.999996214038129
"GABPB1" 2541.14191112277 0.070509633198974 0.156558561265973 0.450372260889568 0.65244204288779 1 0.999996214038129
"GABPB1-AS1" 2386.60531642121 -0.0404656464892923 0.166303392083094 -0.243324240007525 0.807754227767841 1 0.999996214038129
"GABPB2" 221.962497818515 0.0749246512387934 0.348103328804876 0.215236813437057 0.829582690497476 1 0.999996214038129
"GABRA1" 230.293464931041 -0.0825553875115661 0.561550538073035 -0.14701328182296 0.883121536852058 1 0.999996214038129
"GABRA2" 2498.56737828625 0.150967320621331 0.332921818017003 0.45346178126908 0.650216257813478 1 0.999996214038129
"GABRA3" 9301.1601793946 0.00646923115688755 0.239548299503748 0.0270059573384128 0.97845498249672 1 0.999996214038129
"GABRA4" 46.6282543780407 0.526209073935223 1.22408332616226 0.429880109212 0.667282855259072 1 0.999996214038129
"GABRA5" 1371.43512962419 -0.0623338580619332 0.245620537460629 -0.253781132092526 0.79966465075486 1 0.999996214038129
"GABRB1" 300.16257393514 0.154170650893653 0.459428834152591 0.335570254701184 0.737194957854794 1 0.999996214038129
"GABRB2" 1421.03307137595 0.130211223377633 0.442738390049502 0.294104207595539 0.768678275805013 1 0.999996214038129
"GABRB3" 35881.6207814729 0.0429635564693315 0.212926845245565 0.201776137808186 0.840091737117751 1 0.999996214038129
"GABRD" 121.068210852702 0.0121498874532733 0.532175072169591 0.022830621140784 0.98178538224822 1 0.999996214038129
"GABRE" 46.8413472254258 0.355380874938007 0.549934003635036 0.646224588021394 0.518133918003457 1 0.999996214038129
"GABRG1" 818.343870303069 -0.0211055170373266 0.470915218059725 -0.0448180823807012 0.964252311918966 1 0.999996214038129
"GABRG2" 3053.5064496356 0.0492951778920958 0.318564080240502 0.154741795920244 0.877024878450424 1 0.999996214038129
"GABRG3" 217.162956808606 1.25216753125947 0.506793397156903 2.47076528282352 0.0134824278211668 1 0.999996214038129
"GABRP" 123.283808061536 -0.101239225556785 0.506690793614637 -0.19980474646986 0.841633289035349 1 0.999996214038129
"GABRQ" 166.100512619261 -0.0240546845589704 0.277873012509393 -0.0865671852827279 0.931015550300883 1 0.999996214038129
"GABRR1" 910.243898071505 -0.108433930052445 0.487296619423049 -0.222521408379211 0.823908009521453 1 0.999996214038129
"GABRR2" 14.7346964974711 0.239017754129084 0.677298713417615 0.352898579893962 0.724164475508012 1 0.999996214038129
"GAD1" 996.690796110112 -0.0693199540435117 1.08058980751806 -0.0641501090989634 0.948850702688882 1 0.999996214038129
"GAD2" 742.665275041772 -0.378517431539988 1.31102667215594 -0.288718330129416 0.77279693437782 1 0.999996214038129
"GADD45A" 2313.26467063763 0.0677466241996486 0.227865282669873 0.297309986874124 0.766229857764205 1 0.999996214038129
"GADD45B" 122.963900363756 0.430690250187943 0.554660058443587 0.776494077104612 0.437457316603536 1 0.999996214038129
"GADD45G" 1069.66295971546 -0.0692189477487474 0.427348609620422 -0.161973026682429 0.871327094948277 1 0.999996214038129
"GADD45GIP1" 2435.49684829436 -0.13462448352727 0.27652531768867 -0.486843246949413 0.626369420199712 1 0.999996214038129
"GAK" 6218.74687475794 -0.0589171842992124 0.112662766196667 -0.522951692810072 0.601007870425418 1 0.999996214038129
"GAL" 47.7674730509824 -0.415334787794975 0.649382414451676 -0.6395842858567 0.522442901295474 1 0.999996214038129
"GAL3ST1" 109.15140533477 -0.0108142308657831 0.719236742903441 -0.0150357041300864 0.988003695821051 1 0.999996214038129
"GAL3ST2" 16.3470069959811 0.629951751235924 0.707546879317948 0.890332173951749 0.373287550041074 1 0.999996214038129
"GAL3ST3" 1065.84242661861 -0.0357611601221466 0.201556122912118 -0.177425322562586 0.859174318316614 1 0.999996214038129
"GAL3ST4" 1789.72317560924 -0.0236795271477749 0.44302914214461 -0.0534491411403487 0.957374052172131 1 0.999996214038129
"GALC" 6518.81584083201 0.0116696982543748 0.176007865867117 0.0663021405144767 0.947137279092698 1 0.999996214038129
"GALE" 2439.84016565729 0.0101949801313156 0.153354709586375 0.0664797328938468 0.946995892817018 1 0.999996214038129
"GALK1" 179.164553007525 -0.354807202698633 0.615568422258088 -0.576389544800064 0.564351909699689 1 0.999996214038129
"GALK2" 1342.13040312825 -0.0468268553949509 0.142745721101024 -0.32804384631474 0.742878510720196 1 0.999996214038129
"GALM" 271.605618409434 0.254145926486374 1.09541507952312 0.232008789396084 0.816531187100316 1 0.999996214038129
"GALNS" 1576.42522771201 0.0953071564557826 0.210421282418751 0.45293496627454 0.650595571559324 1 0.999996214038129
"GALNT1" 14649.3156674388 0.0596673138851299 0.0917677897005885 0.650198877839456 0.515563765825343 1 0.999996214038129
"GALNT10" 3811.04198228191 0.0114159475386768 0.219853471134814 0.0519252549425367 0.958588250882476 1 0.999996214038129
"GALNT11" 9843.21028222249 0.0180955103341046 0.211313257728524 0.0856335779809524 0.931757705122214 1 0.999996214038129
"GALNT12" 331.871609660215 0.31940851872385 0.377266609580681 0.846638718117306 0.397196526009246 1 0.999996214038129
"GALNT13" 11940.7581289558 0.18083012619513 0.397608648011854 0.454794248312574 0.649257268544879 1 0.999996214038129
"GALNT14" 523.345078847761 -0.376522868823933 0.331263334082489 -1.13662705794712 0.25569422377351 1 0.999996214038129
"GALNT15" 987.063790823156 -0.024390307754299 0.377857388840427 -0.0645489766103244 0.948533110695614 1 0.999996214038129
"GALNT16" 5499.30489052115 -0.0516278461429809 0.148462253576064 -0.347750656475989 0.728027449778478 1 0.999996214038129
"GALNT18" 1599.02317904723 0.328164044924962 0.288036614909412 1.13931364256649 0.254572360201963 1 0.999996214038129
"GALNT2" 16738.3424878113 0.0139318727514672 0.117003225619615 0.119072552723979 0.905217875765052 1 0.999996214038129
"GALNT3" 107.344780275856 0.147633946648804 0.467083849620968 0.316075896797987 0.751944901187398 1 0.999996214038129
"GALNT4" 14.9618663028392 0.701684766003093 1.0310387909337 0.680560976146835 0.496149326526561 1 0.999996214038129
"GALNT6" 8.22425249929551 -2.4684036290792 1.1607216082488 -2.12661124901716 0.033452397064235 1 0.999996214038129
"GALNT7" 2476.11354106718 -0.0279234052689422 0.452818031388102 -0.0616658422001079 0.950828942153779 1 0.999996214038129
"GALNT8" 409.589542955851 0.162592837131749 0.172694305853063 0.941506648575259 0.346445283746401 1 0.999996214038129
"GALNT9" 3491.80892571441 0.0256204657800025 0.361023813267719 0.0709661380730127 0.943424705420499 1 0.999996214038129
"GALNTL6" 629.941228844548 -0.02594862606694 0.258728418862632 -0.1002929101527 0.92011178599235 1 0.999996214038129
"GALR1" 1577.5662871501 -0.0887773639795875 0.639248884983221 -0.138877620383988 0.889546855920518 1 0.999996214038129
"GALR2" 12.6862898164541 -0.337611006562987 0.634585763734426 -0.53201793336208 0.594713574925521 1 0.999996214038129
"GALR3" 133.498753746894 -0.267598984723964 0.59273106404263 -0.451467791984524 0.65165243323316 1 0.999996214038129
"GALT" 1975.67531283406 -0.0119711277584471 0.252776889223509 -0.0473584740884365 0.962227524738203 1 0.999996214038129
"GAMT" 1683.96683350768 -0.107813235187547 0.174078470107771 -0.619336987054176 0.535694383090291 1 0.999996214038129
"GAN" 1389.69272648461 -0.0178803709945343 0.286997693143669 -0.0623014450000597 0.95032277777063 1 0.999996214038129
"GANAB" 31799.8409226941 -0.0183510231577918 0.148418816929689 -0.123643507861171 0.901597542482899 1 0.999996214038129
"GANC" 1040.77705929136 0.0173118219525374 0.211346532964761 0.0819120224480991 0.934716674037351 1 0.999996214038129
"GAP43" 89794.9180863949 -0.0627434486380046 0.303553886307597 -0.20669624560308 0.83624708966263 1 0.999996214038129
"GAPDH" 186036.760063618 -0.0347346850269813 0.19001251638879 -0.182802089499776 0.854953309055694 1 0.999996214038129
"GAPDHS" 15.5024343612514 -0.12083282171294 0.75853034253799 -0.159298600117488 0.873433623620956 1 0.999996214038129
"GAPVD1" 9770.22768886553 0.0452268258108269 0.127131471543121 0.355748464655242 0.722028946636417 1 0.999996214038129
"GAR1" 1561.94465923353 -0.0371392501419989 0.343733521477572 -0.108046634446219 0.913958699769878 1 0.999996214038129
"GAREM" 5661.83768496526 0.175955641736532 0.347331767335822 0.506592423394452 0.612440825587576 1 0.999996214038129
"GAREML" 11738.0164476112 -0.0529482794901671 0.176121967061209 -0.300634159234467 0.763693480454861 1 0.999996214038129
"GARNL3" 2950.76928151765 -0.0982698368775278 0.219036028660005 -0.448646907445832 0.653686390068644 1 0.999996214038129
"GARS" 18690.0407630832 -0.00575415258880629 0.128433702154234 -0.0448025128318439 0.964264722155714 1 0.999996214038129
"GART" 9797.63909983057 0.0324738237529124 0.142109757392273 0.228512273532866 0.81924801561787 1 0.999996214038129
"GAS1" 1804.0575290796 0.358318000112603 1.11900117501642 0.320212353760347 0.748807358908872 1 0.999996214038129
"GAS2" 831.191948388908 -0.701156404983352 0.616726366613184 -1.13690032231608 0.255579957379064 1 0.999996214038129
"GAS2L1" 277.464221203917 -0.116397565764591 0.330094055402707 -0.352619393956031 0.724373796139244 1 0.999996214038129
"GAS2L2" 58.3580512128972 0.313764576314365 0.412851035936487 0.759994644563842 0.447257786065891 1 0.999996214038129
"GAS2L3" 1426.65198444303 -0.239498136714359 0.393346703801093 -0.608872870676116 0.542608707700737 1 0.999996214038129
"GAS5" 9987.04782357004 -0.0500680754574513 0.14235500621623 -0.351712783331275 0.725053672662435 1 0.999996214038129
"GAS5-AS1" 132.542142720709 -0.112232325165159 0.43482644999454 -0.258108321530505 0.796323309474207 1 0.999996214038129
"GAS6" 3365.74253139374 0.00835580762857453 0.202787792470726 0.0412046875542608 0.967132716720341 1 0.999996214038129
"GAS6-AS1" 16.3894111510624 -1.68313685596858 0.704803469006966 -2.38809388713713 0.0169360145947142 1 0.999996214038129
"GAS6-AS2" 155.134936124681 -0.0528648232139621 0.361172091589085 -0.146370177666185 0.883629168506797 1 0.999996214038129
"GAS7" 3409.11874055435 0.182838832582935 0.611658080768354 0.298923268296 0.764998592831217 1 0.999996214038129
"GAS8" 2400.58723060347 -0.0111141779136976 0.184969141971865 -0.0600866598353369 0.952086614674887 1 0.999996214038129
"GATA2" 31.1101733820625 -0.40748531606362 0.860579451871883 -0.47350109879719 0.635855717244036 1 0.999996214038129
"GATA3" 25.2542714238995 -0.977688362091409 1.2409115885708 -0.787879145538036 0.430767400632288 1 0.999996214038129
"GATAD1" 3766.96369808439 -0.0109538962975045 0.152332983074384 -0.0719075808563119 0.942675457019121 1 0.999996214038129
"GATAD2A" 10227.2199829 -0.0793627511239705 0.13566260008913 -0.585000958789154 0.558547072075593 1 0.999996214038129
"GATAD2B" 10679.6685907333 -0.0605727654499433 0.106824812307574 -0.567028990189472 0.570694485658214 1 0.999996214038129
"GATC" 6199.66196170406 0.0203561068095159 0.0743511394649346 0.273783387262226 0.784251091048902 1 0.999996214038129
"GATM" 1530.99501428536 -0.114486632539567 0.440776833262876 -0.25973831630867 0.79506563455665 1 0.999996214038129
"GATS" 16061.052305729 0.0313631887029825 0.11804575454351 0.265686714649465 0.79048049593581 1 0.999996214038129
"GATSL2" 10740.3237578276 -0.00754690746056354 0.175751183079328 -0.0429408629195807 0.9657486748764 1 0.999996214038129
"GATSL3" 198.135856440824 0.0224512955662993 0.209655285204829 0.107086714004681 0.914720187243305 1 0.999996214038129
"GBA" 1749.65032224043 -0.0341608815410338 0.162584781627716 -0.210111187523411 0.83358089399262 1 0.999996214038129
"GBA2" 10263.6179750078 -0.0550755836948213 0.0942444595663444 -0.584390678754439 0.55895749656414 1 0.999996214038129
"GBAP1" 805.257135088367 0.0269893520926724 0.24809249110184 0.108787460566847 0.913371069804394 1 0.999996214038129
"GBAS" 6438.07233877313 0.0298643007740759 0.0947715104663091 0.315118970111726 0.752671325664842 1 0.999996214038129
"GBE1" 3275.3941058187 -0.102747186081638 0.312431689808665 -0.328862882457797 0.742259330715418 1 0.999996214038129
"GBF1" 15682.7635411906 -0.0253483978307618 0.0879945962981051 -0.288067664347108 0.773294944045526 1 0.999996214038129
"GBP4" 15.480715008923 -0.247316104424276 0.705781490946901 -0.350414551240878 0.726027607523824 1 0.999996214038129
"GBX2" 1741.8479805481 0.12318965029386 0.327218252628139 0.376475484800834 0.706563437499255 1 0.999996214038129
"GCA" 2044.6227965599 -0.0651286424872019 0.205477441253202 -0.316962495201342 0.751272060528897 1 0.999996214038129
"GCAT" 1229.63254229802 -0.119861223068814 0.218600708792849 -0.548311227949387 0.583478219119392 1 0.999996214038129
"GCC1" 2726.64820907919 -0.0846685580581066 0.119517342288689 -0.708420689723781 0.478684047850754 1 0.999996214038129
"GCC2" 6004.06446654152 0.041157884168219 0.11225539612133 0.366645039706902 0.713883807510769 1 0.999996214038129
"GCDH" 1050.25785017372 -0.0612630094531871 0.240063071323316 -0.255195474737047 0.798572126026819 1 0.999996214038129
"GCFC2" 1054.23656964582 0.211830485041628 0.157809304390778 1.3423193636104 0.179492467602416 1 0.999996214038129
"GCH1" 2716.20486555238 0.0110158712156672 0.59323020580625 0.018569302621224 0.985184691571848 1 0.999996214038129
"GCHFR" 372.171522835529 0.0976467953622236 0.393518417671062 0.248137802393396 0.804027787956865 1 0.999996214038129
"GCK" 951.044387980854 -0.00518226060744309 0.296180534167825 -0.0174969655652881 0.986040153604938 1 0.999996214038129
"GCKR" 27.0161542711586 0.0418942442330899 0.841620863500167 0.0497780485845591 0.960299259684637 1 0.999996214038129
"GCLC" 3021.75557658031 0.0301628721240197 0.0881072756788283 0.342342580582907 0.732093094613631 1 0.999996214038129
"GCLM" 1131.22001251436 0.0199720502540062 0.137096360337547 0.145678923968753 0.884174860087086 1 0.999996214038129
"GCN1L1" 11263.0587313412 -0.0564305299764664 0.213001660757734 -0.264929999962066 0.791063387193083 1 0.999996214038129
"GCNT1" 440.030505452351 0.512654460484088 0.292841372053466 1.75062169969102 0.080011094905876 1 0.999996214038129
"GCNT2" 3415.14337169433 -0.108825652242089 0.223499878935223 -0.486915933738068 0.626317906776257 1 0.999996214038129
"GCNT4" 412.54499906114 -0.0248413022843999 0.590464342409155 -0.0420707915791238 0.966442264490887 1 0.999996214038129
"GCSH" 6036.48080925527 0.0050847361221776 0.12517796250256 0.0406200581997299 0.967598793221601 1 0.999996214038129
"GCSHP3" 1691.17694257524 -0.0524980042855893 0.243367359827629 -0.215715058596076 0.829209862498421 1 0.999996214038129
"GDAP1" 20865.5922172159 0.0121145639554787 0.118665655412775 0.102089892086624 0.91868532404092 1 0.999996214038129
"GDAP1L1" 11539.2426213036 -0.151017219718572 0.218644121564676 -0.690698742037299 0.489754880061687 1 0.999996214038129
"GDAP2" 2012.34736863539 -0.0504677083027375 0.210468864884446 -0.239787050357524 0.810495346461041 1 0.999996214038129
"GDE1" 8695.55468066239 0.0196106347758019 0.11069749218585 0.177155185619541 0.859386495512283 1 0.999996214038129
"GDF10" 59.2331407396814 1.4830825127435 0.975946837735633 1.51963452864349 0.128602854804203 1 0.999996214038129
"GDF11" 10256.3838567612 -0.0971584281247842 0.1775753552755 -0.547139145373225 0.584283140486765 1 0.999996214038129
"GDF15" 128.861515104038 0.360745123118321 0.620571108860036 0.581311501563446 0.561030530296099 1 0.999996214038129
"GDF6" 172.361852223645 -0.482862399807097 0.629662238128072 -0.766859389952624 0.443165120959511 1 0.999996214038129
"GDF9" 148.903466996306 -0.211470753204112 0.341872686562025 -0.618565803927556 0.536202435230619 1 0.999996214038129
"GDI1" 70989.8039754843 -0.088349327664474 0.154464890780718 -0.571970285402245 0.56734210570668 1 0.999996214038129
"GDI2" 43062.6999682835 -0.0477655607962757 0.0871389174036055 -0.548154168303902 0.583586048993106 1 0.999996214038129
"GDNF" 103.172372727808 -0.369567915211305 0.57069371640348 -0.647576632769547 0.517258814860568 1 0.999996214038129
"GDNF-AS1" 33.8018612206299 -0.105630771107938 0.606410811531611 -0.174190118479494 0.861716051132369 1 0.999996214038129
"GDPD1" 5190.48631938479 -0.054885985941338 0.140213319118847 -0.391446306857736 0.695467369499073 1 0.999996214038129
"GDPD2" 245.429276996663 -0.0567525566574534 1.19568117880587 -0.0474646232318656 0.962142925112855 1 0.999996214038129
"GDPD3" 243.188104177025 0.135318019798914 0.420708685817013 0.32164303795185 0.747723135408071 1 0.999996214038129
"GDPD5" 3418.45935778371 -0.125447254308311 0.173665837124409 -0.722348484799834 0.470080250685796 1 0.999996214038129
"GDPGP1" 286.620959257528 -0.0702995191242637 0.220855112371256 -0.31830605309281 0.750252793212569 1 0.999996214038129
"GEM" 142.43971532642 -0.00909386208792601 0.728615119573919 -0.0124810230307106 0.990041842961648 1 0.999996214038129
"GEMIN2" 1842.74293776754 -0.0273649901443098 0.180716171096864 -0.151425243121393 0.879640277922704 1 0.999996214038129
"GEMIN4" 2313.97828122657 -0.0211710333108309 0.197703276331573 -0.107084888544409 0.91472163542262 1 0.999996214038129
"GEMIN5" 4431.88067132672 0.012010114362431 0.145409720509453 0.0825949896633645 0.93417358533332 1 0.999996214038129
"GEMIN6" 758.377323205341 -0.00260998695162884 0.126422228097402 -0.0206450004157337 0.983528842964055 1 0.999996214038129
"GEMIN7" 1408.98457028958 -0.145505354460466 0.173584592785502 -0.8382388789555 0.401896555519788 1 0.999996214038129
"GEMIN8" 1525.20729760373 -0.0139123601347431 0.13063956806531 -0.106494229434285 0.915190233619041 1 0.999996214038129
"GEMIN8P4" 242.652010171996 -0.0452584244043289 0.243102075743935 -0.186170456446454 0.852311091257407 1 0.999996214038129
"GEN1" 1935.64136957246 0.167520874100947 0.309455836846304 0.541340166041687 0.588273140301736 1 0.999996214038129
"GET4" 4137.95393229439 -0.064955674055531 0.169540849040888 -0.383126983396583 0.701625613426076 1 0.999996214038129
"GFER" 2775.79297842799 -0.0429099026783803 0.151468264533284 -0.28329302385947 0.776952224500185 1 0.999996214038129
"GFI1" 16.4034644994189 0.124384730080634 0.595144680684552 0.2089991461195 0.834448905196238 1 0.999996214038129
"GFM1" 8567.05171361636 0.0334740942909275 0.136366861941237 0.24547088504062 0.806091849021788 1 0.999996214038129
"GFM2" 5491.53087856443 0.0621236604016513 0.0926248513689321 0.670701863306726 0.502410475606107 1 0.999996214038129
"GFOD1" 2251.39052709488 -0.0210854209143793 0.341136737016729 -0.0618092941228586 0.950714702001815 1 0.999996214038129
"GFOD2" 13599.6557592867 -0.0521975952928884 0.176274790182976 -0.296114919431794 0.767142320596621 1 0.999996214038129
"GFPT1" 27271.196373374 0.0203961235121678 0.215588626822501 0.0946066766729787 0.924627246408292 1 0.999996214038129
"GFPT2" 613.731100729684 0.0208872633720781 0.326962013943744 0.0638828441265715 0.949063512776807 1 0.999996214038129
"GFRA1" 14825.3885870384 -0.304888286883272 0.321754321770873 -0.947581015245501 0.343342794759489 1 0.999996214038129
"GFRA2" 2271.78028613786 -0.56982590738572 0.553915297087577 -1.0287239048674 0.303609433448482 1 0.999996214038129
"GFRA3" 266.95484871394 -0.190923696227229 0.517943949179763 -0.368618450953203 0.712412140764754 1 0.999996214038129
"GFY" 146.930836701683 -0.774611866216116 0.957319052747744 -0.809147027830259 0.418430580419533 1 0.999996214038129
"GGA1" 4029.58166378773 -0.0873800610202734 0.138386106904609 -0.631422206858563 0.527764499753385 1 0.999996214038129
"GGA2" 6028.56840481322 0.111541852357644 0.243227023522329 0.458591527957436 0.646527521623094 1 0.999996214038129
"GGA3" 4955.77350475991 0.0131315973970765 0.112738176400811 0.116478710373943 0.907273157899883 1 0.999996214038129
"GGACT" 208.064683545136 -0.150560605929448 0.282737365543234 -0.53251046475647 0.594372495880212 1 0.999996214038129
"GGCT" 3459.74084287493 0.0794291950656242 0.147257498525655 0.539389816212219 0.589617906448736 1 0.999996214038129
"GGCX" 2524.07794649843 0.0904343803727779 0.160086430130364 0.564909719700376 0.57213517222916 1 0.999996214038129
"GGH" 2361.28534741004 0.0441970498543393 0.172690384977342 0.255932314124717 0.798003102309678 1 0.999996214038129
"GGN" 376.382225559457 -0.0740406620079433 0.268290098234869 -0.275972398888631 0.782569265794586 1 0.999996214038129
"GGNBP2" 11452.8881549222 -0.0577267504535043 0.126915031925075 -0.454845652070462 0.649220284398885 1 0.999996214038129
"GGPS1" 6466.0100967081 0.0457024130455225 0.106085616076136 0.430806877840275 0.666608798176573 1 0.999996214038129
"GGT1" 225.427038023876 -0.129451055604994 0.328898846036325 -0.393589266624234 0.693884306905904 1 0.999996214038129
"GGT5" 10.7219553351506 0.771973956101397 1.04803818539549 0.736589531621011 0.461372002945556 1 0.999996214038129
"GGT7" 7532.99224283495 -0.04991396192935 0.151688436016895 -0.32905581493233 0.742113500684138 1 0.999996214038129
"GHDC" 246.529645216281 -0.164365130694456 0.270209048489431 -0.608288773500806 0.542995965529332 1 0.999996214038129
"GHITM" 25076.8749447515 -0.0675010619805757 0.156501316575147 -0.43131306149852 0.666240754412824 1 0.999996214038129
"GHR" 181.907985913909 0.173150144939582 0.610123854333394 0.283795074901246 0.776567429080701 1 0.999996214038129
"GHRH" 10.6347898390821 -0.62532118220371 0.846204481411149 -0.738971721304183 0.459924169139035 1 0.999996214038129
"GHRLOS" 71.95533906553 0.0708435428029399 0.473600418547551 0.149585051086324 0.881092002978358 1 0.999996214038129
"GID4" 2359.99504428898 -0.0366799139366017 0.107376312214417 -0.341601543023348 0.732650775824981 1 0.999996214038129
"GID8" 12284.8526713109 -0.0376313275578367 0.0651642461757651 -0.577484276520826 0.563612357311053 1 0.999996214038129
"GIGYF1" 7456.44555661631 -0.00319867401551148 0.253531620216968 -0.0126164697435929 0.989933780629389 1 0.999996214038129
"GIGYF2" 13620.0667075991 0.0217448497003835 0.107873750733582 0.201576839152345 0.840247553211495 1 0.999996214038129
"GIN1" 1346.39075968134 0.056405897317957 0.115529596672612 0.488237637302587 0.625381528258856 1 0.999996214038129
"GINM1" 2158.7208619934 0.106517213848799 0.111749886837873 0.953175138363536 0.34050134079582 1 0.999996214038129
"GINS1" 2511.82520032374 0.046554821291064 0.547136644907935 0.0850881068273129 0.932191345393167 1 0.999996214038129
"GINS2" 2238.01032416873 0.141964530358823 0.672993325601755 0.21094493059331 0.832930243335556 1 0.999996214038129
"GINS3" 852.013340439481 0.00750191042643795 0.534356687193134 0.0140391439018831 0.988798751791458 1 0.999996214038129
"GINS4" 1320.08284837336 0.145412440549607 0.917943776718627 0.158411053310273 0.874132904469593 1 0.999996214038129
"GIPC1" 4313.78904552335 -0.128986438513986 0.130025126468359 -0.992011636653737 0.321191848939124 1 0.999996214038129
"GIPC2" 80.5979657040734 0.0877170864463156 0.37759731947412 0.232303255140898 0.816302484352817 1 0.999996214038129
"GIPR" 250.336247247287 -0.197664825419142 0.424576185624867 -0.465557966064985 0.641531936318684 1 0.999996214038129
"GIT1" 10748.7888466161 -0.041929596698953 0.148311991638088 -0.282712114076858 0.777397529247273 1 0.999996214038129
"GIT2" 6132.35632239693 0.0900624772618088 0.16515376674671 0.545324996431564 0.585530015296597 1 0.999996214038129
"GJA1" 1430.73666736557 1.12973310361531 1.05085943378531 1.07505634654284 0.282349502039169 1 0.999996214038129
"GJA5" 22.8965962364172 0.666226962034198 1.70493117545387 0.390764725066889 0.695971151244001 1 0.999996214038129
"GJB7" 23.0816307874919 -0.197670843198728 0.549696898035469 -0.359599706502206 0.719146503094101 1 0.999996214038129
"GJC1" 5138.22084313478 0.0589118558663819 0.552161203496303 0.106693218381426 0.915032362844471 1 0.999996214038129
"GJC2" 224.478984144408 0.0798417379269816 0.406502361230789 0.196411498534081 0.844288097015431 1 0.999996214038129
"GJD2" 269.326138267363 0.51489430281779 1.17867950195904 0.436839956885654 0.662227419071458 1 0.999996214038129
"GJD3" 54.5743581754599 -0.409445095367976 0.532256357679065 -0.769262949067223 0.441737227615795 1 0.999996214038129
"GK" 2019.14924026638 0.0895904377811478 0.120934846600289 0.740815739215843 0.458805170676052 1 0.999996214038129
"GK5" 3024.99861185175 0.0486361838914201 0.179602257299785 0.270799402093475 0.786545319761578 1 0.999996214038129
"GKAP1" 2559.68054185976 0.00910969775408869 0.172725797436899 0.0527408058857953 0.957938425856703 1 0.999996214038129
"GLA" 1214.29694433194 -0.0517412448963724 0.181316072572199 -0.285364910911411 0.775364587395194 1 0.999996214038129
"GLB1" 3764.35640808604 -0.0293595494412619 0.0830980846331244 -0.353311987525145 0.723854559574938 1 0.999996214038129
"GLB1L" 689.417848917562 -0.0118010824939909 0.193338885048634 -0.0610383291029241 0.951328683738668 1 0.999996214038129
"GLB1L2" 1146.84475410513 -0.16856446990664 0.317131931428959 -0.531527901170683 0.595053011974847 1 0.999996214038129
"GLB1L3" 192.328835768774 -0.279854698696203 0.451533678647856 -0.619786988058664 0.535398036426976 1 0.999996214038129
"GLCCI1" 10748.3005643137 -0.247207326574033 0.191266999317902 -1.29247244666161 0.196193581911286 1 0.999996214038129
"GLCE" 2424.30038917844 0.0112109782373132 0.415748015381328 0.0269658009720874 0.97848701097713 1 0.999996214038129
"GLDC" 5281.69618804589 0.086659466124532 0.662013687830506 0.130902831342544 0.895852174870741 1 0.999996214038129
"GLDN" 288.4596099966 0.651270755317139 0.832334623820046 0.782462649851206 0.433942727455053 1 0.999996214038129
"GLE1" 2726.7717808974 -0.0155047973113943 0.348276384967282 -0.0445186581135867 0.964490979696598 1 0.999996214038129
"GLG1" 29587.0216711968 0.0141618856311024 0.0707367373303815 0.200205524958809 0.841319846359305 1 0.999996214038129
"GLI1" 141.430337758128 0.0799736856057618 1.64046662664434 0.048750571518393 0.961118073514001 1 0.999996214038129
"GLI2" 2684.48277746561 0.085140085030928 1.15618614957599 0.0736387346122 0.941297849029909 1 0.999996214038129
"GLI3" 7148.55579644001 0.256351619522115 1.17388721745847 0.218378406127576 0.827134288947071 1 0.999996214038129
"GLI4" 804.448571678509 0.0283430240828449 0.216159203435366 0.131121060923597 0.895679540790185 1 0.999996214038129
"GLIDR" 1662.96803191877 0.115200760224352 0.146484427690491 0.786436906916553 0.431611568625556 1 0.999996214038129
"GLIPR1" 111.486024222629 0.0947295590248676 0.427919202477691 0.221372535928219 0.824802375111345 1 0.999996214038129
"GLIPR1L2" 84.993681373314 0.0166816756959964 0.376976289406291 0.0442512597337852 0.964704122682895 1 0.999996214038129
"GLIPR2" 996.455709975094 -0.051087027148781 0.240290246601038 -0.212605496358754 0.831634683983546 1 0.999996214038129
"GLIS1" 17.5171440317343 0.171674272832797 0.65357718938768 0.26266870328451 0.792805941100581 1 0.999996214038129
"GLIS2" 2134.03376700431 -0.0514896028011696 0.204442187547962 -0.251854098308796 0.801153840311549 1 0.999996214038129
"GLIS3" 490.430571394535 0.382852214062371 0.601818390138365 0.636159047872147 0.524672762134631 1 0.999996214038129
"GLMN" 2258.55403369606 0.0669019921231611 0.158302885588335 0.422620168132241 0.672572409474169 1 0.999996214038129
"GLO1" 14042.9227586661 0.0308895838566669 0.226990332964372 0.136083257173403 0.891755463233236 1 0.999996214038129
"GLOD4" 10804.2975334547 -0.0391897188362682 0.0848796743652798 -0.461709109151564 0.644289937845066 1 0.999996214038129
"GLP1R" 22.3981194005195 -0.817905665614434 0.73611873271884 -1.11110562638926 0.26652288635379 1 0.999996214038129
"GLRA1" 17.1827121839048 -1.14250769120617 0.783162376145569 -1.45883883854222 0.144609470097178 1 0.999996214038129
"GLRA2" 11372.0822255865 -0.24227574882535 0.333592234125356 -0.72626315615701 0.467677461401251 1 0.999996214038129
"GLRA3" 754.831974020056 0.102011962208679 0.384186389224913 0.265527267674646 0.790603306928678 1 0.999996214038129
"GLRB" 2240.48139496343 0.311333025785265 0.418514490011715 0.743900230973006 0.456936835642815 1 0.999996214038129
"GLRX" 2119.94041719763 0.00886874110241744 0.263533619379511 0.0336531677563525 0.973153724514953 1 0.999996214038129
"GLRX2" 585.03786319016 -0.0402873468366647 0.24375022003334 -0.165281273720099 0.868722597509976 1 0.999996214038129
"GLRX3" 8345.08573396571 -0.0412367852734991 0.144651102289446 -0.285077573698571 0.775584711070599 1 0.999996214038129
"GLRX5" 3970.16349934217 -0.0379402056677805 0.109992739015863 -0.34493372932834 0.730144192650196 1 0.999996214038129
"GLS" 19109.5827074527 0.0678674839204414 0.237245924260521 0.286063856026103 0.774829213970445 1 0.999996214038129
"GLS2" 995.250190019586 0.106740452443237 0.280620518134352 0.380372943336 0.70366859604187 1 0.999996214038129
"GLT1D1" 799.06451032836 -0.0423690778795229 0.333303067786916 -0.127118775596179 0.898846391237457 1 0.999996214038129
"GLT8D1" 4543.64504868302 0.0812204179620502 0.139383056952031 0.582713708094396 0.560086043577038 1 0.999996214038129
"GLT8D2" 288.591280432307 0.0899515667874318 0.31212096681371 0.288194566695417 0.773197807589158 1 0.999996214038129
"GLTP" 2294.89828751095 0.0863107664270056 0.162387248025905 0.531511972006796 0.595064047322697 1 0.999996214038129
"GLTPD1" 1701.99253099264 -0.088427557142538 0.179269169625351 -0.493266953416138 0.621823975244858 1 0.999996214038129
"GLTPD2" 28.3252966842179 0.000354124641248617 0.665301687061688 0.000532276782300992 0.999575304593382 1 0.999996214038129
"GLTSCR1" 2152.0219037619 -0.110813004198435 0.136865834433674 -0.80964694115927 0.418143121015781 1 0.999996214038129
"GLTSCR1L" 4508.7840715892 -0.0098415014111825 0.158753193709387 -0.0619924625214047 0.950568834494298 1 0.999996214038129
"GLTSCR2" 11188.4425033632 -0.0829563958486936 0.405702902961838 -0.204475726555244 0.83798175867745 1 0.999996214038129
"GLUD1" 13664.3059602466 -0.010218024454029 0.18824792790598 -0.0542796118272939 0.956712393007742 1 0.999996214038129
"GLUD1P3" 608.397773521175 -0.116207621083167 0.21797170175972 -0.533131687026361 0.593942425690692 1 0.999996214038129
"GLUD1P7" 277.735163170612 -0.0535087709526115 0.174593132413792 -0.306476951371683 0.759241526206575 1 0.999996214038129
"GLUD2" 35.8433724570676 0.456569267082545 0.791686641989457 0.576704522808691 0.564139076613411 1 0.999996214038129
"GLUL" 17978.3828068877 -0.055927640598854 0.338362402495198 -0.165289169796718 0.868716382824909 1 0.999996214038129
"GLYATL1" 57.8120692445777 -0.0717946178528213 0.449286641991459 -0.159796911687809 0.873041056936823 1 0.999996214038129
"GLYATL2" 153.799181028766 0.131380249067256 0.388517116175082 0.338158201009734 0.735243973044383 1 0.999996214038129
"GLYCTK" 195.170474675181 0.172193072327889 0.340263780193501 0.506057601046948 0.612816213813846 1 0.999996214038129
"GLYR1" 16971.7083568677 -0.00531851699954628 0.114583971559461 -0.0464158898244015 0.962978771914102 1 0.999996214038129
"GM2A" 1850.5790909692 -0.118060599972084 0.226140372931509 -0.522067768977463 0.601623146648976 1 0.999996214038129
"GMCL1" 1563.66646259963 0.0847989138758498 0.26248856848033 0.323057550150815 0.746651657998668 1 0.999996214038129
"GMDS" 2025.94326594528 0.0946751785130453 0.313618046458572 0.301880518618534 0.762743147231651 1 0.999996214038129
"GMDS-AS1" 188.697295323465 0.062912433515149 0.241155786061581 0.260878805947803 0.79418596944463 1 0.999996214038129
"GMEB1" 1873.45229047866 0.0148388785031735 0.140774805238079 0.105408623922995 0.91605157328784 1 0.999996214038129
"GMEB2" 2187.36528788553 -0.00800626357136991 0.149598703366089 -0.053518268482431 0.957318975363315 1 0.999996214038129
"GMFB" 11769.2217561916 -0.036304253757042 0.16908218341591 -0.214713655948838 0.829990574980369 1 0.999996214038129
"GMFG" 67.4648630751835 0.358121892923539 0.462254722578396 0.774728467728749 0.438500125629865 1 0.999996214038129
"GMIP" 3691.46211331312 0.149192774538444 0.284421500038091 0.524548160102043 0.599897332158223 1 0.999996214038129
"GMNC" 35.8651634635538 1.85258855683787 1.8352409238178 1.00945250991024 0.312757666269146 1 0.999996214038129
"GMNN" 1698.57594977621 0.122450825295569 0.585711134637644 0.209063509389018 0.834398660513735 1 0.999996214038129
"GMPPA" 878.060434744788 0.00503726183241722 0.184943607970101 0.0272367446904766 0.978270908543964 1 0.999996214038129
"GMPPB" 1162.96722599585 -0.00278619379756624 0.1994962442531 -0.013966146620943 0.988856989485157 1 0.999996214038129
"GMPR" 95.7723071650753 0.00861201500598475 0.52187429356333 0.0165020870201948 0.986833837114053 1 0.999996214038129
"GMPR2" 5987.32553989855 0.018280914041904 0.0734754433611632 0.248803045012542 0.803513135583658 1 0.999996214038129
"GMPS" 7217.1776034844 0.0355345012028328 0.286403799502915 0.124071333077657 0.901258795641109 1 0.999996214038129
"GNA11" 7670.06989390759 0.00340774589597255 0.164731601282899 0.020686655562343 0.983495614062098 1 0.999996214038129
"GNA12" 11961.0204204346 0.000446782310929046 0.0995755193411769 0.00448686900038382 0.996420008510314 1 0.999996214038129
"GNA13" 13674.8708157217 -0.0222959075034438 0.101262339212011 -0.220179660838797 0.825731236257621 1 0.999996214038129
"GNA14" 135.533705146937 -0.0597107996064732 0.370456075178936 -0.161181860974022 0.871950167161971 1 0.999996214038129
"GNAI1" 18539.0581387185 0.0872366320960119 0.289529236531364 0.301305088015047 0.763181861425271 1 0.999996214038129
"GNAI2" 18341.9870913129 -0.0354375747525545 0.355952807517624 -0.0995569468876852 0.920696075349773 1 0.999996214038129
"GNAI3" 17196.1120497391 -0.0078623286265125 0.11996839103637 -0.0655366681055923 0.947746712149736 1 0.999996214038129
"GNAL" 37050.8407604244 0.0441072551413988 0.342831386532816 0.128655825790842 0.897629990733326 1 0.999996214038129
"GNAO1" 41713.398525045 -0.0573718736885856 0.17489445439879 -0.328037123222715 0.742883593973846 1 0.999996214038129
"GNAQ" 43968.663042461 0.0774494264647197 0.186086266185092 0.416201732951556 0.677262391766065 1 0.999996214038129
"GNAS" 157619.587733514 0.0417842798106814 0.156442287176868 0.267090698843092 0.789399328791325 1 0.999996214038129
"GNAS-AS1" 51.4328130500206 -0.778765768670412 0.527628038432116 -1.47597495194639 0.139950616581398 1 0.999996214038129
"GNAT2" 9.10220870290746 -0.295039262294954 0.920248605937622 -0.320608214336108 0.748507311847293 1 0.999996214038129
"GNAT3" 395.289953523466 -1.02144697878398 0.872412222188806 -1.17083066101625 0.241666850775214 1 0.999996214038129
"GNAZ" 12086.2928239205 -0.0344688603667677 0.227791315795339 -0.151317710450984 0.87972509922326 1 0.999996214038129
"GNB1" 105792.338547635 -0.057512651346259 0.113370052155779 -0.507300210704958 0.611944190767614 1 0.999996214038129
"GNB1L" 394.444492002209 -0.0617637512645025 0.150213737926945 -0.411172454110294 0.680946085093417 1 0.999996214038129
"GNB2" 18548.3579274244 -0.0921684767442048 0.179089944309364 -0.514649089314535 0.606798255319877 1 0.999996214038129
"GNB2L1" 53453.9651257153 -0.0363487908109453 0.281610444039019 -0.129074725672848 0.897298520683936 1 0.999996214038129
"GNB3" 1303.18436762271 0.130290733725566 0.400487806408501 0.325330089058112 0.744931260606155 1 0.999996214038129
"GNB4" 8154.77634927783 -0.0515896643383648 0.187946796278823 -0.274490788668887 0.783707481459953 1 0.999996214038129
"GNB5" 8739.45258409504 -0.00614232792062872 0.225315389039289 -0.0272610226350658 0.978251544736973 1 0.999996214038129
"GNE" 6846.97620203845 -0.0820564174014346 0.145967260658272 -0.562156315268114 0.574009522022273 1 0.999996214038129
"GNG10" 962.942202073524 0.0211638465829999 0.211039345589704 0.100283890304256 0.92011894668917 1 0.999996214038129
"GNG11" 411.640797080321 0.453415071929588 0.847613399787921 0.534931458189589 0.592697254259855 1 0.999996214038129
"GNG12" 1478.25600500443 0.326136460351069 0.461670052855528 0.70642758466538 0.479922271563952 1 0.999996214038129
"GNG13" 25.4061641235773 -0.725963561278831 0.648094292312458 -1.12015114141575 0.262649360391776 1 0.999996214038129
"GNG2" 122831.450729873 -0.0176781834915365 0.224523804899356 -0.0787363437897417 0.937242337038141 1 0.999996214038129
"GNG3" 11775.1200496779 -0.199350001246528 0.310917276438057 -0.641167334058529 0.521413970472796 1 0.999996214038129
"GNG4" 14285.6501271829 -0.120759950103541 0.266013257043707 -0.453962150028108 0.649856069600079 1 0.999996214038129
"GNG5" 1911.50743419158 0.0893007810591483 0.627405617811896 0.142333410036379 0.886816657771134 1 0.999996214038129
"GNG7" 1802.42564054623 -0.0141181176104809 0.184133650635309 -0.0766732075412057 0.938883519065783 1 0.999996214038129
"GNG8" 46.9240310731729 -0.581076530749675 0.493003463388794 -1.17864594044733 0.238539190228825 1 0.999996214038129
"GNL1" 18928.8484438057 0.00933239893315665 0.137219971510414 0.0680105004427026 0.945777275495712 1 0.999996214038129
"GNL2" 6257.02450480555 0.00198164990069305 0.0958439579150162 0.0206757936942688 0.983504278725743 1 0.999996214038129
"GNL3" 7479.29601671175 0.0715402655265535 0.0903207417790222 0.792069065393453 0.428320406381715 1 0.999996214038129
"GNL3L" 3479.2583469007 -0.120420957272326 0.185421075549514 -0.649445899908881 0.516050204083774 1 0.999996214038129
"GNMT" 82.1144397209453 -0.0459960765114162 0.402182584084299 -0.114366156893992 0.908947540818608 1 0.999996214038129
"GNN" 122.474037265299 -0.0656862404492664 0.312447424984296 -0.210231338768652 0.8334871212716 1 0.999996214038129
"GNPAT" 6066.18388096154 0.00023087493354558 0.185877037054927 0.00124208421440114 0.999008960436937 1 0.999996214038129
"GNPDA1" 4175.26316871403 -0.0599017216203317 0.177643114615419 -0.337202608443414 0.735964171078898 1 0.999996214038129
"GNPDA2" 1369.58131619522 -0.0496130451708993 0.151233145360943 -0.328056690565348 0.742868799359113 1 0.999996214038129
"GNPNAT1" 2364.35169434744 0.184381586046083 0.161439182232487 1.14211174447451 0.253407574272779 1 0.999996214038129
"GNPTAB" 17616.4403873073 0.106710827063487 0.209496594257267 0.509367836941748 0.610494416337173 1 0.999996214038129
"GNPTG" 2511.71704683395 0.00376199352766702 0.254334463313719 0.0147915208920257 0.988198504190784 1 0.999996214038129
"GNRH1" 157.142435274 -0.203897913397164 0.749214540884948 -0.27214890030875 0.785507530956581 1 0.999996214038129
"GNRH2" 47.6911253785859 0.176447816567152 0.6488205406745 0.271951649964288 0.78565919634099 1 0.999996214038129
"GNRHR" 6.72747037960883 -0.0799296298849372 1.16536038652905 -0.0685879070619541 0.945317644964393 1 0.999996214038129
"GNRHR2" 695.36743483458 -0.0304459852338134 0.37829870552177 -0.0804813360167878 0.935854439778631 1 0.999996214038129
"GNS" 12129.7431543229 0.0134687110822528 0.100231007784834 0.134376690207148 0.893104712967816 1 0.999996214038129
"GOLGA1" 4207.52636404511 0.0571647792107116 0.088805246801867 0.643709479669053 0.519763841601112 1 0.999996214038129
"GOLGA2" 10195.2757643674 -0.0798547995094424 0.122561172586818 -0.651550550831066 0.514691156442098 1 0.999996214038129
"GOLGA2P5" 161.685698589107 0.111641619677112 0.362558973613006 0.30792678654336 0.758138042756257 1 0.999996214038129
"GOLGA2P7" 4278.76018174228 0.0174929666545481 0.31217159901999 0.0560363809823326 0.955312824848184 1 0.999996214038129
"GOLGA3" 12802.4703543865 -0.0541510715778874 0.143411831643438 -0.377591381110884 0.705734168387543 1 0.999996214038129
"GOLGA4" 13412.5003881929 0.0518246446222768 0.157279214871855 0.329507269377594 0.741772300299092 1 0.999996214038129
"GOLGA5" 4715.78155173947 -0.0392697144062025 0.124832226237271 -0.314579941333112 0.75308061098153 1 0.999996214038129
"GOLGA6A" 12.1993764334017 -0.952114511524269 0.775631784878995 -1.22753416000455 0.2196218908015 1 0.999996214038129
"GOLGA6C" 56.1077010816437 -0.285070809295994 0.651119123525 -0.437816674393911 0.66151918258694 1 0.999996214038129
"GOLGA6L10" 75.9147919818326 0.00876867779806026 0.448473394616057 0.0195522809230795 0.984400530853895 1 0.999996214038129
"GOLGA6L17P" 55.799054530916 0.316399844315153 0.32681431246948 0.968133378016302 0.332977762051748 1 0.999996214038129
"GOLGA6L4" 119.24359352228 0.316525677788126 0.354480524814634 0.892928258763001 0.371895592809899 1 0.999996214038129
"GOLGA6L5P" 572.83242945517 0.0781777049362064 0.319308947354407 0.244834056746413 0.806584922807638 1 0.999996214038129
"GOLGA6L9" 160.792183345708 0.228873092514897 0.462427491011374 0.49493833512002 0.620643649447551 1 0.999996214038129
"GOLGA7" 9128.94231744987 -0.0408658317311959 0.060199798497486 -0.678836686353733 0.497241345859875 1 0.999996214038129
"GOLGA7B" 5257.96324707205 0.0017108823883226 0.250543069009412 0.00682869574116347 0.994551531442405 1 0.999996214038129
"GOLGA8A" 7478.35274736845 0.208135448785331 0.386590624555704 0.5383872126349 0.59030975264765 1 0.999996214038129
"GOLGA8B" 5364.64551191907 0.242984269281544 0.333327477107686 0.728965614806019 0.46602269619972 1 0.999996214038129
"GOLGA8H" 83.6758399170104 0.233869582101617 1.20305078630217 0.194397098413829 0.845864961715941 1 0.999996214038129
"GOLGA8K" 35.5277261707922 0.785656470926457 1.11626926792228 0.703823435351584 0.481542737261765 1 0.999996214038129
"GOLGB1" 18658.4840752655 0.0485592462332049 0.132919714801715 0.365327643876185 0.714866845528844 1 0.999996214038129
"GOLIM4" 3003.72318580543 0.0172230854305508 0.491979366375378 0.0350077393640318 0.97207356953735 1 0.999996214038129
"GOLM1" 23025.1440189254 0.0190758291859905 0.0946350615767723 0.201572534197754 0.840250918989227 1 0.999996214038129
"GOLPH3" 11053.2378709547 0.00325202888979147 0.126662746307922 0.0256747069251575 0.979516798154934 1 0.999996214038129
"GOLPH3L" 1551.27800850552 -0.0405083053663772 0.219042650858122 -0.184933414600681 0.853281261947956 1 0.999996214038129
"GOLT1A" 410.262253231702 0.478587511209885 0.465239062650731 1.02869159026136 0.303624623005598 1 0.999996214038129
"GOLT1B" 6577.59347265635 -0.0177597349928806 0.195339419650015 -0.090917312156964 0.92755829405179 1 0.999996214038129
"GON4L" 6942.92206767228 0.0151047954541762 0.154586185443095 0.0977111597060301 0.922161653800969 1 0.999996214038129
"GOPC" 14372.5532494747 0.0253776213399523 0.136930737683204 0.185331809127215 0.852968790097688 1 0.999996214038129
"GORAB" 1090.74650896709 0.0329153260858373 0.172438765685144 0.190881243872607 0.848618635205691 1 0.999996214038129
"GORASP1" 4723.08638438557 -0.0330857407834341 0.112994819657223 -0.292807589620497 0.769669226714716 1 0.999996214038129
"GORASP2" 7935.2698073753 -0.00887868300364827 0.0941033700471319 -0.0943503192202506 0.924830879198056 1 0.999996214038129
"GOSR1" 5957.19508281685 0.0120377545011471 0.0786621520200046 0.15303108536982 0.878373761421038 1 0.999996214038129
"GOSR2" 4998.28067269148 0.0761360621677381 0.112197906681988 0.678587189541221 0.49739946200176 1 0.999996214038129
"GOT1" 8493.96131877686 -0.0521275560671967 0.232200311296374 -0.224493911210406 0.822373004172926 1 0.999996214038129
"GOT2" 15325.626866845 -0.0133468701926285 0.11816488806485 -0.112951236286905 0.910069215519116 1 0.999996214038129
"GP6" 45.9663480537527 0.4496035189972 0.506954507325105 0.886871528905991 0.375148071715075 1 0.999996214038129
"GPAA1" 5577.52673272893 -0.146691949092527 0.193027033215667 -0.759955466593273 0.447281204938483 1 0.999996214038129
"GPALPP1" 1686.91534512112 0.139858274620773 0.193913471735601 0.721240630519312 0.470761477474663 1 0.999996214038129
"GPAM" 6195.58635753045 0.0925597184309464 0.108437204605567 0.853578979351472 0.393338309706029 1 0.999996214038129
"GPANK1" 1416.65799092546 -0.0617385310598078 0.215211244884229 -0.28687409476684 0.774208726549988 1 0.999996214038129
"GPATCH1" 1963.97267255316 0.0786307758161858 0.1357754919229 0.579123483204437 0.562505855763175 1 0.999996214038129
"GPATCH11" 4068.67438741869 0.123097796415187 0.110062751674429 1.11843284437697 0.263382173265739 1 0.999996214038129
"GPATCH2" 2007.9705328506 0.113949722682955 0.0906710002927674 1.25673834318606 0.2088483988981 1 0.999996214038129
"GPATCH2L" 19137.8989926 -0.00508269233111613 0.169405296095864 -0.0300031489466534 0.976064541806345 1 0.999996214038129
"GPATCH3" 1491.07311299899 -0.0796064649417495 0.125371735008533 -0.634963414491565 0.525452276347857 1 0.999996214038129
"GPATCH4" 2155.01426364237 0.0748195083483494 0.217842122727188 0.343457488440143 0.731254317154384 1 0.999996214038129
"GPATCH8" 11077.3412882386 0.0164942469081324 0.0760388761910509 0.216918604460828 0.828271778523975 1 0.999996214038129
"GPBAR1" 15.36615613818 -0.27355847233745 0.63410404723163 -0.431409440661593 0.666170686678309 1 0.999996214038129
"GPBP1" 15371.6016431317 0.0380679741100557 0.174281982154128 0.218427479648413 0.827096056738244 1 0.999996214038129
"GPBP1L1" 6328.09194173271 0.0149707758090018 0.155978782541699 0.0959795657143274 0.923536801823726 1 0.999996214038129
"GPC1" 13753.1120492529 -0.0206495563503251 0.287960481833615 -0.0717096881448355 0.942832945989794 1 0.999996214038129
"GPC2" 29091.3597810818 -0.0992348801501866 0.189744664194976 -0.52299167711096 0.600980045120516 1 0.999996214038129
"GPC3" 1442.18427518303 1.14088457314584 1.01154925932877 1.12785864121228 0.259379623057334 1 0.999996214038129
"GPC4" 7711.13987455933 0.0557277852956233 1.07821629090047 0.0516851635111933 0.958779559241204 1 0.999996214038129
"GPC5" 674.954985684562 -0.831422068282463 0.471370318739325 -1.76384052034946 0.0777588332701308 1 0.999996214038129
"GPC6" 4739.73517424455 -0.0513557245952071 0.230104310119961 -0.223184539952483 0.823391883827999 1 0.999996214038129
"GPCPD1" 13735.3342844248 0.0245089168531186 0.157110997460005 0.155997461981347 0.876035021776132 1 0.999996214038129
"GPD1" 63.9469498581369 -0.120059729992691 0.412636348839048 -0.290957716959445 0.771083658068392 1 0.999996214038129
"GPD1L" 5065.87318354903 -0.142086078632366 0.32050252954192 -0.443322799465713 0.657532266965378 1 0.999996214038129
"GPD2" 4837.58832673454 0.208473335819989 0.221266355868306 0.942182714592495 0.346099102084041 1 0.999996214038129
"GPER1" 13.1818047113259 0.634436339437957 1.37438647766415 0.461614218233738 0.644357996567632 1 0.999996214038129
"GPHN" 10381.3527611724 0.0493848572698237 0.136997925702284 0.36047886868845 0.718489056281165 1 0.999996214038129
"GPI" 31926.6226776249 -0.0781966922700863 0.30214886351895 -0.258801874544141 0.795788111464388 1 0.999996214038129
"GPKOW" 2267.94326176614 -0.128777871607008 0.13754809521785 -0.936238858146662 0.349150220384257 1 0.999996214038129
"GPLD1" 2824.0604876214 -0.00890089225973559 0.251806768334734 -0.0353481056867518 0.971802164486714 1 0.999996214038129
"GPM6A" 54403.3699617243 -0.0406975467390067 0.264581233742169 -0.153818720108721 0.877752672988769 1 0.999996214038129
"GPM6B" 15115.3654651275 -0.00079528373619006 0.374288499591825 -0.00212478806337183 0.998304665684919 1 0.999996214038129
"GPN1" 4073.0233999087 -0.000670437982179649 0.126840897718129 -0.00528566096772292 0.995782672357657 1 0.999996214038129
"GPN2" 1444.90603489254 -0.0109827376715995 0.071709346849214 -0.153156292089695 0.878275024797349 1 0.999996214038129
"GPN3" 1426.99897250577 -0.000635374044965329 0.140586946203489 -0.00451943841248015 0.996394022142731 1 0.999996214038129
"GPNMB" 84.0519988404841 1.36883211488071 0.725933399030267 1.88561666498504 0.0593466300380425 1 0.999996214038129
"GPR1" 251.702422177646 0.22271801391157 1.28750562087141 0.172984109972918 0.862663917733526 1 0.999996214038129
"GPR107" 26880.1689359394 -0.0208094344864775 0.0990347783566235 -0.210122492641352 0.833572070748271 1 0.999996214038129
"GPR108" 1258.20307577222 -0.118149616177724 0.304237406236406 -0.38834677707552 0.697759425124689 1 0.999996214038129
"GPR112" 45.2999459189005 0.344191270715652 0.719728486101337 0.47822377099465 0.632490945316558 1 0.999996214038129
"GPR113" 108.007722694381 -0.192876899044783 0.329720746589569 -0.58497046679587 0.558567575022741 1 0.999996214038129
"GPR114" 37.0718388454553 0.931078512762513 0.634827766101633 1.46666318406346 0.142467702672973 1 0.999996214038129
"GPR12" 1265.43894186402 0.283365034778689 0.494894938407728 0.572576142504884 0.566931717123215 1 0.999996214038129
"GPR123" 1475.53928140216 0.0500033194886319 0.436432979138135 0.114572733681534 0.908783792727936 1 0.999996214038129
"GPR124" 722.388223906121 0.14644735991208 0.403406540550648 0.36302673653278 0.7165849119511 1 0.999996214038129
"GPR125" 7756.93805194648 0.059673905344 0.208889289450156 0.285672403315054 0.775129043196683 1 0.999996214038129
"GPR126" 233.275685197839 0.176505479564086 0.713076922160574 0.247526562813569 0.804500736800997 1 0.999996214038129
"GPR128" 17.8744307251521 -0.093708052590473 0.957747922533867 -0.0978420838988136 0.922057689561638 1 0.999996214038129
"GPR133" 73.9010865885841 -0.135909468126656 0.572860296549803 -0.237247142008628 0.812465066043191 1 0.999996214038129
"GPR135" 228.336303953366 0.121921090208403 0.279631413440055 0.43600641540418 0.662832074946117 1 0.999996214038129
"GPR137" 3204.21356077544 -0.0874454779073517 0.17534590769199 -0.498702701753137 0.61798884098201 1 0.999996214038129
"GPR137B" 1004.53994785691 0.121096303786048 0.405740934734205 0.29845720118276 0.765354236875321 1 0.999996214038129
"GPR137C" 9579.75782936499 0.0426039449846918 0.208823496686204 0.204018923448601 0.838338711139483 1 0.999996214038129
"GPR139" 112.138901427396 -0.473049309557189 0.563886066756615 -0.838909378055916 0.401520164812747 1 0.999996214038129
"GPR142" 23.8828942300493 -1.55655387353272 0.835864009519166 -1.86220946925102 0.0625735702149993 1 0.999996214038129
"GPR143" 65.7470262302896 -0.144414831981405 0.489902495365022 -0.294782805451527 0.768159802348538 1 0.999996214038129
"GPR146" 46.9168053745643 -0.166971804999838 0.493511952241059 -0.338333862516625 0.735111608165362 1 0.999996214038129
"GPR149" 145.132025402503 0.0231188772402532 0.979687082766728 0.0235982260529181 0.981173087163098 1 0.999996214038129
"GPR153" 17068.9768327666 -0.00513857708179716 0.300137705795424 -0.017120731526147 0.986340299969518 1 0.999996214038129
"GPR155" 4822.84081748776 0.0176773666172694 0.387900823543598 0.0455718718402838 0.963651488891066 1 0.999996214038129
"GPR156" 100.802795852584 -0.144096129503803 0.476060429580916 -0.30268453446268 0.762130284957489 1 0.999996214038129
"GPR157" 12.4449801176964 0.223519496795778 0.912726891588405 0.244891981222105 0.806540070738728 1 0.999996214038129
"GPR158" 1142.32243784878 -0.291999243249667 0.253101000929802 -1.1536866396299 0.248628663325575 1 0.999996214038129
"GPR158-AS1" 44.3628018710006 -0.259478560160362 0.698222645727007 -0.371627247767346 0.710170399017755 1 0.999996214038129
"GPR160" 19.4185235357423 -0.412546430224188 0.680756026642006 -0.606012160126107 0.544506678405857 1 0.999996214038129
"GPR161" 10249.0955477505 -0.00814266136729005 0.218927588653656 -0.0371933999609879 0.970330801041139 1 0.999996214038129
"GPR162" 8324.74941337045 -0.196828887807504 0.301125316410575 -0.653644436654188 0.513340908301666 1 0.999996214038129
"GPR17" 72.4005527025125 0.10973075940327 1.5486527966302 0.0708556234438344 0.94351266192043 1 0.999996214038129
"GPR173" 9953.25206895874 -0.060226422933379 0.131431461163312 -0.458234447067007 0.646784014206487 1 0.999996214038129
"GPR176" 2375.60605944879 0.0343223205170101 0.237675902320297 0.14440807916133 0.885178237432328 1 0.999996214038129
"GPR179" 28.4885449609821 0.452471335381136 0.802759620266532 0.563644861996056 0.572995849049024 1 0.999996214038129
"GPR180" 2531.91834243409 0.0209986650878423 0.151079302747558 0.138991011382475 0.889457251981212 1 0.999996214038129
"GPR19" 2053.45013981854 0.0541529983220659 0.0971248220960583 0.557560849568482 0.577144296789639 1 0.999996214038129
"GPR21" 109.751776920794 0.523447117203521 0.760279166905394 0.688493306128769 0.491142184183431 1 0.999996214038129
"GPR22" 2955.2107632219 0.289026947087048 0.320348110736108 0.902227724780117 0.366935909934067 1 0.999996214038129
"GPR26" 1143.32350584705 -0.0110774579970331 0.382416702961828 -0.0289669826428551 0.976890923572145 1 0.999996214038129
"GPR27" 2023.96495537817 0.00447520751491197 0.301267907071194 0.0148545776362911 0.988148197715132 1 0.999996214038129
"GPR3" 425.404517664305 0.0869990581273924 0.346128942525634 0.25134869535202 0.801544529782008 1 0.999996214038129
"GPR35" 85.1909427459385 0.115376672309483 0.436093713424439 0.264568529097759 0.791341866567602 1 0.999996214038129
"GPR37" 1203.24658873634 -0.000404822192562534 0.314555420338849 -0.00128696619542098 0.998973149825857 1 0.999996214038129
"GPR39" 316.336241846374 -0.225195636650071 0.498922371769036 -0.451364078647328 0.651727168432752 1 0.999996214038129
"GPR4" 32.2349358757167 -1.1172381444153 0.945949246462224 -1.18107620318287 0.237572452418429 1 0.999996214038129
"GPR45" 399.280952137618 -0.118447983998129 0.37714277656619 -0.314066691337892 0.753470386940726 1 0.999996214038129
"GPR50" 216.172894916424 1.78189784709277 1.01897596931348 1.74871429823148 0.0803404172395945 1 0.999996214038129
"GPR52" 35.7841067909007 0.500302318707724 0.687382687939172 0.727836658510661 0.466713581187633 1 0.999996214038129
"GPR56" 14062.1449761682 -0.000581719747800574 0.422771696608502 -0.00137596663274094 0.998902137813984 1 0.999996214038129
"GPR6" 106.446682138739 0.162680684441736 0.676825206347895 0.240358489778402 0.81005235537658 1 0.999996214038129
"GPR61" 867.991265450319 -0.0713169699644171 0.27319860301445 -0.261044416689953 0.794058254820883 1 0.999996214038129
"GPR63" 833.90957206801 0.0602927083895391 0.316090320697445 0.190745190350989 0.848725231863045 1 0.999996214038129
"GPR64" 3373.74743716308 -0.09297465267457 0.5807281625244 -0.160100127175533 0.872802200995905 1 0.999996214038129
"GPR68" 332.344735258333 -0.121636514115198 0.378574455025869 -0.321301430934863 0.747981972130475 1 0.999996214038129
"GPR75" 391.175793964304 -0.248546681914299 0.330593897660854 -0.751818722828561 0.452160081038761 1 0.999996214038129
"GPR82" 14.3043125673336 0.252754454692037 0.548686966470904 0.460653287096878 0.645047374191907 1 0.999996214038129
"GPR83" 6634.40814859531 0.140792546855182 0.453968270065206 0.310137417390336 0.756456459155251 1 0.999996214038129
"GPR85" 5772.93000391225 0.0296219583179602 0.184124359849399 0.16088017002307 0.872187780875303 1 0.999996214038129
"GPR88" 56.676935410198 0.230618728298616 0.721277605509176 0.319736432321108 0.749168139369046 1 0.999996214038129
"GPR89A" 492.418827053487 -0.0023921286095083 0.181109497532473 -0.0132081897531596 0.989461695732911 1 0.999996214038129
"GPR89B" 337.705310332305 -0.0906903514140371 0.222005592414558 -0.408504805791957 0.682903103030541 1 0.999996214038129
"GPR97" 22.5515573136325 0.049378349013094 0.692897633162111 0.0712635556103009 0.943187999865695 1 0.999996214038129
"GPR98" 6966.72093525768 -0.111139721242965 0.801145230251848 -0.138726059952984 0.889666624347227 1 0.999996214038129
"GPRASP1" 5735.82114832329 -0.182294955177851 0.395064301775904 -0.46143109959162 0.644489343390069 1 0.999996214038129
"GPRASP2" 734.126879582967 -0.0696791144102413 0.21076323736234 -0.330603739448405 0.740943821243192 1 0.999996214038129
"GPRC5B" 5883.46504450502 0.140983681284823 0.264054821949093 0.533918222906011 0.593398113734719 1 0.999996214038129
"GPRC5C" 1294.73544088412 -0.29067708689705 0.505628837828487 -0.574882334926573 0.565370877742206 1 0.999996214038129
"GPRC6A" 28.3353072462666 0.31081153106971 0.909509460636805 0.341735346933161 0.73255006882081 1 0.999996214038129
"GPRIN1" 16663.737933034 -0.0318124211376584 0.158709033206731 -0.200444930542928 0.84113262293895 1 0.999996214038129
"GPRIN2" 874.782693327938 0.232764737751072 0.372433907227217 0.624982670036713 0.531982432194072 1 0.999996214038129
"GPRIN3" 8713.95266738416 0.111556540233512 0.307548791514914 0.362727942073874 0.716808124526659 1 0.999996214038129
"GPS1" 8757.25654562406 -0.0854624582794386 0.143873924928826 -0.594009361471973 0.55250585165819 1 0.999996214038129
"GPS2" 3273.00821808526 -0.0718955441720911 0.180423352299519 -0.398482476108403 0.69027457312435 1 0.999996214038129
"GPSM1" 11291.7793502221 -0.0135243635121004 0.181074245182724 -0.0746896031429141 0.940461680057336 1 0.999996214038129
"GPSM2" 1923.64922540962 0.0536539921557774 0.739905615788404 0.0725146437746747 0.942192352101877 1 0.999996214038129
"GPSM3" 149.610943470137 -0.223765164991801 0.264375161472884 -0.846392542117659 0.397333797550413 1 0.999996214038129
"GPT" 51.3136110939359 -0.337261277222092 0.512568818343894 -0.65798243114316 0.510549420509758 1 0.999996214038129
"GPT2" 5689.16991986629 0.039946974886202 0.260650227262874 0.153258929814453 0.878194087243779 1 0.999996214038129
"GPX1" 5953.1394786465 -0.102166537155453 0.150803758697999 -0.677480044513028 0.498101427153284 1 0.999996214038129
"GPX3" 1099.66133097704 -0.191233033400406 0.299516477247282 -0.638472497933805 0.523166151129129 1 0.999996214038129
"GPX4" 12067.4741939899 -0.0412268926502564 0.148560696676791 -0.27750874607131 0.781389491052303 1 0.999996214038129
"GPX7" 143.594193162157 0.496398044904978 0.50108998350971 0.990636534835783 0.321863091109349 1 0.999996214038129
"GPX8" 1182.33365775836 0.564195968876866 1.00022966653288 0.564066421697479 0.572708929041442 1 0.999996214038129
"GRAMD1A" 8896.23374596789 -0.0155909621246581 0.210314381984317 -0.0741316974025137 0.94090559376264 1 0.999996214038129
"GRAMD1B" 3343.74766507078 -0.137088701087078 0.166656655482195 -0.822581616620309 0.410745956253688 1 0.999996214038129
"GRAMD1C" 476.511833428858 0.0413269522835089 0.655038251241928 0.0630908992034503 0.94969412124624 1 0.999996214038129
"GRAMD2" 44.7855639305346 -1.00288307501128 1.22941684961628 -0.815738840186141 0.414649519646077 1 0.999996214038129
"GRAMD3" 31.5287474760775 1.65441575804993 0.745368175946881 2.21959537774501 0.0264462463297196 1 0.999996214038129
"GRAMD4" 5172.37491071098 0.0406219574135842 0.163478012376883 0.248485755502913 0.803758590001971 1 0.999996214038129
"GRAP" 28.6570503454938 0.372251801432937 0.486792991829121 0.764702466307503 0.444448737248654 1 0.999996214038129
"GRAP2" 16.397264034238 0.0517130139737866 0.796380024707791 0.064935096774635 0.948225676365746 1 0.999996214038129
"GRASP" 259.830082604567 0.118821077504955 0.344157281236258 0.345252255242527 0.729904737079301 1 0.999996214038129
"GRB10" 9568.72103808731 0.201685070899653 0.263344963282505 0.765858850633469 0.44376029265768 1 0.999996214038129
"GRB14" 329.015022198506 0.122864776259134 0.37759877242076 0.325384469529539 0.744890108089804 1 0.999996214038129
"GRB2" 25717.1381825692 -0.0454685617355215 0.219899818898945 -0.206769436933536 0.836189926116438 1 0.999996214038129
"GREB1" 14589.0056100613 0.057987877122338 0.340383018687569 0.170360664130439 0.864726505363322 1 0.999996214038129
"GREB1L" 12759.5239054305 0.0745219774044455 0.308072943258377 0.241897183882016 0.808859832282603 1 0.999996214038129
"GREM1" 59.2385388024174 -0.228683198970176 1.13150758201206 -0.202104875482609 0.839834736432956 1 0.999996214038129
"GREM2" 2527.15056631812 -0.073363664238593 0.444035251054936 -0.165220360465292 0.868770540161211 1 0.999996214038129
"GRHL1" 521.697272412414 -0.00426318965980085 0.229286534383259 -0.0185932840376697 0.985165560472849 1 0.999996214038129
"GRHPR" 5023.59897388183 -0.111515921439049 0.112211913917437 -0.993797517089848 0.320321455176286 1 0.999996214038129
"GRIA1" 8312.72131964855 0.0123378748460917 0.399903239998559 0.0308521502504859 0.975387450306628 1 0.999996214038129
"GRIA2" 29514.6149542189 0.302176909892149 0.26337841020224 1.14731085839616 0.251253167887201 1 0.999996214038129
"GRIA3" 2770.66813606769 0.00517906885104937 0.258083158021586 0.0200674421793002 0.983989572290049 1 0.999996214038129
"GRIA4" 5356.29550113265 -0.0776583225042798 0.239911479396504 -0.323695734358476 0.746168400626098 1 0.999996214038129
"GRID1" 4063.52596521331 0.0174766656613319 0.252527679059589 0.0692069310042166 0.944824906194465 1 0.999996214038129
"GRID2" 778.375281699133 0.0745316677174758 0.293877523906053 0.253614726049285 0.79979321878375 1 0.999996214038129
"GRID2IP" 72.0558222794364 -0.440744910286795 0.491895546394758 -0.896013215645352 0.370245704987901 1 0.999996214038129
"GRIK1" 6905.07070844464 -0.533836142722314 0.511773982227435 -1.04310918737771 0.296897726089288 1 0.999996214038129
"GRIK1-AS1" 21.2436070129127 0.310598904455918 0.841096057102885 0.369278754588104 0.711919959595931 1 0.999996214038129
"GRIK1-AS2" 16.6588791070205 -0.100908482164425 0.738842712758797 -0.136576405805829 0.891365627154362 1 0.999996214038129
"GRIK2" 2241.99603472833 0.136635271847293 0.208039578369918 0.656775373791329 0.51132536100679 1 0.999996214038129
"GRIK3" 14421.9508966159 -0.0665439511861903 0.23821099168735 -0.2793487853555 0.779977170476589 1 0.999996214038129
"GRIK4" 1121.34598151802 -0.0462881730036708 0.319613386199477 -0.144825514206659 0.884848637173458 1 0.999996214038129
"GRIK5" 10857.6973264841 -0.173466737693996 0.189124912064443 -0.917207235157306 0.359034056205565 1 0.999996214038129
"GRIN1" 665.888941627505 0.165583561356154 0.485339843499053 0.341170343984909 0.732975347454183 1 0.999996214038129
"GRIN2A" 1619.39151971044 0.14712403357544 0.475745142515218 0.309249681032179 0.757131604758008 1 0.999996214038129
"GRIN2B" 621.564056146788 0.288272108043161 0.698291440887512 0.41282491974522 0.67973489237647 1 0.999996214038129
"GRIN2C" 51.2461127407747 -0.25449393835737 0.509105982675056 -0.49988400650912 0.617156754392804 1 0.999996214038129
"GRIN2D" 4930.73130972372 -0.10529329496336 0.250537936313626 -0.420268868310439 0.674289049673197 1 0.999996214038129
"GRIN3A" 11542.9873652912 0.0777750949591561 0.382318744214338 0.203429981229362 0.838798968073764 1 0.999996214038129
"GRIN3B" 44.3715069745492 -0.0694841070888419 0.54932765736888 -0.126489365967209 0.899344566166305 1 0.999996214038129
"GRINA" 11848.2476469897 -0.0546288580754156 0.201682926385598 -0.27086506059006 0.786494818384072 1 0.999996214038129
"GRIP1" 5375.41359708526 -0.00612358323419228 0.148704839127286 -0.0411794482959005 0.967152837657202 1 0.999996214038129
"GRIP2" 2321.30929139455 0.184037410763055 0.50094366988499 0.367381447908718 0.713334507997501 1 0.999996214038129
"GRIPAP1" 12159.5829113994 -0.0520830343599863 0.0936186543376757 -0.556331798704632 0.57798405289174 1 0.999996214038129
"GRK1" 14.0595611723467 -0.22725920166208 0.56207218155235 -0.404323873553798 0.685974572116362 1 0.999996214038129
"GRK4" 669.488303047765 -0.0669902581069051 0.232681726123299 -0.287905110654915 0.773419374744645 1 0.999996214038129
"GRK5" 5117.30461052366 -0.00485759228763012 0.210417408395348 -0.023085505732032 0.98158206735655 1 0.999996214038129
"GRK6" 3932.70912674041 -0.0775432442967944 0.154180657619963 -0.50293756359458 0.615008170141584 1 0.999996214038129
"GRM1" 313.302276794929 -0.0832528789367539 0.302905572134171 -0.274847631062651 0.783433302435958 1 0.999996214038129
"GRM2" 1645.28099050653 -0.0736087629257646 0.278808251419362 -0.264012139350381 0.791770564683272 1 0.999996214038129
"GRM3" 3254.98845732191 0.107926203495359 0.319090445196422 0.338230759084381 0.735189297956998 1 0.999996214038129
"GRM4" 3334.48230452444 0.279560881766651 0.37752104750425 0.740517339668339 0.458986143800455 1 0.999996214038129
"GRM5" 480.531586537903 0.365678075104899 0.61987604044396 0.58992129272007 0.555243418170339 1 0.999996214038129
"GRM5-AS1" 8.01827719567217 0.131906434731262 0.955119198751927 0.138104683586747 0.890157684282027 1 0.999996214038129
"GRM7" 3108.72476986249 -0.0317819588971261 0.466273246349742 -0.0681616608843285 0.945656946142987 1 0.999996214038129
"GRM8" 2981.05259875528 -0.0405204379000174 0.273687584093551 -0.148053621190821 0.882300450898475 1 0.999996214038129
"GRN" 3556.55421846173 -0.109873738148765 0.180728428472142 -0.607949391679133 0.543221039706957 1 0.999996214038129
"GRP" 25.3840031644356 -0.698729491063618 0.870309562370195 -0.802851676316991 0.422060469520214 1 0.999996214038129
"GRPEL1" 3059.94133774675 -0.0239521547813662 0.159457873070538 -0.150209922659452 0.880598997567777 1 0.999996214038129
"GRPEL2" 4511.2631935276 0.01082703849123 0.125890404027261 0.0860036837190979 0.931463488894164 1 0.999996214038129
"GRPR" 44.7509105434876 -0.20887519354231 0.544403586524089 -0.383677107779428 0.701217781772447 1 0.999996214038129
"GRSF1" 14475.7704939891 -0.0155007518096709 0.0859133252560399 -0.180423138825966 0.856820390236593 1 0.999996214038129
"GRTP1" 154.079420171807 0.325234625076618 0.807081934421004 0.402975969608265 0.686965902622367 1 0.999996214038129
"GRWD1" 2736.76054045134 -0.0522367592840204 0.150422406663944 -0.347267142193262 0.728390633300194 1 0.999996214038129
"GRXCR1" 10.3605275259253 -0.623985339252471 1.06515973531096 -0.585813862998026 0.558000606677994 1 0.999996214038129
"GS1-18A18.1" 2495.28061734732 0.292668169071242 0.387427189550234 0.755414635227335 0.450000234611478 1 0.999996214038129
"GS1-24F4.2" 19.1931831390036 0.652485296334667 0.914494623730262 0.713492763547534 0.475540889445704 1 0.999996214038129
"GS1-259H13.2" 93.8981020258338 0.0879013057712418 0.374312466551321 0.234834032061793 0.814337552472203 1 0.999996214038129
"GSAP" 95.631852520294 0.496118971805461 0.556999838935751 0.890698591140323 0.373090890824307 1 0.999996214038129
"GSDMB" 629.199223107455 0.110276246540898 0.578658700854011 0.19057217385334 0.848860792660813 1 0.999996214038129
"GSE1" 19596.3541328398 -0.138126521568649 0.150224542543355 -0.919467080612248 0.357851316567719 1 0.999996214038129
"GSG1" 28.7527931898501 0.430391194353043 1.13282009711312 0.379928989121796 0.703998127788674 1 0.999996214038129
"GSG1L" 210.489511129859 0.44496546392504 0.536724562789729 0.829038756140107 0.407082477101911 1 0.999996214038129
"GSG2" 389.342236104799 0.160814857170941 0.896221044027934 0.179436600203207 0.85759489491868 1 0.999996214038129
"GSK3A" 10503.0180118097 -0.0404198574082601 0.167238787693583 -0.241689490612177 0.809020773463754 1 0.999996214038129
"GSK3B" 40899.2103453524 -0.0146651309603899 0.192814024421669 -0.0760584247145757 0.939372616558286 1 0.999996214038129
"GSKIP" 4317.39942516877 0.013617024136824 0.127478168319621 0.106818479715543 0.914932986662308 1 0.999996214038129
"GSN" 1072.97612159021 0.271131842860158 0.327975484703851 0.826683259893583 0.408416612014133 1 0.999996214038129
"GSPT1" 20722.8996537755 0.0118525081910286 0.0793407779252373 0.149387345334541 0.881247996644892 1 0.999996214038129
"GSPT2" 6225.13610897739 -0.0140002983201078 0.103502689159959 -0.135265068315964 0.892402302650477 1 0.999996214038129
"GSR" 5856.33157933142 0.0278616423896012 0.0824575633827839 0.337890682753528 0.735445569145148 1 0.999996214038129
"GSS" 3484.74342857539 0.0376082337926256 0.128078723924719 0.293633732755885 0.76903779646168 1 0.999996214038129
"GSTA4" 18497.638345353 0.00220792393667402 0.114415891931335 0.0192973537102614 0.984603894969929 1 0.999996214038129
"GSTCD" 1810.50355422158 0.00282498849327624 0.299892333857753 0.00942000903102847 0.992484031388563 1 0.999996214038129
"GSTK1" 1617.66814198732 0.00808164725928906 0.106705050898129 0.0757381885043525 0.939627393200152 1 0.999996214038129
"GSTM2" 987.553131263015 -0.0648595285800942 0.507033071630072 -0.127919720052138 0.898212504910673 1 0.999996214038129
"GSTM3" 4907.85599352266 0.0749254202302116 0.195525147673444 0.383200939223164 0.701570781681139 1 0.999996214038129
"GSTM4" 398.103677118398 -0.0653935796475585 0.329383747060978 -0.198533109878832 0.842627982342751 1 0.999996214038129
"GSTO1" 1575.8753688634 -0.00466765116770021 0.249562298588967 -0.0187033506026001 0.985077755328949 1 0.999996214038129
"GSTO2" 160.899703996171 -0.278277938666429 0.342117508383985 -0.813398706137236 0.415989500922517 1 0.999996214038129
"GSTP1" 10209.2513194839 -0.0745005971454918 0.250507666156884 -0.297398472024544 0.766162310090599 1 0.999996214038129
"GSTT1" 352.44646113858 -0.0556573425161149 0.5869663281686 -0.0948220363675239 0.924456183244212 1 0.999996214038129
"GSTZ1" 1073.52397207922 -0.0851463583494926 0.157629480820054 -0.540167726915838 0.589081367150252 1 0.999996214038129
"GSX1" 60.270038202311 0.99240561880789 1.84703744207065 0.537295885943351 0.591063246778855 1 0.999996214038129
"GSX2" 190.731378556272 -0.0744565123090671 2.10118723452627 -0.035435448629048 0.971732518533735 1 0.999996214038129
"GTDC1" 1679.52164155381 0.109402152740861 0.121439330053538 0.900879086640457 0.367652611794138 1 0.999996214038129
"GTF2A1" 14924.6626814214 -0.0178796392486357 0.163714746122106 -0.109212149010085 0.913034224432964 1 0.999996214038129
"GTF2A2" 4904.76551773063 -0.0800761627594826 0.0653327798139944 -1.22566593657064 0.220324413775896 1 0.999996214038129
"GTF2B" 3105.94363134892 -0.0749239398737371 0.1022809067145 -0.732531048858168 0.463844498833517 1 0.999996214038129
"GTF2E1" 2942.99961554852 -0.134657697256068 0.115262510760771 -1.16826968601744 0.24269799902671 1 0.999996214038129
"GTF2E2" 2114.33163505702 0.0142029416260927 0.167750018660278 0.0846673028088068 0.93252589117568 1 0.999996214038129
"GTF2F1" 9963.70397288936 -0.0612684861406585 0.138131658856739 -0.44355136720831 0.657366973403648 1 0.999996214038129
"GTF2F2" 4489.04648841165 -0.0744931285342788 0.111555567958189 -0.667767014213033 0.504282325365373 1 0.999996214038129
"GTF2H1" 3713.45894483368 0.0869921500210614 0.105304627475323 0.82609997401536 0.408747382425644 1 0.999996214038129
"GTF2H2" 256.644675249761 0.196924748508844 0.269434636064029 0.730881342449403 0.464851633116408 1 0.999996214038129
"GTF2H2B" 2979.1873604728 -0.0520045280179036 0.130188334194391 -0.399456128997341 0.689557143236757 1 0.999996214038129
"GTF2H2C" 17.5940853149536 -0.720223641463796 0.659519357887983 -1.09204321730633 0.274814105832234 1 0.999996214038129
"GTF2H2C_2" 128.131015982572 0.336794358103516 0.266445739431337 1.2640260595734 0.206220673650092 1 0.999996214038129
"GTF2H3" 3283.33329742363 -0.0105857305927552 0.151238675911642 -0.0699935418565797 0.944198799884009 1 0.999996214038129
"GTF2H4" 3283.33965149457 -0.0308423026192249 0.168168429701233 -0.183401264280217 0.854483183939728 1 0.999996214038129
"GTF2H5" 7043.59155491578 0.00271521814537794 0.143153765687072 0.0189671444013096 0.984867315662122 1 0.999996214038129
"GTF2I" 16740.7475515644 0.00898180013975569 0.177208175067411 0.050685021367321 0.959576512524748 1 0.999996214038129
"GTF2IP1" 121.006600563449 0.266520457424144 0.446446307908308 0.596982106701356 0.550519327076421 1 0.999996214038129
"GTF2IRD1" 3831.34990397348 -0.0458554211373703 0.136137996657802 -0.336830438695473 0.736244725756639 1 0.999996214038129
"GTF2IRD1P1" 74.6637090925657 -0.351518865299032 0.502567334691632 -0.699446305070183 0.484273158287719 1 0.999996214038129
"GTF2IRD2" 667.210550007667 0.0617962538900433 0.164849994517821 0.374863548347664 0.707761949734604 1 0.999996214038129
"GTF3A" 5951.89104818037 0.0422542849107578 0.134756849056899 0.313559460661748 0.753855653400038 1 0.999996214038129
"GTF3C1" 15750.838447089 -0.0458702903858222 0.122434566216951 -0.374651471419771 0.707919687844644 1 0.999996214038129
"GTF3C2" 5881.8580662461 -0.00951362534716077 0.119458239801361 -0.0796397583203999 0.936523773058737 1 0.999996214038129
"GTF3C2-AS1" 17.4892922200822 -0.515445361356225 0.904368135548375 -0.56995082101569 0.568711054138708 1 0.999996214038129
"GTF3C3" 5643.51949648636 0.0141147918557945 0.142650853370442 0.0989464242400332 0.921180808519092 1 0.999996214038129
"GTF3C4" 6311.13242183506 0.0467659958242325 0.108589974939643 0.430665868099022 0.66671133999603 1 0.999996214038129
"GTF3C5" 6013.46782044162 -0.0226617142658655 0.129978110284784 -0.174350236483769 0.861590220770048 1 0.999996214038129
"GTF3C6" 3968.38974891471 0.0243797259132883 0.131569684243636 0.185298961941285 0.852994552182453 1 0.999996214038129
"GTPBP1" 11127.1014951882 -0.0684965317306105 0.16503172131578 -0.415050701674169 0.67810478725676 1 0.999996214038129
"GTPBP10" 3246.68597065212 -0.0323129160508972 0.13975974567533 -0.231203311760182 0.817156857289814 1 0.999996214038129
"GTPBP2" 4633.58802654655 -0.0288455437399049 0.122743560383147 -0.235006575089258 0.814203629940439 1 0.999996214038129
"GTPBP3" 3579.66043417915 -0.0701494949071372 0.286439694279519 -0.244901444555665 0.80653274315256 1 0.999996214038129
"GTPBP4" 7168.17428289349 0.027629085187908 0.0706244278164092 0.391211455330029 0.69564094158888 1 0.999996214038129
"GTPBP8" 1355.34865993577 0.0649817558641261 0.165841576175833 0.391830307951423 0.695183599581345 1 0.999996214038129
"GTSE1" 1883.44595375922 0.0933345866597775 1.09208606906743 0.085464497078952 0.931892119397544 1 0.999996214038129
"GTSE1-AS1" 72.2108543872352 -0.377189035864402 0.499269455733417 -0.755481897666499 0.449959889930013 1 0.999996214038129
"GUCA1A" 75.0844483247746 -0.352768017192802 0.759626648400147 -0.464396579471993 0.642363640295362 1 0.999996214038129
"GUCA1B" 483.228752202152 -0.340126467056302 0.148339181654707 -2.29289701656858 0.0218539346333665 1 0.999996214038129
"GUCD1" 3657.86599776116 -0.12713627538649 0.192994642244317 -0.658755465478389 0.510052809390821 1 0.999996214038129
"GUCY1A2" 6887.40268786588 0.257509948459019 0.361714182600772 0.7119155422867 0.476517077136029 1 0.999996214038129
"GUCY1A3" 1825.54542351242 0.0332439713212349 0.516690933449734 0.0643401483731842 0.948699385883965 1 0.999996214038129
"GUCY1B3" 5534.64582832271 0.103415279691031 0.229385317008251 0.450836527114379 0.652107373002711 1 0.999996214038129
"GUCY2D" 10.4164444818639 0.223575138355367 1.01253111901717 0.220808164960286 0.825241805775106 1 0.999996214038129
"GUF1" 6042.19599734007 0.0373412364121135 0.09234763606186 0.404355086979164 0.685951622258523 1 0.999996214038129
"GUK1" 8525.95193506542 -0.0625112929474434 0.232472919362859 -0.268897096138203 0.788008871647347 1 0.999996214038129
"GULP1" 1022.18690552467 -0.0569627407301654 0.839467576395095 -0.0678557961401905 0.94590042717483 1 0.999996214038129
"GUSB" 1755.14561771164 0.0320281958829969 0.260304559660249 0.123041240325565 0.902074441001859 1 0.999996214038129
"GUSBP1" 2191.78484442588 0.0920664992758009 0.185788835741813 0.495543765631556 0.620216336526454 1 0.999996214038129
"GUSBP11" 2161.51217117072 0.187609664995335 0.293511875742258 0.639189349735482 0.522699759686542 1 0.999996214038129
"GUSBP2" 134.647811805089 -0.288380696550439 0.322554025891252 -0.894053936402165 0.371293033593387 1 0.999996214038129
"GUSBP3" 49.4070990692077 0.191866816916423 0.621173485698709 0.308877988732257 0.757414341090595 1 0.999996214038129
"GUSBP4" 349.370174237922 0.10243749576828 0.205639732105809 0.498140581682789 0.618384958942283 1 0.999996214038129
"GUSBP5" 186.063483653978 0.275923153791788 0.50248375935711 0.549118550905627 0.582924095171015 1 0.999996214038129
"GUSBP9" 8.52736294827374 -0.82981425555619 0.969247348714089 -0.856142920233018 0.391918730585694 1 0.999996214038129
"GVINP1" 33.8259989049426 -0.30700777715486 0.712761592967494 -0.430729966631158 0.666664726982462 1 0.999996214038129
"GXYLT1" 3174.28407214289 0.129412477596449 0.243431972289304 0.531616600643771 0.594991564787284 1 0.999996214038129
"GXYLT2" 117.522113513002 0.596182704868025 0.41852508814822 1.42448498728202 0.154306127868035 1 0.999996214038129
"GYG1" 1984.49104184685 -0.00422747895728252 0.151075090862734 -0.0279826338884918 0.977676001872974 1 0.999996214038129
"GYG2" 3033.36776048719 -0.029618997627459 0.129364228923442 -0.228958173939935 0.818901424980975 1 0.999996214038129
"GYLTL1B" 11.7729767796207 -0.503004634710066 0.990923846619514 -0.507611797239556 0.611725615605732 1 0.999996214038129
"GYPC" 757.559758318049 0.310067793229976 0.329453638584302 0.941157592195282 0.346624105411117 1 0.999996214038129
"GYS1" 4966.93824007294 -0.0209242398055998 0.175764055186844 -0.119047320473783 0.905237866001147 1 0.999996214038129
"GYS2" 22.5272596923784 0.207032713966253 0.736300734956205 0.281179556310734 0.778572684081168 1 0.999996214038129
"GZF1" 3361.07832263364 -0.0580366143503516 0.114995295932961 -0.504686855923092 0.613778794412383 1 0.999996214038129
"GZMM" 16.4177211669779 -0.467772128573337 0.551070583394744 -0.848842494352964 0.395968940938494 1 0.999996214038129
"H19" 3504.44727618387 2.2988203247323 1.5125000052161 1.51988120119303 0.12854083595158 1 0.999996214038129
"H1F0" 11607.6305253571 -0.544503261902274 0.526310468422887 -1.03456665707962 0.300871332211519 1 0.999996214038129
"H1FX" 18400.0407292152 -0.197503228704216 0.3280953888908 -0.601968925475973 0.547194822302981 1 0.999996214038129
"H1FX-AS1" 882.859133611722 0.00479249545368798 0.272723439113463 0.0175727303427489 0.985979711351595 1 0.999996214038129
"H2AFJ" 1189.0170418944 -0.0975719196717164 0.162544499821883 -0.600278199377007 0.548320845221751 1 0.999996214038129
"H2AFV" 26698.3692949325 -0.0288712728338344 0.209744768999263 -0.137649548885464 0.89051739387194 1 0.999996214038129
"H2AFX" 5520.12027298587 -0.0336846127327208 0.636925281358227 -0.0528862862232274 0.957822511113244 1 0.999996214038129
"H2AFY" 20258.231580043 -0.0417654032133854 0.168296428786012 -0.248165712811945 0.804006193880305 1 0.999996214038129
"H2AFY2" 17325.7969908346 -0.0392375860937162 0.155825073435737 -0.251805343187583 0.801191527107217 1 0.999996214038129
"H2AFZ" 22821.0651354342 -0.0677166341208869 0.286564308343365 -0.236305192758855 0.813195857792055 1 0.999996214038129
"H2BFM" 12.0703899124184 -0.0908265983580814 0.907902355496939 -0.100040051452854 0.920312528457145 1 0.999996214038129
"H2BFXP" 135.725114789186 0.0253475768584384 0.334052630781658 0.0758789918795938 0.939515370717324 1 0.999996214038129
"H3F3A" 140.98185641556 0.051490301014992 0.33210272061881 0.15504329780572 0.876787183278405 1 0.999996214038129
"H3F3B" 78752.9551569331 -0.137540817651177 0.128435235231795 -1.07089629573184 0.284216061642297 1 0.999996214038129
"H6PD" 3802.65245572593 0.0215037849544546 0.196339986237836 0.109523206996694 0.912787515965517 1 0.999996214038129
"HABP4" 6343.53486320173 -0.0663537607364477 0.21293608685098 -0.311613506746202 0.755334268123724 1 0.999996214038129
"HACE1" 3439.93121555696 0.0686381585902184 0.321356049236634 0.213589128797373 0.830867477736771 1 0.999996214038129
"HACL1" 1246.06251991595 0.0131902135166341 0.197060443921833 0.0669348614776601 0.946633559813635 1 0.999996214038129
"HADH" 2084.18100095587 0.00121020023658476 0.357189485136392 0.00338811831519241 0.997296677878197 1 0.999996214038129
"HADHA" 12303.2693418452 -0.0396130098636556 0.223891940708903 -0.176929145989936 0.859564044581533 1 0.999996214038129
"HADHB" 3605.56429448074 -0.00313997672115857 0.22344159362461 -0.0140527852053984 0.988787868679606 1 0.999996214038129
"HAGH" 5191.53825162554 -0.140744200518667 0.291767335503322 -0.482385049292348 0.629532439825199 1 0.999996214038129
"HAGHL" 1088.93083863249 -0.0356720418640585 0.273810318696819 -0.130280122509031 0.89634480596782 1 0.999996214038129
"HAP1" 2366.57371734204 0.121913912079925 0.511744043030985 0.23823220561171 0.811700999607038 1 0.999996214038129
"HAPLN1" 1504.69260771126 -0.72216240746145 1.03312875821594 -0.699005232134389 0.484548761047975 1 0.999996214038129
"HAPLN2" 284.249946314267 0.142426443551444 0.320347948944771 0.444599205397124 0.65660942181897 1 0.999996214038129
"HAPLN3" 44.5099867163892 0.254135952436581 0.677470985908879 0.375124481671548 0.707567890528247 1 0.999996214038129
"HAPLN4" 177.663076372357 -0.354183256690579 0.29397899673862 -1.20479102459652 0.228283985760574 1 0.999996214038129
"HAR1A" 68.7495660296774 0.20354305072274 1.15004702296809 0.176986720245079 0.85951882061856 1 0.999996214038129
"HARBI1" 768.259353647986 -0.0681338084692865 0.109976428058042 -0.619531018349931 0.535566594294413 1 0.999996214038129
"HARS" 8663.60343263983 -0.0716845417959451 0.113294959309569 -0.632724899967289 0.526913306545473 1 0.999996214038129
"HARS2" 4102.2964260386 0.00995558412202529 0.0899799484673566 0.110642251875006 0.911900041006831 1 0.999996214038129
"HAS1" 40.7026759622944 -0.413702369649257 1.14064440836388 -0.362691796510591 0.716835128489658 1 0.999996214038129
"HAS2" 107.847482717435 0.18150830217885 1.1788059932012 0.153976399191812 0.877628344363381 1 0.999996214038129
"HAS2-AS1" 12.0217403007195 0.995417489496868 1.16489751710706 0.854510783033441 0.392822037344394 1 0.999996214038129
"HAS3" 1914.93349773752 0.030468194580553 0.237509309714493 0.128282106571647 0.897925724989725 1 0.999996214038129
"HAT1" 3640.34623461337 0.0828778242135133 0.367331209758406 0.225621515438403 0.821495805399129 1 0.999996214038129
"HAUS1" 2997.08947598407 0.0293627530204797 0.371106195507811 0.0791222387982515 0.936935394960237 1 0.999996214038129
"HAUS2" 5042.64075491308 -0.0279268946934197 0.073961909380047 -0.377584826128808 0.705739038649093 1 0.999996214038129
"HAUS3" 2994.49175868913 -0.0332003619328819 0.175276736157329 -0.189416819714633 0.849766142859658 1 0.999996214038129
"HAUS4" 935.573980762407 -0.123486988315091 0.733456486506758 -0.168363073456783 0.866297656495266 1 0.999996214038129
"HAUS5" 1532.86120987832 -0.0608893339164472 0.483686959857124 -0.125885828996575 0.899822300254367 1 0.999996214038129
"HAUS6" 5160.47260674454 0.0661828798921344 0.38848315854529 0.170362288393562 0.864725228059611 1 0.999996214038129
"HAUS7" 1084.24329019713 -0.0314748543653717 0.261069781920966 -0.120561078090991 0.904038699086326 1 0.999996214038129
"HAUS8" 457.283715912344 0.146408315041691 0.63451208395186 0.230741570956115 0.817515575879407 1 0.999996214038129
"HAVCR2" 24.4479794322634 0.0586939147069638 0.771600161122193 0.0760677844099994 0.939365170173886 1 0.999996214038129
"HAX1" 3925.16491269714 -0.0485401938960313 0.116226103457134 -0.417635904949128 0.676213341125582 1 0.999996214038129
"HBEGF" 1522.93636381202 0.0615865030791921 0.271558497540612 0.226789084624324 0.820587751785907 1 0.999996214038129
"HBP1" 2500.25997923633 -0.0876441605210237 0.343859458636348 -0.254883669242651 0.798812949847091 1 0.999996214038129
"HBQ1" 115.334979898517 -0.32091766337538 0.534305973941657 -0.600625257860999 0.548089611076618 1 0.999996214038129
"HBS1L" 8305.57635954133 0.0251439573434449 0.0639581777852518 0.393131233786384 0.694222556266477 1 0.999996214038129
"HCCAT3" 67.9331329473817 -0.0411043290596657 0.371524660725431 -0.110636879337717 0.91190430151474 1 0.999996214038129
"HCCS" 2531.21160085191 -0.0465086436999878 0.12830221982567 -0.362492899679998 0.716983728513323 1 0.999996214038129
"HCFC1" 15199.2752067796 -0.0556806538813823 0.13674152443792 -0.407196380984191 0.683863759420628 1 0.999996214038129
"HCFC1R1" 1880.25284257181 -0.17021430358347 0.252866936157871 -0.673137841466157 0.500859601437386 1 0.999996214038129
"HCFC2" 3697.84273212594 0.0916481075711765 0.157256034758229 0.582795488338996 0.560030982509278 1 0.999996214038129
"HCG11" 783.443000483381 -0.157077341553467 0.448289607503525 -0.350392556339223 0.726044111940223 1 0.999996214038129
"HCG17" 105.173079721246 -0.0659345161152305 0.292511845797539 -0.22540802043575 0.821661872780171 1 0.999996214038129
"HCG18" 8273.23149491042 0.0380567297554801 0.221516523593038 0.171800862248076 0.863594087628378 1 0.999996214038129
"HCG22" 16.8672880120108 -0.724089191559231 1.91950762085195 -0.377226526059768 0.706005269006045 1 0.999996214038129
"HCG25" 56.7303707306179 -0.320577421744245 0.536021350160612 -0.598068382254155 0.549794306085799 1 0.999996214038129
"HCG26" 11.2402847074962 0.15842336696622 1.06323519580985 0.149001244118477 0.88155265125997 1 0.999996214038129
"HCG27" 53.0636077321649 -0.0545077107621963 0.49902482878409 -0.109228454413798 0.91302129196974 1 0.999996214038129
"HCG4" 29.6597745404497 0.0679252248273687 1.2345150149582 0.0550217891271809 0.956121104871837 1 0.999996214038129
"HCG8" 396.943309215312 -0.0588236835015596 0.243543878111934 -0.241532178749835 0.809142679550571 1 0.999996214038129
"HCG9" 11.5783779475733 -0.283211769320091 0.981774306669935 -0.288469322731324 0.772987509803951 1 0.999996214038129
"HCK" 47.2829355554415 1.1624653084989 0.612091670961236 1.89916864360097 0.0575423060859244 1 0.999996214038129
"HCN1" 4569.43494628055 -0.436339414416302 0.488071011087182 -0.894008053140366 0.371317582401934 1 0.999996214038129
"HCN2" 4854.53005024578 -0.0414943630720836 0.316199171296802 -0.131228563635718 0.89559450082646 1 0.999996214038129
"HCN3" 6495.17877430943 -0.0545060624667102 0.207994001253591 -0.262055934970236 0.793278318645975 1 0.999996214038129
"HCN4" 7122.30344581427 -0.0924226339055548 0.22069915876328 -0.41877202624359 0.675382750793512 1 0.999996214038129
"HCP5" 64.0876640198962 -0.269710551367046 0.80377833500379 -0.335553397773249 0.73720767141941 1 0.999996214038129
"HCRT" 27.1560027469895 -0.694843722375092 0.996903078084242 -0.697002284023819 0.485801364427337 1 0.999996214038129
"HCRTR1" 80.8936555063995 0.00471439946012585 0.570605427137862 0.00826210063190797 0.993407872465058 1 0.999996214038129
"HCRTR2" 462.655375348898 0.00994244138906484 0.438548670814509 0.0226712382244801 0.981912518508833 1 0.999996214038129
"HCST" 16.174429901301 -0.19935810947209 0.658261815242981 -0.302855345480585 0.762000103199169 1 0.999996214038129
"HDAC1" 3366.90405517061 0.0378050335836876 0.630380987205683 0.0599717224202265 0.952178156379696 1 0.999996214038129
"HDAC10" 3480.58719190176 0.0287746468706435 0.251928770216997 0.114217391073908 0.909065466043226 1 0.999996214038129
"HDAC11" 2059.50921334047 -0.149883368282222 0.155295006138861 -0.965152531358281 0.334468418654294 1 0.999996214038129
"HDAC2" 38110.6924209819 0.0029344512661762 0.129526603337235 0.0226552012526421 0.981925310875425 1 0.999996214038129
"HDAC3" 5649.31642343457 0.0337255813210866 0.112930650823143 0.298639749928502 0.765214932639633 1 0.999996214038129
"HDAC4" 3941.08528727428 -0.0529753622896674 0.123947106432724 -0.427402977078946 0.669085839394999 1 0.999996214038129
"HDAC5" 13593.1270105131 -0.0769098887468165 0.151823042608999 -0.506575862432743 0.61245244809045 1 0.999996214038129
"HDAC6" 12097.4172781567 -0.106363989470475 0.128431386140597 -0.828177540294051 0.407569961395343 1 0.999996214038129
"HDAC7" 3832.09608960245 0.0220982731420463 0.230840926794498 0.095729442126694 0.923735456842839 1 0.999996214038129
"HDAC8" 2473.45156198991 -0.0722512855595254 0.0626215165603975 -1.1537773201299 0.248591474726186 1 0.999996214038129
"HDAC9" 8482.77710517014 -0.188690764933451 0.20764563776834 -0.908715285143454 0.363500433687549 1 0.999996214038129
"HDDC2" 2736.00585347719 0.0508556485674964 0.148941762517622 0.341446533919452 0.732767448593034 1 0.999996214038129
"HDDC3" 833.645257693952 -0.07131846824773 0.175740429835408 -0.405817080989983 0.684877007245578 1 0.999996214038129
"HDGF" 18390.3608488715 -0.0120608567095554 0.395009004584051 -0.0305331184089224 0.975641881016436 1 0.999996214038129
"HDGFRP2" 8366.85170012511 -0.119613580293796 0.160382372944201 -0.745802534892104 0.455786708460614 1 0.999996214038129
"HDGFRP3" 22766.6970273691 0.0384543359052174 0.0822542418228046 0.467505809463995 0.640138036653069 1 0.999996214038129
"HDHD1" 2400.87776142689 0.0201862931877595 0.0965659357919079 0.209041553030247 0.834415800497363 1 0.999996214038129
"HDHD2" 8320.21044675724 0.00533055768118393 0.0900834126583048 0.059173576176596 0.952813855909308 1 0.999996214038129
"HDHD3" 781.359750623437 0.0286981419423947 0.140423361413234 0.204368715102486 0.838065375965082 1 0.999996214038129
"HDLBP" 35272.4656093276 -0.00509577624315504 0.170505818947212 -0.0298862307141123 0.976157787243673 1 0.999996214038129
"HDX" 1719.95675507618 -0.0508597713472562 0.10457993053411 -0.486324394054439 0.6267371862986 1 0.999996214038129
"HEATR1" 6070.72989690643 0.0769472166165529 0.178078217855592 0.432097858700223 0.665670290924991 1 0.999996214038129
"HEATR2" 1581.00387662975 0.0519337873450705 0.315084504662467 0.164824948788593 0.869081766319324 1 0.999996214038129
"HEATR3" 2827.77547863535 0.0724445923122928 0.132088042006266 0.548456856593091 0.583378245538203 1 0.999996214038129
"HEATR4" 13.5327443967446 1.01615265206529 0.839043973965007 1.21108390453403 0.225863249409059 1 0.999996214038129
"HEATR5A" 3446.55749894429 -0.0522091386831711 0.400327279921645 -0.130416140247524 0.896237197575928 1 0.999996214038129
"HEATR5B" 9642.89456289789 0.0286669766164884 0.111868115767244 0.256256900546476 0.797752474691946 1 0.999996214038129
"HEATR6" 3516.42928655091 -0.015802921697451 0.105206419865091 -0.150208720320638 0.880599946133594 1 0.999996214038129
"HEBP1" 849.106137508717 0.0828905295558992 0.441597642041869 0.187706005794388 0.851107122015682 1 0.999996214038129
"HEBP2" 1453.92583062445 -0.0955843806652498 0.173580588795226 -0.550662843862174 0.581864820013237 1 0.999996214038129
"HECA" 5603.96789930257 -0.0395237236979012 0.133248123645045 -0.29661748786187 0.766758558053379 1 0.999996214038129
"HECTD1" 24385.292527451 0.0253233529154244 0.124430172714534 0.203514568556622 0.838732859885034 1 0.999996214038129
"HECTD2" 4801.93890648171 0.014038773168164 0.244021733820809 0.0575308311614283 0.954122347057098 1 0.999996214038129
"HECTD3" 3092.74375175858 -0.123950568404899 0.163652086543084 -0.757402921179786 0.448808506564434 1 0.999996214038129
"HECTD4" 32513.1550384934 -0.0516566542410314 0.246708792596298 -0.20938310993058 0.834149176870461 1 0.999996214038129
"HECW1" 8227.94718299626 -0.061408288776196 0.368673805809667 -0.166565369734727 0.867712043923201 1 0.999996214038129
"HECW2" 3510.34228587826 0.0248764365580094 0.219632157148595 0.113264090654899 0.909821185501937 1 0.999996214038129
"HEG1" 2628.16671700665 0.0406836948134464 0.452085660789748 0.0899911196970417 0.928294271651033 1 0.999996214038129
"HEIH" 1274.01719880767 -0.0686598939067333 0.265924827410612 -0.258192868169907 0.796258061753758 1 0.999996214038129
"HELB" 282.09359736323 0.117689108280714 0.364807448351485 0.322606100320963 0.746993573178432 1 0.999996214038129
"HELLS" 1743.42806975177 0.162111041943757 0.754811345036222 0.214770277381002 0.829946427353909 1 0.999996214038129
"HELQ" 1104.58765574187 0.0298117436676448 0.137178210894998 0.21732127480846 0.827957978367772 1 0.999996214038129
"HELZ" 9423.5693489131 0.0834359708255529 0.196716690367798 0.42414281507865 0.671461662368793 1 0.999996214038129
"HELZ2" 1895.1052187258 -0.0221080788580186 0.190849637782356 -0.115840297707196 0.907779112530647 1 0.999996214038129
"HEMK1" 2125.59071386521 0.0245696769072763 0.268460165481473 0.0915207545343332 0.927078815706866 1 0.999996214038129
"HENMT1" 565.394532292952 0.370705934436859 0.388852678136638 0.953332599413388 0.34042157934597 1 0.999996214038129
"HEPACAM2" 9.68296661647942 -0.0553835544885375 0.982409014962462 -0.0563752506797321 0.95504287268882 1 0.999996214038129
"HEPH" 1327.01367689994 0.156919587931256 0.505370010351951 0.310504352686013 0.756177449986861 1 0.999996214038129
"HERC1" 30854.597039379 -0.0268406324315994 0.210946099918433 -0.127239292131866 0.898751007474671 1 0.999996214038129
"HERC2" 21628.2609769079 -0.0611248657303351 0.283141661078276 -0.215880861536081 0.829080615635555 1 0.999996214038129
"HERC2P2" 4257.5245273106 0.186528575799153 0.291510285307719 0.639869621074444 0.522257365459441 1 0.999996214038129
"HERC2P3" 348.335448056257 0.291655859232608 0.275400009302052 1.05902632309909 0.289587791780946 1 0.999996214038129
"HERC2P7" 420.747249925793 -0.0881080429518425 0.308250335861195 -0.285832755723314 0.775006218842156 1 0.999996214038129
"HERC2P9" 1575.99594475277 0.181602683625829 0.224347057421288 0.809472099671042 0.418243644876586 1 0.999996214038129
"HERC3" 3968.27064734593 0.00343310977833147 0.185185307003418 0.0185387806078379 0.985209040423655 1 0.999996214038129
"HERC4" 5027.7617829812 0.106973168961965 0.156528710658256 0.683409251325885 0.494348275803542 1 0.999996214038129
"HERC5" 59.7054645153833 0.176524792981024 0.624904434203178 0.282482861889294 0.777573285943107 1 0.999996214038129
"HERC6" 68.5083583894543 -0.492280771477019 0.361846699820071 -1.3604677663823 0.173681946497813 1 0.999996214038129
"HERPUD1" 4967.27098684816 -0.029587920288789 0.264756104538982 -0.111755384603162 0.911017363769139 1 0.999996214038129
"HERPUD2" 2921.26691508962 0.0194433718182335 0.166079835506979 0.117072441448899 0.906802648072277 1 0.999996214038129
"HES1" 1057.33172506796 0.359023233719503 1.14240846454764 0.314268709363658 0.753316961471941 1 0.999996214038129
"HES2" 33.7917648627036 0.0897154964775357 0.717495743189881 0.125039761321334 0.900492072359075 1 0.999996214038129
"HES3" 243.157016251547 0.288713525437939 1.10491938372447 0.261298271793134 0.793862499199101 1 0.999996214038129
"HES4" 4625.80572936731 -0.0811443413561684 0.410294081196719 -0.197771172129737 0.843224101959918 1 0.999996214038129
"HES5" 2476.19920574255 -0.156272751104978 1.29290431387793 -0.120869541100264 0.903794367935298 1 0.999996214038129
"HES6" 8870.62038494591 -0.166522814952358 0.439840261627467 -0.378598390097809 0.704986117836713 1 0.999996214038129
"HES7" 203.806402312614 -0.154603806852963 0.388683418780972 -0.397762804849889 0.69080503725053 1 0.999996214038129
"HESX1" 68.656147560007 0.0294300078750993 0.491244246601603 0.0599091146180219 0.952228020520662 1 0.999996214038129
"HEXA" 4625.31275759069 0.0107167685433148 0.12195058895617 0.0878779564333758 0.929973677028321 1 0.999996214038129
"HEXA-AS1" 25.4351198060289 -0.23458655652339 0.518569612978173 -0.45237235397606 0.651000759789399 1 0.999996214038129
"HEXB" 1640.77048862564 0.113582946798156 0.190874027960134 0.595067584689306 0.551798295367027 1 0.999996214038129
"HEXDC" 1163.26478769214 -0.0756983960489581 0.191557477112179 -0.395173277442091 0.692715012625094 1 0.999996214038129
"HEXIM1" 4578.18445045783 -0.0703847711093589 0.165270412669922 -0.425876416548503 0.670197900381142 1 0.999996214038129
"HEXIM2" 657.992132881231 -0.148994530959234 0.159679092738571 -0.933087284026405 0.35077490402718 1 0.999996214038129
"HEY1" 2060.54881675112 -0.111800043044694 0.243054428291723 -0.459979453287341 0.645530968601762 1 0.999996214038129
"HEY2" 100.989044731419 0.563227218320626 0.833290273675042 0.67590758720444 0.499099320267658 1 0.999996214038129
"HEYL" 162.545710681493 0.900146846044862 1.00236616913903 0.898021974163429 0.36917383453382 1 0.999996214038129
"HFM1" 804.475773456335 0.0535800292981807 0.33484306063173 0.160015349271668 0.872868983047015 1 0.999996214038129
"HGFAC" 433.564241546099 0.102041403065738 0.408826672856462 0.249595757421543 0.802899979855815 1 0.999996214038129
"HGS" 8132.32953961894 -0.0823021492652307 0.120539623068168 -0.68278087462317 0.4947453166002 1 0.999996214038129
"HGSNAT" 9260.63355276904 -0.00456338848570441 0.140736737461427 -0.0324249983907375 0.974133127133754 1 0.999996214038129
"HHAT" 528.605059520173 -0.0107295879812312 0.310296322094589 -0.0345785212947528 0.972415828779709 1 0.999996214038129
"HHATL" 24.0285217719919 -1.20893074922708 0.76693086816862 -1.57632297695088 0.114951388989101 1 0.999996214038129
"HHIP" 134.567681416706 0.0224310933057745 0.466555504473962 0.0480780809371553 0.961654014878689 1 0.999996214038129
"HHIP-AS1" 103.958158821214 0.192204647638322 0.313815687548075 0.612476224946141 0.540222723362178 1 0.999996214038129
"HHIPL1" 193.016986255343 -0.0489509135167721 0.480532010079808 -0.101868163805866 0.918861320074081 1 0.999996214038129
"HHIPL2" 22.8608130250373 0.490419241426347 0.872610208934287 0.562014100230723 0.574106412284066 1 0.999996214038129
"HHLA1" 13.0815715954115 -0.619905566414662 1.1014048622133 -0.562831695847926 0.573549494998474 1 0.999996214038129
"HHLA3" 356.525818003751 -0.106878441217916 0.22402838354432 -0.477075446990277 0.633308397819981 1 0.999996214038129
"HIAT1" 10333.5942230356 -0.0268256476616047 0.141062232179252 -0.190168886789743 0.849176790948988 1 0.999996214038129
"HIATL1" 3784.34482019363 0.0669180457258414 0.145365573544807 0.460343147927077 0.645269935025049 1 0.999996214038129
"HIATL2" 636.229689028971 0.0278645531440537 0.151932564984636 0.18340079460168 0.854483552439162 1 0.999996214038129
"HIBADH" 1357.76257128246 0.0530271020669979 0.183291435893419 0.289304853816695 0.772348098254852 1 0.999996214038129
"HIBCH" 2351.25388432888 0.0479823729156775 0.140815846219047 0.340745549623998 0.733295144855727 1 0.999996214038129
"HIC1" 160.781825841949 0.254589634805817 0.44151902643896 0.576622114927167 0.564194756525514 1 0.999996214038129
"HIC2" 11277.6274717835 -0.091732492564065 0.174239609141547 -0.526473245756332 0.598559436134289 1 0.999996214038129
"HID1" 6758.17611423831 -0.0517819158438408 0.231472480604196 -0.223706575004848 0.822985629489186 1 0.999996214038129
"HIF1A" 21122.1714082175 0.00451763709591551 0.105050398853138 0.0430044735216212 0.965697967799876 1 0.999996214038129
"HIF1A-AS1" 32.8076789089629 -0.269248113846649 0.577052047512951 -0.466592424387171 0.640791508037497 1 0.999996214038129
"HIF1A-AS2" 82.1891354146672 -0.401390025388423 0.695023648750594 -0.577519953615938 0.563588263302779 1 0.999996214038129
"HIF1AN" 8316.58590093636 -0.00453294928194897 0.0864374488932498 -0.0524419605158311 0.958176540439743 1 0.999996214038129
"HIF3A" 798.825700213828 0.0591423403566792 0.65648668538394 0.0900891696258706 0.928216355609224 1 0.999996214038129
"HIGD1A" 12594.1510371505 -0.0431051256501062 0.109765160373952 -0.392703162854717 0.694538734343131 1 0.999996214038129
"HIGD2A" 3183.92464982926 -0.0971499481873115 0.156041997068026 -0.622588469852504 0.533554990056841 1 0.999996214038129
"HILPDA" 1602.10621428003 0.127335492419553 0.297189233019494 0.428466035346579 0.668311856457124 1 0.999996214038129
"HINFP" 2736.35614061302 -0.0309154652090209 0.0818451316786859 -0.377731266050023 0.70563023867493 1 0.999996214038129
"HINT1" 16729.7696535764 -0.0508306058944014 0.171083486388059 -0.297109948876686 0.766382569047138 1 0.999996214038129
"HINT2" 1082.96394501542 -0.205730468417946 0.159949273270083 -1.28622321447225 0.198365171475899 1 0.999996214038129
"HINT3" 14305.1739837752 -0.00612298958354878 0.183426750550135 -0.033381115705232 0.97337066875393 1 0.999996214038129
"HIP1" 26608.2343611575 0.000611746125512632 0.113195219497292 0.00540434594525668 0.99568797679923 1 0.999996214038129
"HIP1R" 9938.33724860855 0.0119174422507223 0.222838856655414 0.0534800906340621 0.957349393317369 1 0.999996214038129
"HIPK1" 10177.4327859461 -0.0100596663205793 0.180133855496131 -0.0558455060703199 0.955464882882674 1 0.999996214038129
"HIPK1-AS1" 30.8527720418169 0.126109216303893 0.541740043802945 0.232785480317502 0.815927988258798 1 0.999996214038129
"HIPK2" 36091.2017639239 -0.00637117754156378 0.202243971250583 -0.0315024349164396 0.974868850327631 1 0.999996214038129
"HIPK3" 9321.84822325968 0.0389794602306995 0.203578729101265 0.191471183668261 0.848156454962648 1 0.999996214038129
"HIRA" 8776.89475274213 -0.0200221576606003 0.0708583404962225 -0.282565997458939 0.777509548559201 1 0.999996214038129
"HIRIP3" 2873.77260386175 -0.173106363054841 0.319799466523416 -0.541296597323017 0.588303165449318 1 0.999996214038129
"HIST1H1B" 10.0828094299514 -1.79249174949476 1.41893722277615 -1.26326360371867 0.206494461666146 1 0.999996214038129
"HIST1H1C" 137.250653854834 -0.207694803696417 0.789180477413448 -0.263177827684157 0.792413519527946 1 0.999996214038129
"HIST1H1E" 35.9508332705756 1.41446178112144 1.05023934036489 1.34679946442495 0.1780448272851 1 0.999996214038129
"HIST1H2AC" 185.188771387782 0.561137179145756 0.544657942807359 1.03025612048079 0.302889791431077 1 0.999996214038129
"HIST1H2AE" 72.7672563456521 0.688362548975626 0.608004547073951 1.13216677784467 0.257564324453098 1 0.999996214038129
"HIST1H2AG" 29.0210295171715 -0.552918117957017 0.906398972089205 -0.610016267651505 0.541851031449498 1 0.999996214038129
"HIST1H2AI" 11.2590142225127 0.0124788705061539 1.34133560146973 0.00930331715081637 0.992577133958224 1 0.999996214038129
"HIST1H2AK" 94.1592347292109 0.310368304741769 0.524251645828706 0.592021612542879 0.55383611598407 1 0.999996214038129
"HIST1H2AM" 24.4625712935348 0.00826859163572365 0.992008848226122 0.00833519947983254 0.993349550031197 1 0.999996214038129
"HIST1H2BB" 3.78979686971121 -3.83245623770442 1.94317717164195 -1.97226289688555 0.048579602860279 1 0.999996214038129
"HIST1H2BC" 21.123440457557 0.815115401511797 0.665964056770722 1.22396305509987 0.220966164861365 1 0.999996214038129
"HIST1H2BD" 597.321594095762 0.177241533975928 0.483721527979515 0.366412333799281 0.714057417694676 1 0.999996214038129
"HIST1H2BE" 13.3851292625736 -0.0649631627501754 1.11866642344452 -0.058071969792519 0.953691301567015 1 0.999996214038129
"HIST1H2BF" 15.3181843149185 0.954119683584724 1.07755644450137 0.885447521986877 0.375915311383611 1 0.999996214038129
"HIST1H2BG" 77.178005838999 0.208986915010199 0.554973803740679 0.376570774334877 0.706492610250439 1 0.999996214038129
"HIST1H2BH" 92.7789028794761 0.505459281671308 1.15095218964978 0.439166184500778 0.660541125400678 1 0.999996214038129
"HIST1H2BJ" 26.6060227077225 0.083269941792454 0.919065652458493 0.090602822083175 0.927808189459745 1 0.999996214038129
"HIST1H2BK" 373.055799281323 0.107511615833724 0.405737458725188 0.264978284656097 0.791026190386421 1 0.999996214038129
"HIST1H2BM" 7.57669904538367 -1.43961567683022 1.63372777847452 -0.881184549713936 0.378217940363735 1 0.999996214038129
"HIST1H2BN" 43.320737389648 0.445730981760718 0.560308341084523 0.795510166595001 0.426316799445219 1 0.999996214038129
"HIST1H2BO" 9.86044149860216 -0.485735959440316 1.38562729885424 -0.350553110379657 0.725923639185031 1 0.999996214038129
"HIST1H3A" 10.9605394900274 0.227292400883581 0.916034476436647 0.248126469833038 0.804036555914503 1 0.999996214038129
"HIST1H3B" 10.9735375833176 -2.05112994137602 1.27360901478474 -1.61048635614651 0.107291721676694 1 0.999996214038129
"HIST1H3C" 4.53856428660426 -3.22407372479868 2.05957565812226 -1.56540679245457 0.117487556773319 1 0.999996214038129
"HIST1H3D" 9.18950753193596 -0.432754441270558 1.19784404801942 -0.361277782350797 0.717891800823533 1 0.999996214038129
"HIST1H3E" 76.4185662039599 -0.0482697218829787 0.416014057076813 -0.116029064551697 0.907629507177603 1 0.999996214038129
"HIST1H3F" 4.69133531748084 -1.15815649996151 1.46787415491637 -0.789002583145484 0.430110496766243 1 0.999996214038129
"HIST1H3G" 5.07731514795598 -0.940116679153762 1.89203134481641 -0.496882190524695 0.619272131171077 1 0.999996214038129
"HIST1H3H" 21.4618338248081 -0.0202555643109863 1.06949809897793 -0.0189393177326296 0.984889514143957 1 0.999996214038129
"HIST1H3I" 5.66634456679219 -1.98017294237907 1.52654065299777 -1.29716358256851 0.194574908109666 1 0.999996214038129
"HIST1H3J" 25.5280980052018 -0.173436604266749 1.1456846546848 -0.151382497406727 0.879673995390318 1 0.999996214038129
"HIST1H4B" 9.26900322178829 0.841473970403696 1.30299040833399 0.645802121812709 0.518407513706347 1 0.999996214038129
"HIST1H4C" 57.1367658658608 0.44414364235798 0.649283422627639 0.684052028558711 0.493942312382871 1 0.999996214038129
"HIST1H4D" 10.2264985915791 1.26189986065568 1.2501895714179 1.00936681084653 0.312798749359768 1 0.999996214038129
"HIST1H4E" 68.6799698787183 1.48710162153336 0.76169500206855 1.95235838162887 0.0508956705473501 1 0.999996214038129
"HIST1H4H" 43.6714452248856 0.405083470251067 0.606022678877069 0.668429556137515 0.503859434215935 1 0.999996214038129
"HIST1H4I" 27.690938513525 -0.125402617903268 0.576487152960976 -0.217528902871764 0.827796184980688 1 0.999996214038129
"HIST1H4J" 18.7422941030015 -0.0553317062952903 0.680950464280268 -0.0812565806145286 0.935237903407011 1 0.999996214038129
"HIST2H2AB" 8.09239934564427 -0.148712638892278 1.03160866079312 -0.144156058924462 0.885377238338106 1 0.999996214038129
"HIST2H2AC" 41.8846927898561 0.269920542533641 0.915869110934067 0.294715193810126 0.768211455455045 1 0.999996214038129
"HIST2H2BA" 27.8175710310799 0.21697719092501 0.606829477660331 0.3575587523559 0.720673550974351 1 0.999996214038129
"HIST2H2BC" 231.414152480747 0.118648202359373 0.426321106571068 0.278307127023734 0.780776605584427 1 0.999996214038129
"HIST2H2BE" 6794.56731503879 -0.135089094247276 0.239678291764137 -0.563626740047924 0.573008184654032 1 0.999996214038129
"HIST2H2BF" 78.4017104795186 -0.0172566634729926 0.420686344677676 -0.0410202605606664 0.967279743863147 1 0.999996214038129
"HIST2H3D" 26.2823622022285 0.101787427507903 0.469522363002251 0.216789306598832 0.828372545892482 1 0.999996214038129
"HIST3H2A" 1055.9868007539 -0.0821775539587877 0.235790461299 -0.348519416375289 0.727450134619518 1 0.999996214038129
"HIST3H2BB" 60.32033396572 -0.106328673172103 0.391527668918103 -0.271573841679996 0.785949715065216 1 0.999996214038129
"HIST4H4" 69.3449839632324 0.233000671262964 0.48474302349466 0.4806684366145 0.630752167390488 1 0.999996214038129
"HIVEP1" 5482.87169541607 -0.0661778641325877 0.166128213207397 -0.398354155834868 0.690369145871107 1 0.999996214038129
"HIVEP2" 7664.39724824416 -0.0195401040135172 0.187620900043864 -0.104146734233494 0.917052903924099 1 0.999996214038129
"HIVEP3" 3399.54660334453 0.177036618444457 0.390543131897266 0.453308748727471 0.650326433929075 1 0.999996214038129
"HJURP" 1495.565238898 0.16153600733315 1.18431402115656 0.136396263531018 0.891508027345401 1 0.999996214038129
"HK1" 39056.3113840368 -0.024164161702304 0.235297126302501 -0.102696374078272 0.918203951496459 1 0.999996214038129
"HK2" 5858.99217874113 0.328363267316762 1.31100972109675 0.250465928690493 0.802227050093141 1 0.999996214038129
"HK3" 14.2899974140821 -0.334960796685353 0.861344540105684 -0.388881314142021 0.697363945497212 1 0.999996214038129
"HKDC1" 15.0027661713975 -0.856617817881196 1.00374081633323 -0.853425310540332 0.393423490450204 1 0.999996214038129
"HKR1" 3943.48970437609 -0.0794655757106461 0.0968826556492412 -0.820224994640395 0.412087855698033 1 0.999996214038129
"HLA-A" 3770.63364800377 -0.0358198056324187 0.334198178335632 -0.10718133118142 0.914645125664345 1 0.999996214038129
"HLA-B" 1631.67226834124 -0.0107716151890225 0.398785710977785 -0.0270110359837404 0.9784509318017 1 0.999996214038129
"HLA-C" 1220.67853547651 -0.22587075747065 0.408394056569034 -0.553070628324556 0.580215048095597 1 0.999996214038129
"HLA-DMA" 327.044722053807 -0.157921653600038 0.203112676147308 -0.777507620871012 0.436859340005711 1 0.999996214038129
"HLA-DMB" 85.7821328465896 0.345388315843262 0.412256781310408 0.837798992039387 0.402143604955671 1 0.999996214038129
"HLA-DOA" 94.5871770580839 -0.35444698148322 0.590870195986964 -0.599872838214774 0.54859098560374 1 0.999996214038129
"HLA-DOB" 8.25292317470369 -0.841905596397114 0.754189018507471 -1.11630582750095 0.264291248018546 1 0.999996214038129
"HLA-DPA1" 23.4374071562127 -0.362439871067251 0.799457456840812 -0.453357296208721 0.6502914812351 1 0.999996214038129
"HLA-DPB1" 186.208749915731 -0.136641153036687 0.330224445705169 -0.413782670586061 0.679033276363971 1 0.999996214038129
"HLA-DPB2" 27.1673604803179 0.244444411476262 0.740034175963937 0.330315030596876 0.741161936950149 1 0.999996214038129
"HLA-DRA" 14.2308161121502 0.396536273151985 1.02240803439523 0.387845419648471 0.69813043126814 1 0.999996214038129
"HLA-E" 288.252487254199 0.129824000289791 0.833057970329721 0.155840295529983 0.876158907398724 1 0.999996214038129
"HLA-F" 55.5338302136929 0.169468879527389 0.47758437855613 0.354845943746612 0.722705007037956 1 0.999996214038129
"HLA-F-AS1" 213.295792202351 -0.231032284557727 0.597243082207108 -0.386831244162677 0.698881144966107 1 0.999996214038129
"HLA-H" 39.0515127923832 -0.929368959831877 0.943036613053321 -0.985506762905852 0.324375211138558 1 0.999996214038129
"HLA-L" 136.037069520092 0.36677705666215 0.48601656790804 0.754659575168121 0.450453267813636 1 0.999996214038129
"HLCS" 3529.24901987108 -0.0030468355326105 0.126190837712473 -0.0241446652375251 0.980737215987103 1 0.999996214038129
"HLF" 294.368635011427 -0.620373959599016 0.547033045203296 -1.13407035468664 0.256765037683982 1 0.999996214038129
"HLTF" 16863.3482904014 0.0327727964522543 0.132474801236663 0.247388908277782 0.804607257376512 1 0.999996214038129
"HLTF-AS1" 8.11980031807438 -0.450887980132443 0.93834802138228 -0.480512528249636 0.630862996944379 1 0.999996214038129
"HLX" 404.908503401229 -0.634483182146885 0.949677148977753 -0.668104084456336 0.504067154799891 1 0.999996214038129
"HLX-AS1" 22.6003154877818 0.00512680117665857 0.877451014372377 0.00584283463427946 0.995338118979105 1 0.999996214038129
"HM13" 10655.8543779124 0.337108983982689 0.173645619765172 1.94136186353895 0.0522144006404526 1 0.999996214038129
"HMBOX1" 1854.67404707425 -0.0254141735128553 0.224479519678276 -0.113213773573994 0.909861076142317 1 0.999996214038129
"HMBS" 1383.8695839873 -0.0693254024842944 0.135662392853827 -0.511014150833909 0.609341148024235 1 0.999996214038129
"HMCES" 4957.60873789634 -0.082355371570619 0.103151780455439 -0.798390209136491 0.424644083222733 1 0.999996214038129
"HMCN1" 274.678874590989 0.396373207966241 0.541083995640589 0.732553930923377 0.46383053804161 1 0.999996214038129
"HMCN2" 2573.81330372071 0.0610535273226662 0.369718693711826 0.165135083405476 0.868837659505316 1 0.999996214038129
"HMG20A" 10832.3521839684 -0.0325319905021222 0.0529481374567016 -0.614412367738625 0.538942865098671 1 0.999996214038129
"HMG20B" 1665.04060836327 -0.116812687329433 0.637946626815084 -0.183107304622982 0.854713824415262 1 0.999996214038129
"HMGA1" 13510.1119420288 -0.0031396875574811 0.222215418443802 -0.0141290265971131 0.988727042889168 1 0.999996214038129
"HMGA2" 7587.95974937459 0.319540300881298 1.17173604370775 0.272706726568015 0.785078663578489 1 0.999996214038129
"HMGB1" 61451.5234155287 0.0561885245587674 0.295363563168513 0.19023512567361 0.849124887361768 1 0.999996214038129
"HMGB2" 19635.9582902658 0.165763612688354 0.636978621517345 0.2602341854009 0.794683136268658 1 0.999996214038129
"HMGB3" 23022.0916269098 -0.0143941061656548 0.165234731212184 -0.0871130788306896 0.930581629504602 1 0.999996214038129
"HMGCL" 1602.8366554149 -0.0532641220269979 0.169243798415124 -0.31471830888805 0.752975541674777 1 0.999996214038129
"HMGCLL1" 3738.42301393163 -0.0399925245225084 0.269808776220618 -0.148225439819671 0.882164855502366 1 0.999996214038129
"HMGCR" 96456.2478238771 -0.00561666408249533 0.1444165757326 -0.0388921012287058 0.968976414112454 1 0.999996214038129
"HMGCS1" 155175.621006707 -0.00805481956961577 0.115220272473462 -0.0699080066094358 0.944266880370488 1 0.999996214038129
"HMGN1" 24513.5870197091 0.0300260624278797 0.222710218709163 0.13482121566721 0.892753231308521 1 0.999996214038129
"HMGN2" 49199.8800205491 0.0743499796673119 0.451685782315919 0.164605534595529 0.869254474668005 1 0.999996214038129
"HMGN3" 4470.67832103978 0.00666679590686442 0.420986589329774 0.0158361241802932 0.987365129117238 1 0.999996214038129
"HMGN3-AS1" 157.701777222181 -0.0604461134527078 0.28922966146888 -0.208990022481535 0.834456027547494 1 0.999996214038129
"HMGN4" 7292.94188575074 0.0035864749159937 0.13793660173642 0.0260008936775679 0.979256625641431 1 0.999996214038129
"HMGN5" 1242.10825303772 -0.0858057257815396 0.314816340753007 -0.272558043131756 0.785192967844703 1 0.999996214038129
"HMGXB3" 4879.56833428094 -0.00460893900680251 0.111810266306303 -0.0412210717232028 0.967119655142166 1 0.999996214038129
"HMGXB4" 5442.15497630371 -0.0301435211538788 0.190583236023963 -0.158164599272985 0.874327098271963 1 0.999996214038129
"HMHA1" 380.327313927459 0.627217943623333 0.461800278697439 1.35820174338672 0.174399677557684 1 0.999996214038129
"HMMR" 1628.33281099237 0.318560892886667 0.791702096080575 0.402374699351871 0.687408287131271 1 0.999996214038129
"HMOX1" 223.804707636107 -0.323084724637017 0.364652228999676 -0.886007814961975 0.375613316006425 1 0.999996214038129
"HMOX2" 4346.57069805927 -0.0711972405111607 0.233889119197986 -0.304405954220097 0.760818632095944 1 0.999996214038129
"HMP19" 67850.3150390628 0.00891204947682762 0.282534989349487 0.0315431709798028 0.974836363796341 1 0.999996214038129
"HMX1" 129.381271784449 -0.289621661840802 0.415325195418904 -0.697337086782525 0.485591863652414 1 0.999996214038129
"HN1" 43703.8182239968 -0.0692230087897002 0.103377473461679 -0.669614051027863 0.503103854539468 1 0.999996214038129
"HN1L" 13457.4184013223 0.0213150124633405 0.215843146652457 0.0987523245186062 0.921334922906391 1 0.999996214038129
"HNF1B" 25.9371700640468 0.592797925574771 0.861234915822733 0.688311533454812 0.491256620280503 1 0.999996214038129
"HNF4G" 59.1123794010096 0.263393850286207 0.489516934837277 0.538068923751869 0.590529465906039 1 0.999996214038129
"HNMT" 24.6648454913995 0.482747222653082 0.769108954672425 0.627670786720578 0.530219626454472 1 0.999996214038129
"HNRNPA0" 40261.5687014831 -0.122030196801542 0.129462918058153 -0.942588029312974 0.345891665140926 1 0.999996214038129
"HNRNPA1" 54691.1615418635 -0.0284051876063925 0.424097640135758 -0.0669779430918308 0.946599262624956 1 0.999996214038129
"HNRNPA1L2" 4238.19553246224 0.0407916206986808 0.124678966957711 0.327173232936047 0.743536864823673 1 0.999996214038129
"HNRNPA2B1" 102168.631854644 -0.0182414529679741 0.251034370438641 -0.0726651610936786 0.942072572649675 1 0.999996214038129
"HNRNPA3" 74368.1268231248 -0.0304647586408356 0.205816759040163 -0.148018843474698 0.882327897109447 1 0.999996214038129
"HNRNPAB" 23639.3370807308 -0.0456781651343071 0.165273195818116 -0.276379753584339 0.782256405633014 1 0.999996214038129
"HNRNPC" 53994.189483788 0.0226086967906825 0.28575530793882 0.0791190790252021 0.936937908215457 1 0.999996214038129
"HNRNPD" 34288.76081191 -0.00840845012925448 0.259722599302551 -0.0323747342427429 0.974173211076787 1 0.999996214038129
"HNRNPDL" 43002.5170979374 0.00626933716572761 0.17878461975107 0.0350664233559726 0.972026775217323 1 0.999996214038129
"HNRNPF" 11411.9467898776 0.0173078023506144 0.153012271206944 0.113113819003485 0.909940319327083 1 0.999996214038129
"HNRNPH1" 48889.1764403271 -0.0127972376253376 0.246670263990676 -0.0518799364718778 0.958624361119447 1 0.999996214038129
"HNRNPH2" 2488.34194522451 0.0661318032993425 0.15431185038352 0.428559460177436 0.668243853293739 1 0.999996214038129
"HNRNPH3" 33899.9499517716 -0.0600339345186424 0.235091232279154 -0.255364412941425 0.798441654148091 1 0.999996214038129
"HNRNPK" 90954.9140778055 -0.0204776716136661 0.149181163045893 -0.137267140137301 0.890819642908234 1 0.999996214038129
"HNRNPL" 23163.1320148102 -0.0695317609001406 0.260989395461095 -0.266416038771604 0.789918814300357 1 0.999996214038129
"HNRNPLL" 6778.07869263123 0.000593386554464555 0.15970441780641 0.003715529993565 0.997035442803969 1 0.999996214038129
"HNRNPM" 30649.3403120081 -0.0152921212948432 0.219473495329044 -0.0696763920031282 0.944451232556076 1 0.999996214038129
"HNRNPR" 34820.3910685298 -0.00282926152523585 0.190047657152795 -0.0148871160403792 0.988122238695353 1 0.999996214038129
"HNRNPU" 75808.7070781544 -0.0180521210260748 0.217728042779771 -0.0829113273402925 0.93392204713965 1 0.999996214038129
"HNRNPU-AS1" 2456.18377188976 -0.0366037884825942 0.336464634097989 -0.10878940837489 0.913369524847754 1 0.999996214038129
"HNRNPUL1" 24255.2457332555 -0.0406986224403198 0.259856731895121 -0.156619465439694 0.875544760671155 1 0.999996214038129
"HNRNPUL2" 15879.4037866388 -0.1042652442124 0.10367771302457 -1.00566689957455 0.314575830817252 1 0.999996214038129
"HNRNPUL2-BSCL2" 55.4579966989716 0.0440511301862139 0.499022590097745 0.088274821742209 0.929658250157677 1 0.999996214038129
"HOMER1" 5406.78537493731 0.0805953711872088 0.213859081923088 0.376862046084131 0.706276128187227 1 0.999996214038129
"HOMER2" 1395.42563041865 -0.0539346381365056 0.19859619029691 -0.271579419805944 0.78594542550342 1 0.999996214038129
"HOMER3" 2319.94350887056 -0.136143612999474 0.198216552923547 -0.686842803950813 0.492181792997886 1 0.999996214038129
"HOMEZ" 1406.73825834815 -0.227737309783584 0.176731481559149 -1.28860635227213 0.197534973919392 1 0.999996214038129
"HOOK1" 2786.78689710579 0.115192495705096 0.224118644894807 0.513979975914826 0.607265990586595 1 0.999996214038129
"HOOK2" 1525.55194865697 -0.0709046196752372 0.149167681971036 -0.475334997087405 0.634548218167003 1 0.999996214038129
"HOOK3" 14468.6675749906 -0.0137295182876219 0.174413574383113 -0.0787181750972198 0.937256788702354 1 0.999996214038129
"HOPX" 201.927444944092 0.140317433325092 1.02991231338044 0.13624211644245 0.891629881448486 1 0.999996214038129
"HOTAIRM1" 84.6895547212299 0.474159819179328 1.15258280397352 0.411388941032842 0.680787361722521 1 0.999996214038129
"HOXA1" 226.371688610866 0.611700459700584 1.236430386198 0.494731014805896 0.620790005589049 1 0.999996214038129
"HOXA2" 15.1725904008413 1.63671942435439 1.63476510389641 1.00119547478308 0.316732313878888 1 0.999996214038129
"HOXB-AS1" 50.7824241490156 -0.867305316642025 1.29730861385022 -0.668542016435082 0.503787670982721 1 0.999996214038129
"HOXB2" 145.507827872387 -0.477978684133293 1.28758854045532 -0.371220051371588 0.710473639600096 1 0.999996214038129
"HOXB3" 38.5198662470193 -0.552992326199834 1.40403405241143 -0.393859625591039 0.69368468007909 1 0.999996214038129
"HOXD-AS2" 20.4475596872521 -0.215075549129154 0.962467806432758 -0.223462590324241 0.823175495582398 1 0.999996214038129
"HOXD4" 15.5014647550235 -0.364058076559194 0.952408317054357 -0.382249997233504 0.702275939958536 1 0.999996214038129
"HOXD8" 69.5903253790157 -0.213674859104837 0.687891842858166 -0.310622754613612 0.756087426663149 1 0.999996214038129
"HOXD9" 62.4031174748169 -0.490817597995724 0.814475947960535 -0.602617669956666 0.546763062701721 1 0.999996214038129
"HP09053" 25.1546661614775 0.187920950408865 0.441423149718943 0.425716119620177 0.670314714659942 1 0.999996214038129
"HP1BP3" 35436.9058130701 0.0499339893348616 0.114889827049844 0.434624984796942 0.663834656610526 1 0.999996214038129
"HPCA" 821.73851411064 -0.363641680334662 0.587098011628095 -0.619388369799174 0.535660540976426 1 0.999996214038129
"HPCAL1" 5362.3408684839 -0.118282048695701 0.323396517207929 -0.365749296612403 0.714552157573579 1 0.999996214038129
"HPCAL4" 11062.3425495516 0.158520526329951 0.372568958264458 0.425479693929384 0.670487021322483 1 0.999996214038129
"HPDL" 40.3985384486971 -0.912996087422793 0.785028772576925 -1.16300971291256 0.244825561658103 1 0.999996214038129
"HPGD" 183.047211771906 0.206886425365322 0.259062445786152 0.798596742717777 0.424524276985075 1 0.999996214038129
"HPN" 36.2651121692106 0.124032481492358 0.642577456765214 0.193023393812705 0.846940646987858 1 0.999996214038129
"HPRT1" 2906.51985762839 0.0166712031960611 0.256913867880847 0.0648902425298155 0.948261389554333 1 0.999996214038129
"HPS1" 1090.02637103072 -0.28073296289048 0.306341544627843 -0.916405129547566 0.359454445905152 1 0.999996214038129
"HPS3" 2243.80101342233 -0.00590739101836442 0.139638148912374 -0.0423049937597742 0.966255564407326 1 0.999996214038129
"HPS4" 4878.83980288237 -0.0409128794351698 0.147025382236811 -0.278270859172277 0.780804444029441 1 0.999996214038129
"HPS5" 1841.08050373959 0.0398601236922434 0.210488563595035 0.189369545838754 0.849803191497821 1 0.999996214038129
"HPS6" 1797.45165508697 -0.202110805556188 0.216996389320199 -0.93140169838473 0.351645812667154 1 0.999996214038129
"HPSE" 78.7409661808653 0.453463757364272 0.429142477794068 1.05667413697946 0.290660332437817 1 0.999996214038129
"HPX" 224.001134518459 0.126263049500304 0.352385929498309 0.358308998546181 0.72011208470292 1 0.999996214038129
"HR" 17.4578792748189 -0.0376624654385223 0.788032933351755 -0.0477930094600639 0.961881207834353 1 0.999996214038129
"HRAS" 4927.89882261674 -0.0899276631797043 0.275237135445726 -0.326727943284518 0.743873663472033 1 0.999996214038129
"HRASLS" 271.21900866405 -0.0663845491016506 0.376589072966933 -0.176278479294803 0.860075168314106 1 0.999996214038129
"HRASLS5" 15.6133502343425 0.73775725377309 0.835015346342807 0.883525383101415 0.376952474320593 1 0.999996214038129
"HRC" 185.25393086736 0.0882475005433121 1.19987432413352 0.0735472863852132 0.94137061683854 1 0.999996214038129
"HRH1" 18.9234266223385 0.14275673949066 0.715134181633005 0.199622313066726 0.841775975703032 1 0.999996214038129
"HRH2" 26.3473946222719 0.229104520393963 0.644398325194395 0.355532457854929 0.72219073328237 1 0.999996214038129
"HRH3" 1080.31620136394 -0.0139889449169484 0.310706622913145 -0.0450230020389971 0.964088974566409 1 0.999996214038129
"HRH4" 9.58441693808427 0.0233872531626367 0.881607609133566 0.0265279620097897 0.978836230984893 1 0.999996214038129
"HRK" 552.600944765461 -0.104907208157624 0.65415569211889 -0.160370397172295 0.872589307414697 1 0.999996214038129
"HRSP12" 1024.56389691623 0.0377482639214012 0.317635481229399 0.118841458691257 0.905400962125458 1 0.999996214038129
"HS1BP3" 968.551976405139 -0.0469002587486142 0.132946562061792 -0.352775265650084 0.724256928250818 1 0.999996214038129
"HS1BP3-IT1" 27.1942745250104 0.210383341574315 0.47893184144322 0.439276162846768 0.660461444133298 1 0.999996214038129
"HS2ST1" 12255.3658622597 0.126634531275941 0.14825353445711 0.854175461918424 0.393007777035931 1 0.999996214038129
"HS3ST1" 344.539445678813 -0.130702439084873 0.431186377526869 -0.303122839442507 0.761796249119247 1 0.999996214038129
"HS3ST2" 3481.16725617396 -0.00188441216038516 0.440477016536724 -0.00427811688156048 0.996586567003166 1 0.999996214038129
"HS3ST3A1" 343.948877534498 0.1983775334899 0.41495624587539 0.478068556532758 0.632601410960197 1 0.999996214038129
"HS3ST3B1" 1680.33060772959 0.130819135430022 0.283333515994236 0.461714297974842 0.644286216345331 1 0.999996214038129
"HS3ST4" 1850.53488779336 -0.0659075992789285 0.359614383889589 -0.183272978589098 0.854583835246498 1 0.999996214038129
"HS3ST5" 1093.27295065167 -0.0704498204932091 0.330290949651125 -0.213296248557894 0.831095899449957 1 0.999996214038129
"HS6ST1" 16029.9457393627 -0.0881063878768888 0.177593736274746 -0.496112023571506 0.619815376626599 1 0.999996214038129
"HS6ST2" 4939.19328024897 0.0728532401862003 0.478529318209657 0.15224404736322 0.878994454081712 1 0.999996214038129
"HS6ST3" 6407.07756792468 0.0368593215895106 0.435023652451047 0.084729465586146 0.932476470042761 1 0.999996214038129
"HSBP1" 40846.1925489765 0.0410226525159561 0.17040182575876 0.240740686511378 0.809756102893752 1 0.999996214038129
"HSBP1L1" 37.1103581450095 -0.0145277422410439 0.621308251048712 -0.0233825033170288 0.981345161521517 1 0.999996214038129
"HSCB" 546.52757468776 -0.0520851739201215 0.133315237582637 -0.390691828365351 0.696025039778952 1 0.999996214038129
"HSD11B1L" 3314.26349985109 -0.050307965626998 0.195665512579035 -0.257112073374081 0.797092257577618 1 0.999996214038129
"HSD11B2" 73.3672983498015 0.158532538918412 0.332370634917201 0.476975166467112 0.633379805367101 1 0.999996214038129
"HSD17B1" 103.919047595571 -0.0718044900794472 0.328419590098868 -0.218636440225235 0.826933264277366 1 0.999996214038129
"HSD17B10" 3893.10839306156 -0.102383087324478 0.127545175866013 -0.802720186234498 0.422136482753844 1 0.999996214038129
"HSD17B11" 783.029491579619 -0.177945717591463 0.26818047054443 -0.663529738874041 0.506991339563226 1 0.999996214038129
"HSD17B12" 9600.64912202463 -0.0633294810410351 0.248795767222427 -0.254544045294861 0.799075281102269 1 0.999996214038129
"HSD17B13" 14.5574748720383 0.0799962880919163 0.748114824424229 0.106930494464515 0.91484412079547 1 0.999996214038129
"HSD17B14" 138.816891085277 -0.309482162123552 0.498586812488211 -0.620718708100347 0.534784718027826 1 0.999996214038129
"HSD17B2" 45.1020277938713 -1.22487852633671 0.803495091654379 -1.52443809434444 0.127399310075697 1 0.999996214038129
"HSD17B3" 18.3664644206803 0.557705925664382 0.65359801906434 0.853285826145507 0.393500818249073 1 0.999996214038129
"HSD17B4" 10239.7486184004 -0.018325000418337 0.14343667582394 -0.127756728277989 0.89834149519351 1 0.999996214038129
"HSD17B6" 50.0416495280916 -0.100847777176349 0.334970044117346 -0.301065062226939 0.763364882038749 1 0.999996214038129
"HSD17B7" 2131.87325843641 0.00804476135675977 0.155412353443105 0.0517639761481694 0.958716759918826 1 0.999996214038129
"HSD17B7P2" 23.6346240651185 -0.879532559129937 0.718725232120735 -1.2237396432218 0.221050459616018 1 0.999996214038129
"HSD17B8" 352.994502899021 -0.27205723516041 0.316709859101616 -0.859010944377077 0.390334477906437 1 0.999996214038129
"HSD3B7" 141.8201863187 -0.476034080903546 0.300480146254628 -1.58424470580546 0.113138043411658 1 0.999996214038129
"HSDL1" 26248.8673240387 0.0437823124722652 0.117541598412434 0.372483555299633 0.709532853555112 1 0.999996214038129
"HSDL2" 3033.99765280829 0.0627720851800914 0.512715179384703 0.122430713394174 0.902557915697773 1 0.999996214038129
"HSF1" 4576.81938381192 -0.097082984090537 0.169762502392094 -0.571875312407377 0.567406450330832 1 0.999996214038129
"HSF2" 6301.83867712396 0.0208480010592553 0.111204429228282 0.187474556579561 0.851288570914249 1 0.999996214038129
"HSF2BP" 86.8951807110694 -0.0930260374292139 0.262012271913023 -0.355044581499963 0.722556192858907 1 0.999996214038129
"HSF4" 399.127997925505 -0.281214774081037 0.559304556749183 -0.50279364022265 0.615109365486657 1 0.999996214038129
"HSH2D" 40.006288037774 -0.221335626894857 0.414903968787288 -0.533462303438052 0.593713599064071 1 0.999996214038129
"HSP90AA1" 257297.427762203 0.0624685651699035 0.159766951412749 0.390998041944978 0.695798683187631 1 0.999996214038129
"HSP90AB1" 170328.166121049 -0.0464824575840684 0.0741179718462466 -0.627141520824309 0.530566472269606 1 0.999996214038129
"HSP90B1" 58601.593932029 0.0515124468709385 0.114040238783308 0.451704130230903 0.651482142404594 1 0.999996214038129
"HSP90B2P" 129.447330383129 0.039277689202637 0.348012422494462 0.112862894149309 0.910139254492349 1 0.999996214038129
"HSPA12A" 15062.2766243878 -0.0674902448551097 0.428097008353904 -0.157651755415483 0.874731218556615 1 0.999996214038129
"HSPA12B" 13.7480503591979 -0.0701370460318173 0.973204237146904 -0.072068167558985 0.942547658938968 1 0.999996214038129
"HSPA13" 21408.3184368404 -0.0268736550329928 0.124559964672571 -0.215748736792235 0.829183609265215 1 0.999996214038129
"HSPA14" 7100.9938470015 0.0333648580664707 0.0917649332708365 0.363590501046812 0.716163821063418 1 0.999996214038129
"HSPA1A" 4756.42788518909 -0.11817816010694 0.162186138319196 -0.728657586472375 0.466211143282964 1 0.999996214038129
"HSPA1B" 3294.03116635238 0.0949620094917489 0.228282790064191 0.415984093522979 0.677421642783853 1 0.999996214038129
"HSPA1L" 1050.4731874561 -0.0738896397696206 0.153494943002767 -0.481381590325672 0.630245318415176 1 0.999996214038129
"HSPA2" 433.779345037348 -0.751549099007523 0.607693841591426 -1.23672324379554 0.21618984634046 1 0.999996214038129
"HSPA4" 31698.134323802 0.00963892236091091 0.106287826964844 0.0906869830361581 0.927741314040768 1 0.999996214038129
"HSPA4L" 5824.38971061406 0.130894607104425 0.196756809666042 0.66526087369781 0.505883651323047 1 0.999996214038129
"HSPA5" 44698.9750397516 -0.00741782435510006 0.118115667010508 -0.0628013585567791 0.949924684034701 1 0.999996214038129
"HSPA6" 13.7432002316062 -0.373924115241106 0.737105868324054 -0.507286851604222 0.611953562829647 1 0.999996214038129
"HSPA8" 151521.080019602 0.00112505100258488 0.0929329000577462 0.0121060571862688 0.990340999811194 1 0.999996214038129
"HSPA9" 29684.2284450763 -0.0230639622632657 0.10382133321739 -0.222150511349844 0.824196717718028 1 0.999996214038129
"HSPB1" 1631.10464075536 0.130834883941099 0.643871175414456 0.203200405511058 0.83897839589441 1 0.999996214038129
"HSPB11" 1544.33945211077 0.0628635290484744 0.135545970302143 0.463780139744078 0.642805273721372 1 0.999996214038129
"HSPB2" 20.8857800925684 2.13218090537882 1.31517719390143 1.62121189088884 0.104972203464377 1 0.999996214038129
"HSPB3" 24.6628550523254 2.11054796130931 2.46789076720957 0.855203151351668 0.392438691913673 1 0.999996214038129
"HSPB6" 15.914941292759 -0.246662643436412 0.42367919823944 -0.582192008626799 0.560437355557976 1 0.999996214038129
"HSPB7" 27.9417574796163 0.14201667702984 0.663962476026 0.213892625197511 0.830630791395105 1 0.999996214038129
"HSPB8" 81.0563291679205 -0.745215405794215 0.517020234006778 -1.44136603710648 0.149481299936669 1 0.999996214038129
"HSPBAP1" 524.605018482186 -0.0567701192498691 0.231271484907019 -0.245469601549422 0.806092842706505 1 0.999996214038129
"HSPBP1" 4553.3517036297 -0.0501730735236199 0.247000798507683 -0.203129195641282 0.839034052574513 1 0.999996214038129
"HSPD1" 39559.90167983 0.0453444390577854 0.143052587283904 0.31697741312287 0.751260740915175 1 0.999996214038129
"HSPE1" 6805.0214666463 0.0124223570682939 0.144559860048174 0.0859322709924742 0.931520257842843 1 0.999996214038129
"HSPE1-MOB4" 18.2106620318171 0.747314788060778 0.671438988442295 1.11300475683503 0.265706386520199 1 0.999996214038129
"HSPG2" 1875.16611887613 0.562328649890211 0.662883167940342 0.848307329385711 0.396266836810565 1 0.999996214038129
"HSPH1" 23668.869378112 0.121495053250731 0.149707391993698 0.811550128772839 0.417049817594326 1 0.999996214038129
"HTATIP2" 200.010601803232 -0.231179314270731 0.458195126662266 -0.504543372066749 0.613879591853503 1 0.999996214038129
"HTATSF1" 21046.2824749206 -0.0221660747754255 0.0819508968809392 -0.270479953472981 0.786791037181086 1 0.999996214038129
"HTATSF1P2" 1164.9061398753 0.436537366475791 0.469017015687807 0.930749529066903 0.351983142763017 1 0.999996214038129
"HTR1A" 33.1060784211722 0.353451727922136 0.843895075107343 0.418833736975153 0.675337646900267 1 0.999996214038129
"HTR1B" 243.459888148292 -0.255976287914874 0.451817551342238 -0.566547906681428 0.571021376054972 1 0.999996214038129
"HTR1E" 144.556532049251 -0.0766734694517047 0.487619970826947 -0.157240215821504 0.875055534850542 1 0.999996214038129
"HTR2A" 59.366165234016 -0.415737776723229 0.981859373060648 -0.423418860307147 0.671989686745358 1 0.999996214038129
"HTR2C" 175.739195548134 -0.0175687727093288 0.39941508528664 -0.043986252288695 0.964915362345873 1 0.999996214038129
"HTR5A" 358.775603931066 0.345206295969454 0.418013312985025 0.825826080763654 0.408902757126297 1 0.999996214038129
"HTR6" 88.492625297834 -0.384312128744499 0.533421321271667 -0.720466380736911 0.471237891980023 1 0.999996214038129
"HTR7" 234.990858162663 0.268365839746592 0.384918583279538 0.697201567822716 0.485676657920304 1 0.999996214038129
"HTR7P1" 228.394945921781 0.135825489329958 0.200724912111782 0.676674797866238 0.498612310019652 1 0.999996214038129
"HTRA1" 507.470948900992 0.187509649560245 0.373165994656617 0.50248321724167 0.615327654901112 1 0.999996214038129
"HTRA2" 3279.77659950163 -0.12032281577612 0.144114743161397 -0.834909830435377 0.403768479403392 1 0.999996214038129
"HTT" 16340.2494579088 0.000113309637193018 0.107258334538019 0.00105641801805951 0.999157100530418 1 0.999996214038129
"HUNK" 3847.96799964159 -0.00594370261913201 0.172645385297495 -0.0344272313383301 0.972536468870747 1 0.999996214038129
"HUS1" 1712.93088867266 0.0667225123072786 0.188255083234086 0.354426085931036 0.723019587979568 1 0.999996214038129
"HUS1B" 13.4086135512239 -0.358754194030723 0.637791740223698 -0.56249426169253 0.573779312202179 1 0.999996214038129
"HUWE1" 48091.5941890546 -0.0709958531428932 0.168940798001853 -0.420241019236303 0.674309391948739 1 0.999996214038129
"HVCN1" 19.7586457759088 -0.135075668430551 1.09244717711055 -0.123645034067293 0.901596334019431 1 0.999996214038129
"HYAL1" 81.9261567264792 0.0389156175823545 0.297781454443336 0.130685161891973 0.896024370763636 1 0.999996214038129
"HYAL2" 3126.63216395206 -0.0227670009322938 0.143704198620575 -0.158429615493741 0.874118278678107 1 0.999996214038129
"HYAL3" 267.46094753267 -0.119694474668533 0.22350844587427 -0.535525510905591 0.592286521848814 1 0.999996214038129
"HYDIN" 1307.84277451811 0.157693790659665 0.153417764003634 1.02787178319148 0.30401014416021 1 0.999996214038129
"HYI" 314.722171773596 0.100296953853191 0.494266338848432 0.202920866686711 0.839196884315988 1 0.999996214038129
"HYKK" 21.3860928895986 -0.156096681668653 0.669858154397194 -0.233029456525949 0.815738532333222 1 0.999996214038129
"HYLS1" 646.606101394108 0.026884810707505 0.216503740773528 0.124177118656013 0.901175038667445 1 0.999996214038129
"HYMAI" 47.3253425930131 0.522742864706283 0.896450558004134 0.583125148441118 0.559809055307531 1 0.999996214038129
"HYOU1" 21915.134540691 -0.112507736365508 0.15070077856457 -0.74656373667839 0.455326944842987 1 0.999996214038129
"HYPK" 29.9788549522421 -0.473578273874667 0.725816317485235 -0.652476752679648 0.514093665026984 1 0.999996214038129
"IAPP" 25.4723233634831 -0.990514566922377 0.812583423005824 -1.21896969453102 0.222855695105031 1 0.999996214038129
"IARS" 21071.8783049294 0.0207007538808224 0.0884778876981674 0.233965281262599 0.815011932192114 1 0.999996214038129
"IARS2" 11822.6446187484 0.0320820562011267 0.0903269483866447 0.355177018311295 0.722456980514842 1 0.999996214038129
"IBA57" 2036.00632446487 -0.00923631163401948 0.108886649881749 -0.0848250143066218 0.932400506666243 1 0.999996214038129
"IBA57-AS1" 20.5138639771964 -0.324983747279957 0.738683748067145 -0.439949772998684 0.65997348562158 1 0.999996214038129
"IBTK" 9365.77176904017 0.0732779195406609 0.130210121118185 0.562766695179939 0.573593761788122 1 0.999996214038129
"ICA1" 2952.88760606188 -0.378963964717733 0.374611132252012 -1.01161960254506 0.311719969553464 1 0.999996214038129
"ICA1L" 5665.25829728387 0.0878057570025705 0.188332983629218 0.466226124126183 0.641053651840525 1 0.999996214038129
"ICAM1" 17.4326588441154 -0.322313946050924 0.718413175201542 -0.448647042087587 0.653686292925638 1 0.999996214038129
"ICAM3" 41.7390359403823 0.416788179875782 0.343749243455388 1.21247737358257 0.225329698675452 1 0.999996214038129
"ICAM5" 714.394104974719 -0.160695839464575 0.546584430558624 -0.294000030883316 0.768757879772605 1 0.999996214038129
"ICK" 8725.7637961572 -0.0492411644550419 0.152037786686897 -0.323874515198303 0.746033038860453 1 0.999996214038129
"ICMT" 9046.94394386198 0.0256174769765227 0.121729485484054 0.21044594803515 0.833319634146597 1 0.999996214038129
"ICOSLG" 31.8356065533954 1.04194042364667 0.770748142917381 1.35185589900066 0.17642141784402 1 0.999996214038129
"ICT1" 1034.74132963461 -0.0646481518412593 0.151083744576355 -0.427896144767496 0.668726734037324 1 0.999996214038129
"ID1" 2158.80067840379 0.310936126371994 0.554816881426266 0.560430182968968 0.575186048867755 1 0.999996214038129
"ID2" 8825.53631005227 -0.00152455484839254 0.379634130932661 -0.00401585295991988 0.996795821537166 1 0.999996214038129
"ID3" 2168.18827161599 -0.193572085130741 0.643282389907571 -0.300913079803963 0.763480776077185 1 0.999996214038129
"ID4" 41430.0313462746 -0.398774732115845 0.255454558658593 -1.56103979592235 0.118514361466997 1 0.999996214038129
"IDE" 3075.23949638422 0.172456840244307 0.197288245685768 0.874136417224719 0.382043967242755 1 0.999996214038129
"IDH1" 33263.0958948896 -0.109402925096703 0.110004489247963 -0.994531458167092 0.319964198007917 1 0.999996214038129
"IDH1-AS1" 23.2154871224403 0.439453535672395 0.681773163126542 0.644574411901322 0.519203021395178 1 0.999996214038129
"IDH2" 7594.34340744319 0.0272916743913156 0.266892568278436 0.102257153758 0.918552563320623 1 0.999996214038129
"IDH3A" 5530.86164415365 0.0518113633628705 0.168577839804061 0.307343856245229 0.75858165750866 1 0.999996214038129
"IDH3B" 5858.39612403966 -0.0710366524307084 0.103842971406401 -0.68407761708492 0.493926154947108 1 0.999996214038129
"IDH3G" 3566.92460227381 -0.0671034163606536 0.141597851488474 -0.47390137389278 0.635570239445902 1 0.999996214038129
"IDI1" 28251.0029933968 0.0206884925904757 0.127311371760137 0.162503100111545 0.87090968718909 1 0.999996214038129
"IDI2" 9.39065064077752 -0.570869193743802 0.730671105971684 -0.781294332125848 0.434629402922323 1 0.999996214038129
"IDI2-AS1" 86.5442009123606 -0.385318066011567 0.73524659093024 -0.52406644350987 0.600232327130993 1 0.999996214038129
"IDNK" 115.083270286162 -0.0281938693118049 0.357606927125579 -0.0788403891905153 0.937159578085837 1 0.999996214038129
"IDO1" 11.0341351253132 0.209018115880699 0.67319305234628 0.310487630780217 0.756190164248805 1 0.999996214038129
"IDS" 83168.6383650801 0.121489439751177 0.295699626609068 0.410854221036245 0.681179432116169 1 0.999996214038129
"IDUA" 956.087511213634 0.0369626903651393 0.330221454277466 0.111933037318895 0.910876501205138 1 0.999996214038129
"IER2" 4963.19040905597 -0.0966987102585019 0.203605412999224 -0.474931922654092 0.634835497199673 1 0.999996214038129
"IER3" 88.1541139755752 0.165609059953018 0.589720010676671 0.280826590508589 0.77884340770261 1 0.999996214038129
"IER3IP1" 4736.72551459239 -0.0318525605209347 0.147035501513166 -0.216631767111581 0.828495326987872 1 0.999996214038129
"IER5" 1714.08481826661 -0.170096531264556 0.527227816861624 -0.322624349142033 0.746979751077405 1 0.999996214038129
"IER5L" 3679.95585712632 -0.163190916289508 0.339451412321703 -0.480748968382107 0.630694923555316 1 0.999996214038129
"IFFO1" 2261.14182627306 -0.123114881516955 0.128486536987526 -0.958192853535369 0.337965520199191 1 0.999996214038129
"IFFO2" 4083.79064219864 -0.066301145746592 0.137996358234762 -0.480455764157191 0.63090335052341 1 0.999996214038129
"IFI16" 322.720495075608 0.243547378407849 0.446374886103256 0.545611740243629 0.585332852463602 1 0.999996214038129
"IFI27" 47.5265780488949 -0.503412582011243 0.481315216804719 -1.04591038146107 0.295602410819816 1 0.999996214038129
"IFI27L1" 1552.33327178117 -0.253063341912465 0.214657910411552 -1.17891458752804 0.238432188419516 1 0.999996214038129
"IFI27L2" 1234.92653501618 -0.429969390757094 0.333899392545307 -1.28772139260107 0.197842964026382 1 0.999996214038129
"IFI30" 41.0908219176647 -0.093431246417482 0.460601781894124 -0.20284603770586 0.839255372985622 1 0.999996214038129
"IFI35" 11.711602913566 -0.325320576526938 0.897626094261453 -0.362423261318628 0.717035759336778 1 0.999996214038129
"IFI44" 94.4906743237804 0.224381157231776 2.11859873149644 0.105910172556975 0.915653622932371 1 0.999996214038129
"IFI44L" 342.109398806452 0.0557084467245034 1.63756444299935 0.0340190866763498 0.972861930542679 1 0.999996214038129
"IFI6" 306.266642072242 -0.200670514480994 0.492082904692855 -0.407798183125761 0.683421847609371 1 0.999996214038129
"IFIH1" 12.3982546860464 -0.270881301335276 1.21538748328498 -0.222876494172155 0.823631631198776 1 0.999996214038129
"IFIT1" 93.0389560063263 0.0702190121010448 1.2855496759893 0.0546217804045632 0.956439786406466 1 0.999996214038129
"IFIT2" 14.9136525338654 -0.0289198209845819 0.92457543323448 -0.0312790281301446 0.975047015351246 1 0.999996214038129
"IFIT3" 44.369223057402 -0.436444019145866 0.481486368996774 -0.906451453766471 0.364696949089623 1 0.999996214038129
"IFIT5" 4809.04464800873 -0.038602370834204 0.133247160878702 -0.289705015698943 0.772041918838378 1 0.999996214038129
"IFITM1" 59.2803599144174 2.99655001379564 1.7179066973242 1.74430312103855 0.0811062477222593 1 0.999996214038129
"IFITM10" 1194.1738373961 0.0263698223909623 0.390362333359871 0.0675521691962331 0.946142131823004 1 0.999996214038129
"IFITM2" 70.4271390533258 1.7782524330708 1.19199352510969 1.49183061452213 0.135743556021293 1 0.999996214038129
"IFITM3" 66.4990102055127 2.73068312081652 1.74694070859336 1.56312295396405 0.118023677579252 1 0.999996214038129
"IFNAR1" 10048.4216874596 -0.000325235914010077 0.107549883468153 -0.0030240471074651 0.997587163179323 1 0.999996214038129
"IFNAR2" 1528.81976817563 -0.0528765248609023 0.140641558095824 -0.375966574722358 0.706941745561923 1 0.999996214038129
"IFNGR1" 3396.40004400919 0.113014423903243 0.107197882469018 1.05425985383533 0.291763963593763 1 0.999996214038129
"IFNGR2" 3319.15266011918 0.00474790341512367 0.11695325651936 0.0405965900944172 0.967617502627897 1 0.999996214038129
"IFNLR1" 140.758603531975 -0.0957860642242766 0.352778335270377 -0.271519123051772 0.785991793867501 1 0.999996214038129
"IFRD1" 8923.87144201998 0.0523339837949607 0.151477749686676 0.345489577863488 0.729726344148178 1 0.999996214038129
"IFRD2" 1086.26700927843 0.0530065603543023 0.156594624602057 0.338495401671699 0.734989891737876 1 0.999996214038129
"IFT122" 4143.93899828756 0.00302685231019461 0.242370344816028 0.0124885423276191 0.990035843898291 1 0.999996214038129
"IFT140" 5067.23834897809 -0.0238563998177683 0.236855018201499 -0.100721529984529 0.919771519829834 1 0.999996214038129
"IFT172" 4258.54773959273 0.0245725732467419 0.168725455463915 0.145636431557876 0.884208406369841 1 0.999996214038129
"IFT20" 2811.82942277206 0.0125124806762786 0.169226311634412 0.0739393334017106 0.941058657961192 1 0.999996214038129
"IFT22" 3487.68550770962 0.0765749202965389 0.111180495838847 0.688744187717349 0.490984263670165 1 0.999996214038129
"IFT27" 2796.51898247844 -0.12388343080362 0.157265980771521 -0.787731906136777 0.430853538550842 1 0.999996214038129
"IFT43" 1706.83280658333 0.0287194874221756 0.111970335442411 0.256491929837495 0.797571011129834 1 0.999996214038129
"IFT46" 2088.15022401775 0.00185732494952862 0.156320308583752 0.0118815332848036 0.990520131080747 1 0.999996214038129
"IFT52" 6425.43505217992 0.0183026932011183 0.0984713445966365 0.185868216546557 0.852548107368816 1 0.999996214038129
"IFT57" 4649.92337567523 0.0875248064633627 0.115461344048213 0.758044237098218 0.448424500510913 1 0.999996214038129
"IFT74" 1717.71585597259 0.103353651938793 0.177691167604086 0.58164766055832 0.560804032856715 1 0.999996214038129
"IFT80" 4973.1858030547 0.0714142522885464 0.204764517063119 0.348762829189458 0.727267371268042 1 0.999996214038129
"IFT81" 6533.15300544555 0.0809237409127237 0.204794219609378 0.395146606515929 0.692734694674482 1 0.999996214038129
"IFT88" 1950.18089805912 0.0990683246742424 0.108822822530159 0.910363491507368 0.362630844760974 1 0.999996214038129
"IGBP1" 5563.91984347673 -0.0834869100666564 0.15173641352521 -0.550210118501224 0.582175264207285 1 0.999996214038129
"IGDCC3" 18534.1538983282 -0.0783613331759823 0.297078705696632 -0.263772972190079 0.791954862262123 1 0.999996214038129
"IGDCC4" 3391.25942335363 0.129112841102439 0.148369354550467 0.870212325811003 0.384184381233902 1 0.999996214038129
"IGF1R" 22028.8115126974 -0.0818902518850049 0.126754992244965 -0.646051492210618 0.518246008519506 1 0.999996214038129
"IGF2" 185.958942328192 1.99733974065683 1.7641305654322 1.13219496322683 0.257552477207925 1 0.999996214038129
"IGF2BP1" 22126.1624282953 0.030991992681128 0.489019871954657 0.0633757326818851 0.949467310910882 1 0.999996214038129
"IGF2BP2" 11464.4040702133 -0.00440102430869236 0.249203580292564 -0.0176603574616608 0.985909805874496 1 0.999996214038129
"IGF2BP3" 10378.1936698981 0.0543578821715891 0.287159588770465 0.189295027215821 0.849861592576265 1 0.999996214038129
"IGF2R" 15450.5011269107 -0.028591992114659 0.209474917970364 -0.136493630796906 0.891431059317763 1 0.999996214038129
"IGFALS" 48.1529765213871 -0.371876452207687 0.583229552840217 -0.637615927376655 0.523723725064148 1 0.999996214038129
"IGFBP2" 12640.8234422266 0.163415509757919 0.825617644983918 0.197931222462066 0.843098875416914 1 0.999996214038129
"IGFBP3" 410.426991390898 1.87672784019365 0.774824566102523 2.42213259916868 0.015429719262836 1 0.999996214038129
"IGFBP4" 714.493283912512 0.21387772310882 0.729689058498244 0.293108030904283 0.769439578452316 1 0.999996214038129
"IGFBP5" 2564.28383426704 0.658925926186996 0.930249462022051 0.708332499063973 0.478738799692482 1 0.999996214038129
"IGFBP6" 19.5410689660849 -0.0446608186110641 0.717431289404138 -0.0622510047591556 0.950362945293098 1 0.999996214038129
"IGFBP7" 137.883093248113 1.26857728386153 1.07522569600505 1.17982418814475 0.238070147151711 1 0.999996214038129
"IGFBPL1" 20056.7388782731 0.113905463195961 0.513487359164137 0.221827200150317 0.824448404262619 1 0.999996214038129
"IGFL2" 15.6085372205057 -1.1466042710023 0.941293784608326 -1.21811520457388 0.2231801967356 1 0.999996214038129
"IGFL4" 15.1161754305007 -1.01112519495499 0.812519842157866 -1.24443138800115 0.213340836805228 1 0.999996214038129
"IGFLR1" 144.276814814104 0.0166365822444198 0.377762561078227 0.044039785723961 0.964872690195504 1 0.999996214038129
"IGHMBP2" 2627.67456805603 -0.0255227365892306 0.0939770841450602 -0.271584682813041 0.785941378273013 1 0.999996214038129
"IGIP" 537.673995709619 -0.101019309671285 0.275616988844864 -0.36652062013545 0.71397662885872 1 0.999996214038129
"IGLON5" 9607.06135579994 0.0599927966644709 0.323441757399836 0.185482533692482 0.852850578663418 1 0.999996214038129
"IGSF1" 3063.96003366909 0.181934971181227 0.182244671999521 0.998300631700803 0.318133601395531 1 0.999996214038129
"IGSF10" 34.0595916104319 0.245422929760839 0.725808694246902 0.338137213987894 0.735259787761196 1 0.999996214038129
"IGSF11" 375.420171686977 0.0469728749314094 0.559902970548061 0.0838946699736743 0.933140177366991 1 0.999996214038129
"IGSF21" 1546.16341924347 0.142135125756942 0.374518286352383 0.379514514875271 0.704305827756566 1 0.999996214038129
"IGSF22" 173.311025059384 0.0803047838364705 0.392075073284745 0.204819916664656 0.837712825637757 1 0.999996214038129
"IGSF3" 17572.2193242275 -3.32093025591079e-05 0.137774042872189 -0.000241041794715393 0.999807676475351 1 0.999996214038129
"IGSF5" 116.1821938986 0.0941057610347832 0.528811855763678 0.177956980368531 0.858756761082007 1 0.999996214038129
"IGSF8" 3499.09162160123 -0.099838456511188 0.21164019459433 -0.471736745009886 0.637114705870357 1 0.999996214038129
"IGSF9" 1989.72708922536 -0.0506763034868089 0.456541032380751 -0.111000545170155 0.911615914421437 1 0.999996214038129
"IGSF9B" 5971.50199408416 -0.261677971420658 0.459037431387118 -0.570058024745216 0.568638343539742 1 0.999996214038129
"IK" 13221.761354505 -0.00725060377931051 0.121760045982846 -0.0595483002719298 0.952515395649669 1 0.999996214038129
"IKBIP" 1310.90977659439 0.183428128730415 0.350684485826492 0.523057438078883 0.600934282950256 1 0.999996214038129
"IKBKAP" 17768.0617999347 0.0747582598661064 0.155855008318987 0.479665431816599 0.631465311875918 1 0.999996214038129
"IKBKB" 1491.87388877279 0.0255647130849056 0.300758118739761 0.0850009076796565 0.932260669098723 1 0.999996214038129
"IKBKE" 148.972748666016 -0.248787862530039 0.289021218881468 -0.860794454790778 0.389351259646389 1 0.999996214038129
"IKBKG" 1609.30064638064 -0.147709415139711 0.131691688819971 -1.12163050275433 0.262019576772543 1 0.999996214038129
"IKZF1" 241.662762859511 0.648855075906586 1.40469267705683 0.461919597435429 0.64413897973366 1 0.999996214038129
"IKZF2" 1889.45631233557 0.051195575258605 0.321025853771755 0.159474929066007 0.873294709229861 1 0.999996214038129
"IKZF4" 5306.48923160297 0.00867718104243913 0.105917191513926 0.0819241986915626 0.934706991343478 1 0.999996214038129
"IKZF5" 2980.70329820542 0.00562421336811679 0.16175156760573 0.0347706884784314 0.972262593698121 1 0.999996214038129
"IL10RA" 391.966269472641 -0.132185847982751 0.397460306396222 -0.332576224230495 0.739454192976021 1 0.999996214038129
"IL10RB" 627.033415908492 0.147333254821655 0.249519848870071 0.590467073015796 0.554877554580524 1 0.999996214038129
"IL11" 124.959838469991 -0.246987458674395 0.391964020790937 -0.630127883105198 0.528610918040141 1 0.999996214038129
"IL11RA" 2071.60182932097 0.00993204939495196 0.278118278694672 0.035711602421701 0.971512319059502 1 0.999996214038129
"IL12A" 35.225348105235 -0.831861044586293 0.539470097927661 -1.54199657734846 0.123074425318741 1 0.999996214038129
"IL12RB2" 5.13861568092149 -0.224146464278847 1.19880671346094 -0.186974648842045 0.85168050969961 1 0.999996214038129
"IL13RA1" 730.591882430414 0.284494181516309 0.42176588664291 0.674531038488603 0.499973759461211 1 0.999996214038129
"IL13RA2" 20.8595578263494 0.0129382225374106 0.951228709250185 0.0136015896193979 0.98914783625558 1 0.999996214038129
"IL15" 119.280136353216 0.931840810550835 0.566734759754922 1.64422738240689 0.100129242809656 1 0.999996214038129
"IL15RA" 16.0417428885784 -0.031999182380858 0.799591420662304 -0.0400194168596169 0.968077646276817 1 0.999996214038129
"IL16" 19.0677749150972 -0.0256192147360282 0.672678531633139 -0.0380853758983946 0.969619611193799 1 0.999996214038129
"IL17B" 14.1298264926592 1.56100256064449 2.1251593350855 0.734534364022962 0.462623124356506 1 0.999996214038129
"IL17D" 880.743229615337 -0.0982232269903982 0.350853115410658 -0.279955407764962 0.779511716825859 1 0.999996214038129
"IL17RA" 447.133143858223 -0.0100451754356569 0.410974071762846 -0.0244423581092811 0.980499761521893 1 0.999996214038129
"IL17RB" 86.6041059889266 0.0673208493060143 0.539580481486471 0.12476516778471 0.90070946394855 1 0.999996214038129
"IL17RC" 98.792942404694 0.0620471271404574 0.855515497692116 0.0725260118698481 0.942183305494507 1 0.999996214038129
"IL17RD" 17738.1537768009 -0.0197286859272395 0.234628646057321 -0.0840847281811435 0.932989066786274 1 0.999996214038129
"IL17RE" 69.7520666007207 0.0304155418878615 0.493846482593244 0.061589062512192 0.950890087258211 1 0.999996214038129
"IL18BP" 1019.58263306753 0.0532292681209801 0.204241424275338 0.260619354324623 0.794386062766161 1 0.999996214038129
"IL18R1" 1106.13169626235 0.0760927763317554 0.700133889995251 0.108683178202203 0.913453784660696 1 0.999996214038129
"IL18RAP" 15.8759880288086 -0.118789174608385 1.05869453983982 -0.11220344503369 0.910662097679382 1 0.999996214038129
"IL1R1" 130.656001405983 0.35838726667621 0.656085164469844 0.546251136414292 0.584893319676449 1 0.999996214038129
"IL1RAP" 578.312754707944 0.286610861749282 0.494740177193956 0.579315921692205 0.562376024260942 1 0.999996214038129
"IL1RAPL1" 165.632664806838 0.236780175635283 0.376303591883917 0.62922645635635 0.529200810791183 1 0.999996214038129
"IL1RAPL2" 117.739747181447 -0.0863729756957223 0.455966952913433 -0.189428148561724 0.849757264467109 1 0.999996214038129
"IL20RB" 136.300199366603 0.00595846967941045 0.4296114886956 0.0138694374712877 0.988934144749485 1 0.999996214038129
"IL21R-AS1" 92.0576688102374 -0.119182806526239 0.547167227978279 -0.217817881686018 0.827571011491187 1 0.999996214038129
"IL23A" 22.3753810000343 -0.704792887147266 0.712733065710535 -0.98885953389106 0.32273187153509 1 0.999996214038129
"IL27RA" 767.078793009253 0.147937014310998 0.270566874480076 0.546766911490091 0.584538878161354 1 0.999996214038129
"IL31RA" 15.4934297071955 -0.0255863350617494 0.900489413396643 -0.0284138099583401 0.977332109894785 1 0.999996214038129
"IL32" 18.5470301928069 0.926819859152183 0.828908873511619 1.11812032512786 0.263515606795945 1 0.999996214038129
"IL33" 51.8693257330344 0.110219195388867 2.42895520286438 0.0453772038524588 0.963806650957395 1 0.999996214038129
"IL34" 54.5719805647015 -0.861728662556274 0.801572267901773 -1.07504799886848 0.282353239188241 1 0.999996214038129
"IL4R" 135.375631160654 0.149320883596414 0.511944410077316 0.291674019008944 0.770535875686267 1 0.999996214038129
"IL5RA" 40.086155103917 0.333845184694929 0.450298842172351 0.741385838534201 0.458459528509219 1 0.999996214038129
"IL6R" 22.9845240241953 0.651322258014392 0.712487202317602 0.914152922179864 0.360636497481776 1 0.999996214038129
"IL6ST" 11780.2664001187 0.00215395177976588 0.141433002685236 0.0152294849071371 0.987849098833118 1 0.999996214038129
"IL7" 13.8759442527831 -0.513225546442148 0.753700687175655 -0.680940796757609 0.49590895233906 1 0.999996214038129
"ILDR2" 4429.04060314902 0.0539257210315183 0.945066338225258 0.0570602494770743 0.954497201127429 1 0.999996214038129
"ILF2" 25972.6139833011 -0.00390459462401348 0.117296477941322 -0.0332882512121698 0.973444722743294 1 0.999996214038129
"ILF3" 51391.627399684 0.019463392782711 0.215590344039632 0.0902795200286567 0.928065094334663 1 0.999996214038129
"ILF3-AS1" 3738.64353246854 -0.11840028880129 0.196536975732334 -0.60243263823567 0.54688618986154 1 0.999996214038129
"ILK" 4794.27219612774 -0.174650859954254 0.213728509417438 -0.817162204660023 0.413835738402501 1 0.999996214038129
"ILKAP" 2637.35349111672 -0.0138186369529336 0.0765686923080453 -0.180473722828378 0.856780681818907 1 0.999996214038129
"ILVBL" 4846.0652390482 -0.125221606901554 0.180740999539342 -0.692823472375992 0.488420339973283 1 0.999996214038129
"IMMP1L" 1235.10398055724 0.0365711151477449 0.131271383908962 0.278591678237409 0.780558199771471 1 0.999996214038129
"IMMP2L" 520.445307584508 -0.155978155553197 0.164898442588995 -0.945904358490325 0.344197370247703 1 0.999996214038129
"IMMT" 14149.8242426567 0.0225274405514649 0.0732168865683974 0.307680940931848 0.758325123588088 1 0.999996214038129
"IMP3" 3073.51405483766 -0.0956833868964297 0.203521622792976 -0.470138679042275 0.638255941462355 1 0.999996214038129
"IMP4" 2735.88830553861 -0.0159661383834318 0.142930965794415 -0.111705243819571 0.911057121389756 1 0.999996214038129
"IMPA1" 5910.80404475022 0.0148804288356747 0.267021674551827 0.0557274193589348 0.955558955948741 1 0.999996214038129
"IMPA2" 352.984873525412 0.368230110028792 1.09681862672097 0.335725616850295 0.737077786467032 1 0.999996214038129
"IMPACT" 3954.50356599171 0.112695860261108 0.195679106223448 0.575921785601474 0.564668049523636 1 0.999996214038129
"IMPAD1" 27252.0073862436 0.0427716098343376 0.232969901862952 0.183592856812459 0.854332867307736 1 0.999996214038129
"IMPDH1" 4212.29744191802 -0.0179173728775023 0.192465064343508 -0.0930941567947303 0.925828759480441 1 0.999996214038129
"IMPDH2" 10120.3568947514 -0.0684191046952111 0.327256164854463 -0.209068955891598 0.834394408775156 1 0.999996214038129
"IMPG2" 485.881545959361 0.168088806440948 0.367378881075717 0.457535299657861 0.647286336010616 1 0.999996214038129
"INA" 163987.624231268 -0.0260545299359028 0.260450734668369 -0.100036308091348 0.920315500319569 1 0.999996214038129
"INADL" 1953.76590216613 0.157256690268519 0.285819822535691 0.550195185461227 0.582185505454143 1 0.999996214038129
"INCA1" 66.0009681335385 -0.246751644638371 0.431100854089313 -0.572375680302527 0.567067488174907 1 0.999996214038129
"INCENP" 3235.61448855414 -0.0300327599085193 0.435112779331696 -0.0690229322950421 0.944971365696159 1 0.999996214038129
"INE1" 185.415221921734 0.0626677086253114 0.50507694468818 0.124075567662271 0.901255442837895 1 0.999996214038129
"INF2" 1305.09997565372 -0.205275270467541 0.366719160540166 -0.559761508411986 0.575642121663354 1 0.999996214038129
"ING1" 2914.00933898041 0.00487623013524008 0.173998437096718 0.0280245628443755 0.977642560521377 1 0.999996214038129
"ING2" 1946.16387292129 0.147241450858198 0.114099486360291 1.2904655012491 0.196889082497325 1 0.999996214038129
"ING3" 1647.84913574106 0.0119236242943923 0.243597238211932 0.0489481095184612 0.960960648933764 1 0.999996214038129
"ING4" 6734.05211232035 0.000166605442953604 0.110261194024469 0.0015110070630709 0.998794391251874 1 0.999996214038129
"ING5" 3979.77913154264 0.058133421005451 0.126413965591826 0.45986549613637 0.645612767748675 1 0.999996214038129
"INHA" 46.3870140957613 -0.0408697960003191 0.584975876694763 -0.0698657801604437 0.944300490024128 1 0.999996214038129
"INHBA-AS1" 149.146598134053 0.277179744043984 0.881976885329998 0.314270984483085 0.753315233655522 1 0.999996214038129
"INHBB" 458.465611724628 -0.336554370143605 1.40608743463181 -0.239355222053977 0.810830148536979 1 0.999996214038129
"INHBC" 45.3230137302419 -0.406456931568171 0.660049423956981 -0.615797721830392 0.538028031181552 1 0.999996214038129
"INHBE" 149.672376245161 -0.307904185106113 1.15778078303665 -0.265943423502448 0.790282781767311 1 0.999996214038129
"INIP" 2780.87309417777 0.0421161646414019 0.0771280938415523 0.546054784238841 0.585028279479458 1 0.999996214038129
"INMT" 30.140501617302 0.656712924570644 0.756952273165853 0.867575074217068 0.385626996693278 1 0.999996214038129
"INO80" 4165.62708335441 0.0491259112772169 0.0773120793002951 0.635423490375965 0.525152251672323 1 0.999996214038129
"INO80B" 170.769338816535 0.0286640970429909 0.383063498500053 0.0748285784347238 0.940351103252457 1 0.999996214038129
"INO80C" 896.442114216823 -0.0676975063305925 0.130985842330783 -0.516830713350177 0.60527433793133 1 0.999996214038129
"INO80D" 5376.95361455672 -0.0445712717171072 0.208280482903452 -0.213996391288223 0.830549871334689 1 0.999996214038129
"INO80E" 2440.13634168186 -0.124543332247381 0.158688454565812 -0.784829196226939 0.432553719545904 1 0.999996214038129
"INPP1" 2278.95434086023 0.0891468048716146 0.306811249504248 0.290559114164359 0.771388533671027 1 0.999996214038129
"INPP4A" 13611.2183468262 -0.0258170527103294 0.181133828471726 -0.142530265760707 0.886661174782441 1 0.999996214038129
"INPP4B" 771.304267214869 0.414779975893399 0.482243495812704 0.860104862989159 0.389731240803577 1 0.999996214038129
"INPP5A" 5580.03167169984 0.0807209562637476 0.154010502576217 0.524126309008053 0.600190690909793 1 0.999996214038129
"INPP5B" 1715.03875610714 0.0259974182672403 0.192603622057742 0.13497886482865 0.892628584812035 1 0.999996214038129
"INPP5D" 375.58350274558 0.369969336510539 0.801448625294095 0.461625767184737 0.644349713140821 1 0.999996214038129
"INPP5E" 3315.4751483647 -0.0233677787643756 0.133119127280151 -0.175540354281303 0.860655064889376 1 0.999996214038129
"INPP5F" 84448.6480975948 0.094920199403717 0.18810870569232 0.504602905295478 0.613837768861182 1 0.999996214038129
"INPP5J" 1483.03083527024 -0.130255447649868 0.193167510030912 -0.674313437228772 0.500112062923564 1 0.999996214038129
"INPP5K" 2445.08357541149 -0.0491256422656513 0.118527528478374 -0.414466098266905 0.678532790191069 1 0.999996214038129
"INPPL1" 3998.93308792949 -0.0852254994240061 0.634119927744905 -0.134399654852498 0.893086554546609 1 0.999996214038129
"INSC" 23.4491913539314 -0.173116216560057 0.785186371262656 -0.22047786728859 0.825499007643336 1 0.999996214038129
"INSIG1" 15014.3824482011 -0.0330489600654951 0.254545963749406 -0.129834940529762 0.896697018331375 1 0.999996214038129
"INSIG2" 4157.19620099572 -0.00380600451739898 0.21947061754053 -0.0173417497068651 0.986163979153974 1 0.999996214038129
"INSL3" 12.4128512459067 -0.138618538586125 0.889146012297851 -0.155900759457817 0.876111246668665 1 0.999996214038129
"INSM1" 2922.76701273799 -0.249864797070305 0.640224614041936 -0.390276774104063 0.696331895879024 1 0.999996214038129
"INSM2" 161.67096803422 -0.590816197670852 0.580722551701495 -1.01738118476678 0.308972129160112 1 0.999996214038129
"INSR" 8325.52295585581 -0.00946173603057812 0.102248078879873 -0.0925370543313028 0.92627135240664 1 0.999996214038129
"INSRR" 29.8464989720441 0.255248237622672 1.04480392518717 0.244302525545112 0.806996527626722 1 0.999996214038129
"INTS1" 12251.5078398918 -0.103282295778293 0.165792458060868 -0.622961363781544 0.533309911609638 1 0.999996214038129
"INTS10" 3477.1852400775 -0.00116521781283474 0.0859249870966069 -0.0135608727124353 0.989180320650998 1 0.999996214038129
"INTS12" 2407.67407485695 0.0707678650117711 0.0786764962777478 0.899479112058356 0.36839751686322 1 0.999996214038129
"INTS2" 2749.01567081692 0.0520650746913989 0.319680412898539 0.162866014277589 0.870623930172159 1 0.999996214038129
"INTS3" 10234.0272070407 0.0435765428136336 0.172963703202204 0.251940389844049 0.801087139705143 1 0.999996214038129
"INTS4" 3021.16484814278 0.0063446841809952 0.21191661204485 0.0299395319686047 0.976115278018114 1 0.999996214038129
"INTS4L2" 64.4021956757407 -0.25674442531698 0.36353436212654 -0.706245274353492 0.480035619630156 1 0.999996214038129
"INTS5" 2464.97161811073 -0.0617399980045005 0.143611614904401 -0.429909503110868 0.667261472370421 1 0.999996214038129
"INTS6" 3984.08530015141 0.0262928424004654 0.183868476327989 0.142998098018519 0.886291683317642 1 0.999996214038129
"INTS6-AS1" 93.2800422610631 -0.133165827021297 0.443945817322196 -0.299959638823788 0.764207942330124 1 0.999996214038129
"INTS7" 3693.69570638147 -0.00892563377821261 0.193459230717282 -0.0461370271406506 0.963201034027535 1 0.999996214038129
"INTS8" 4091.72843572817 0.0906897013338516 0.370842056710734 0.244550745237053 0.806804305682574 1 0.999996214038129
"INTS9" 1594.4153054622 0.0430946829645488 0.252644892954998 0.170574130592955 0.86455864057653 1 0.999996214038129
"INTU" 1398.71273332111 0.234718446117754 0.481200421889322 0.48777689179113 0.625707881041032 1 0.999996214038129
"INVS" 1539.242034844 -0.0204489518862262 0.198204881777412 -0.103170778150615 0.917827431781599 1 0.999996214038129
"IP6K1" 11763.5654759376 -0.0193960172442976 0.107664352721956 -0.180152638769751 0.857032738799482 1 0.999996214038129
"IP6K2" 16377.6454714944 -0.0172011849593573 0.0884588273190955 -0.194454137372948 0.845820303311702 1 0.999996214038129
"IP6K3" 16.8742955780489 1.08132751966647 1.15586494451796 0.93551372484735 0.349523613549646 1 0.999996214038129
"IPCEF1" 2053.83485747474 0.259053183480117 0.324525234443674 0.798252819766715 0.42472379114936 1 0.999996214038129
"IPMK" 6835.53066775483 -0.0979417586098845 0.264883845723925 -0.369753611596096 0.711566081936927 1 0.999996214038129
"IPO11" 2325.14980532299 0.184510043329161 0.188964531766866 0.976426854309356 0.328852979121269 1 0.999996214038129
"IPO13" 4993.12079342015 -0.0620844122477236 0.128738889228115 -0.482250644074727 0.629627904152642 1 0.999996214038129
"IPO4" 2660.50240200743 0.19092369313386 0.228447777690258 0.835743271675528 0.403299346259457 1 0.999996214038129
"IPO5" 32441.0236234611 0.0844612359065858 0.233701603654057 0.361406317226696 0.717795726232128 1 0.999996214038129
"IPO5P1" 5697.023683274 -0.00318363146855766 0.178777920766154 -0.0178077441269827 0.985792226820431 1 0.999996214038129
"IPO7" 28156.4671380119 0.0368353219845088 0.181561674423002 0.202880492821905 0.839228441679995 1 0.999996214038129
"IPO8" 5034.42058794368 0.079860026032819 0.230204694985954 0.346908763253902 0.728659862897088 1 0.999996214038129
"IPO9" 32796.8208680013 -0.0386468884587824 0.0952684357672269 -0.405663094471393 0.684990162543613 1 0.999996214038129
"IPO9-AS1" 101.330414851664 -0.112347524495131 0.32867483038334 -0.341819677412165 0.732486600171846 1 0.999996214038129
"IPP" 2072.0873192462 -0.0566644530870338 0.130573542211547 -0.433965810586875 0.664313268607128 1 0.999996214038129
"IPPK" 1645.87235844002 0.127748481991516 0.110372659333423 1.15742868535588 0.247097259979361 1 0.999996214038129
"IPW" 4603.89867551692 -0.0106281554558577 0.234501546960456 -0.0453223255608199 0.963850392496428 1 0.999996214038129
"IQCA1" 66.9424211004988 0.254752290188742 0.504059730828361 0.505400996366219 0.613277219190513 1 0.999996214038129
"IQCB1" 4001.41404465039 0.0829832683808009 0.318265538258697 0.260735952861315 0.794296138399075 1 0.999996214038129
"IQCC" 546.1276153888 0.0969439780191762 0.228545009538379 0.424178931821728 0.671435324468463 1 0.999996214038129
"IQCD" 159.444260496308 0.0613018109929332 0.373811721395289 0.16399114175478 0.869738117260865 1 0.999996214038129
"IQCE" 5375.16949174198 0.0624080276465979 0.170843069266913 0.365294465349929 0.714891609391292 1 0.999996214038129
"IQCG" 2207.33424501318 0.0144521603461874 0.119782814230638 0.120653037240888 0.903965858007081 1 0.999996214038129
"IQCH" 393.583417268699 0.0375965316272171 0.227615538307698 0.16517559348867 0.868805774960137 1 0.999996214038129
"IQCH-AS1" 315.04065854589 -0.0259929971959301 0.245144849614678 -0.106031178043456 0.915557615112789 1 0.999996214038129
"IQCK" 1241.29568021231 0.16500245827391 0.132592827317576 1.24442974489645 0.213341441212204 1 0.999996214038129
"IQGAP1" 3827.17839226743 0.232586225752325 0.432587891089903 0.537662358431542 0.590810170689446 1 0.999996214038129
"IQGAP2" 2699.1818860607 -0.0901566197321507 0.601363667571392 -0.149920297141076 0.880827497896261 1 0.999996214038129
"IQGAP3" 1620.6867602129 0.24617759659871 1.20173905266823 0.204851124753015 0.837688442126016 1 0.999996214038129
"IQSEC1" 15419.6338439376 0.0345753222012353 0.108039832966312 0.320023839837074 0.748950258570316 1 0.999996214038129
"IQSEC2" 1487.92471282127 -0.0635463210515911 0.271224115858017 -0.234294508991439 0.81475634849557 1 0.999996214038129
"IQSEC3" 3801.72653256857 0.04827630419679 0.269253177507699 0.179297063988816 0.857704452096548 1 0.999996214038129
"IQUB" 123.959994825331 0.126772155075762 0.353815292858423 0.358300383376841 0.720118531233218 1 0.999996214038129
"IRAK1" 2555.41792839209 -0.793049623062798 0.380277228387793 -2.08545125466749 0.0370283584867385 1 0.999996214038129
"IRAK1BP1" 1014.34917514023 0.00524120558174444 0.152080129861166 0.0344634475689173 0.972507589636932 1 0.999996214038129
"IRAK2" 275.072090149817 -0.138886036870817 0.333555569613252 -0.416380506048365 0.677131590792217 1 0.999996214038129
"IRAK3" 76.7098536964384 -0.225613701981599 0.391713877544162 -0.575965557809892 0.564638462017098 1 0.999996214038129
"IRAK4" 769.501864147363 -0.0797399189721874 0.266832650904503 -0.298838686727006 0.765063131212792 1 0.999996214038129
"IREB2" 18578.0994873974 -0.0029655555522026 0.144457128770675 -0.0205289664652716 0.983621405044517 1 0.999996214038129
"IRF1" 58.2218498809202 0.252691669063127 0.583802863313158 0.432837323936832 0.665132955895083 1 0.999996214038129
"IRF2" 894.115479835362 -0.114660879575676 0.256652724712458 -0.446754967063515 0.655051989427806 1 0.999996214038129
"IRF2BP1" 3145.55226296094 -0.158348258530461 0.234584915609898 -0.675014666304399 0.49966644698242 1 0.999996214038129
"IRF2BP2" 10117.296422199 -0.0831020592435975 0.105306828623254 -0.789142169886282 0.430028917328218 1 0.999996214038129
"IRF2BPL" 11666.6402736342 -0.166372038120635 0.184560450815909 -0.901450106916915 0.367349050196047 1 0.999996214038129
"IRF3" 1374.70197954485 -0.103582154578569 0.283388704859024 -0.365512643244187 0.714728770791388 1 0.999996214038129
"IRF4" 16.4149078089273 0.498925178705877 0.744346057836773 0.670286587069271 0.502675115846871 1 0.999996214038129
"IRF5" 78.0784994806586 -0.361719110216832 0.342827660986825 -1.05510479864906 0.291377397614881 1 0.999996214038129
"IRF6" 12.9449471041337 0.303562797143665 0.987550710810678 0.30738957890524 0.758546859313736 1 0.999996214038129
"IRF7" 283.649951937487 -0.156088754535686 0.292056669501883 -0.534446807196369 0.593032442215577 1 0.999996214038129
"IRF9" 612.683089774863 -0.0592722053597528 0.231140840852463 -0.25643328604825 0.797616288338542 1 0.999996214038129
"IRGQ" 22583.4552365681 -0.0749303584063988 0.219033589302758 -0.342095286138177 0.732279184805093 1 0.999996214038129
"IRS1" 3619.20045725167 0.164546738813784 0.271353348898869 0.606392880285065 0.544253895128568 1 0.999996214038129
"IRS2" 6048.50297087297 -0.340340228186545 0.200849698860982 -1.69450205858716 0.0901699208512146 1 0.999996214038129
"IRS4" 844.075744405133 -0.130060456857791 0.352598972818804 -0.368862268140036 0.712230388854077 1 0.999996214038129
"IRX1" 3308.70268818366 -0.212575090386779 0.322009672679415 -0.66015125762515 0.509156767994032 1 0.999996214038129
"IRX2" 7824.51776693892 0.0492764435903588 0.336854452088262 0.146284079919025 0.883697133045429 1 0.999996214038129
"IRX3" 4832.01082994192 -0.0608326110414356 0.257487890601975 -0.236254259954581 0.813235377591316 1 0.999996214038129
"IRX4" 196.123200803963 -0.204353246598799 0.550351861888598 -0.371313809855275 0.710403813264908 1 0.999996214038129
"IRX5" 4172.83781710493 -0.0396020085571185 0.261415057374001 -0.151490923877659 0.879588469908527 1 0.999996214038129
"IRX6" 34.8328498933542 -0.27405012496899 0.814007469009429 -0.336667826036637 0.736367319955405 1 0.999996214038129
"ISCA1" 8019.03135664859 8.49375852643347e-07 0.179004412142537 4.74499953647516e-06 0.999996214038129 1 0.999996214038129
"ISCA2" 1444.62858071991 -0.0129887636754947 0.165778582583346 -0.0783500707575696 0.937549589137182 1 0.999996214038129
"ISCU" 4954.29471796715 -0.0442604731714891 0.178960884823713 -0.247319257585747 0.80466115623299 1 0.999996214038129
"ISG15" 88.7584704385893 -0.00818459817266226 0.603165321034678 -0.0135694110507253 0.989173508669477 1 0.999996214038129
"ISG20" 19.3462304569647 -0.162606307601652 0.713201524337808 -0.227994896326993 0.81965020818672 1 0.999996214038129
"ISG20L2" 3628.73337192481 0.00240495225021194 0.0754809506831719 0.0318617111793759 0.974582333178333 1 0.999996214038129
"ISL1" 17781.8434910765 -0.127107730662013 0.633432834971446 -0.200664890805262 0.840960614349607 1 0.999996214038129
"ISL2" 1066.34118867556 -0.362658342438412 0.732088808898826 -0.495374793372277 0.620335584275398 1 0.999996214038129
"ISLR" 105.11660391486 1.88820502494506 1.88075509259792 1.00396113900021 0.315397345176605 1 0.999996214038129
"ISLR2" 13214.1854033867 -0.397545107074957 0.662432502406935 -0.600129229212765 0.548420114133037 1 0.999996214038129
"ISM1" 25.0206945297759 0.806874598473374 0.872032937053356 0.925279956970254 0.354820301704627 1 0.999996214038129
"ISM2" 154.687259815118 0.145585464105647 0.450142716916179 0.323420681118686 0.746376669178824 1 0.999996214038129
"ISOC1" 3305.43013169001 -0.0450030215257068 0.169846060407042 -0.264963587720879 0.791037512330906 1 0.999996214038129
"ISOC2" 1795.40235125842 -0.166308674377012 0.199252267394932 -0.834663898942621 0.403906973417365 1 0.999996214038129
"ISPD" 626.346050262591 0.0677036673564373 0.372129294483928 0.18193587110719 0.855633053191742 1 0.999996214038129
"IST1" 14818.3134705044 0.0173444399406295 0.0954169439411071 0.181775261544058 0.855759099487842 1 0.999996214038129
"ISY1" 1089.7951563278 -0.0911078492795186 0.105601309265897 -0.862753027522751 0.388273270261114 1 0.999996214038129
"ISY1-RAB43" 15.6660563031326 0.118428822776056 0.486775601432956 0.243292437886017 0.807778862126824 1 0.999996214038129
"ISYNA1" 9842.83345459336 -0.00620622044956221 0.208218966018095 -0.0298062206735907 0.976221597592327 1 0.999996214038129
"ITCH" 6563.09062082492 0.0324696691880719 0.235514796886528 0.13786679061068 0.890345696980452 1 0.999996214038129
"ITFG1" 18579.6959301726 0.00989251816608148 0.238433453213617 0.0414896401186565 0.966905551731696 1 0.999996214038129
"ITFG2" 1684.49024968766 -0.0854837576131308 0.0930786864335827 -0.918403137050378 0.358407848972166 1 0.999996214038129
"ITFG3" 5318.09999279243 -0.0599777946849868 0.135380975173369 -0.443029713799734 0.657744242526203 1 0.999996214038129
"ITGA1" 157.567002513334 0.631093527191198 0.846968694980507 0.74512025170626 0.456199027366959 1 0.999996214038129
"ITGA10" 130.299440876099 0.0613226667921219 0.426682878509919 0.143719539453459 0.885721941131026 1 0.999996214038129
"ITGA11" 194.831779959672 1.13454825046187 1.22983335789529 0.92252193614549 0.356256393584023 1 0.999996214038129
"ITGA2" 543.646133182571 0.0385166283999811 1.021806014074 0.0376946581537653 0.969931135147401 1 0.999996214038129
"ITGA2B" 198.00806282518 0.177502604324342 0.389249676960301 0.456012207153212 0.64838120011554 1 0.999996214038129
"ITGA3" 5334.52107278662 0.0292244800216335 0.318089916732049 0.091874902297678 0.926797432171592 1 0.999996214038129
"ITGA4" 407.280111978181 0.379425130913391 1.01657370809984 0.373239173795479 0.708970442812341 1 0.999996214038129
"ITGA5" 475.548256041195 0.706962691496416 0.797433560497107 0.886547452374223 0.375322595578088 1 0.999996214038129
"ITGA6" 4606.11187765861 0.182284463395231 0.417269404251417 0.436850776831458 0.662219571665903 1 0.999996214038129
"ITGA7" 4888.02292386852 -0.0170571722398972 0.146453977910138 -0.116467797483543 0.907281806265299 1 0.999996214038129
"ITGA8" 78.3678655136225 0.405403675011821 0.859798568727637 0.471510060329308 0.637276537149898 1 0.999996214038129
"ITGA9" 1756.50287311828 0.0866128688360474 0.584913161320027 0.148078167091642 0.882281079614529 1 0.999996214038129
"ITGA9-AS1" 199.432775880717 0.216105912355357 0.213134000180508 1.01394386710863 0.310609537802859 1 0.999996214038129
"ITGAE" 1331.19540139667 0.0767328388336133 0.149657332050884 0.512723551743686 0.608144712594431 1 0.999996214038129
"ITGAV" 5032.13484775759 -0.015918845133556 0.349250849904604 -0.0455799753612744 0.963645029928429 1 0.999996214038129
"ITGB1" 38401.9661071026 -0.0501059728830127 0.297702098781758 -0.168309101911118 0.866340113720481 1 0.999996214038129
"ITGB1BP1" 5100.96553611575 0.20526830948187 0.101118378306771 2.02998023622503 0.0423585482699495 1 0.999996214038129
"ITGB1BP2" 62.3186650157291 0.815438172576382 0.726426025634231 1.12253435835319 0.261635307407721 1 0.999996214038129
"ITGB3" 47.3569649887676 0.530814621333738 0.714596015576865 0.742817773627288 0.457592013265122 1 0.999996214038129
"ITGB3BP" 1171.60113918006 0.126859485051624 0.269918462838716 0.46999187724119 0.638360820886505 1 0.999996214038129
"ITGB4" 8.50169326330857 -0.528895482721774 0.726284930344728 -0.728220372782257 0.466478696647245 1 0.999996214038129
"ITGB5" 1270.44130339298 -0.101035210892857 1.06066028855734 -0.0952568998602564 0.924110775854087 1 0.999996214038129
"ITGB6" 18.5868864915266 0.944523267621896 1.42743639705849 0.661692016238529 0.508168622382705 1 0.999996214038129
"ITGB8" 12292.7074093149 0.00399832792769721 0.951158514563626 0.00420363994694572 0.996645990465048 1 0.999996214038129
"ITGBL1" 230.181507648939 0.049789457750678 0.612588790982305 0.0812771282850916 0.935221562786292 1 0.999996214038129
"ITIH4" 650.134828548986 0.235655456359758 0.349587381402475 0.674096002591271 0.500250280755403 1 0.999996214038129
"ITIH5" 48.414954453683 -0.533521275518442 0.949966273189034 -0.561621281277084 0.574374077742706 1 0.999996214038129
"ITLN2" 16.7391073966567 0.390858926136947 1.01084960690513 0.386663776161144 0.699005136603809 1 0.999996214038129
"ITM2A" 103.186766135915 3.63418196998919 1.35804304107812 2.67604329175317 0.00744970216118093 1 0.999996214038129
"ITM2B" 27136.7578784103 0.0250806692073804 0.245370976964523 0.102215304832106 0.918585779884218 1 0.999996214038129
"ITM2C" 25936.1783166214 -0.00819649881462816 0.284874168347792 -0.0287723483746037 0.977046154546844 1 0.999996214038129
"ITPA" 2436.49035079416 -0.061343876107256 0.17783806238638 -0.344942332839733 0.730137724514338 1 0.999996214038129
"ITPK1" 7530.52187664451 -0.0433238176613218 0.183150712897861 -0.236547360235953 0.813007961627536 1 0.999996214038129
"ITPKA" 58.4903168055442 0.0859536552704374 0.460682814735898 0.186578818486453 0.851990875496385 1 0.999996214038129
"ITPKB" 715.46048339916 0.15185261188871 1.11686680066222 0.135963045726377 0.891850494859916 1 0.999996214038129
"ITPKC" 2470.2059716834 -0.0370491271315764 0.11221283617313 -0.330168351456819 0.74127275906421 1 0.999996214038129
"ITPR1" 228.276892757739 0.384103808278628 0.491458005252801 0.781559775552032 0.43447333422779 1 0.999996214038129
"ITPR1-AS1" 50.7408589761864 0.0833681670457375 0.641918644865718 0.129873415755321 0.89666657727805 1 0.999996214038129
"ITPR2" 263.316141611723 -0.318196777234847 0.434874538511544 -0.731697878482257 0.464352991602011 1 0.999996214038129
"ITPR3" 176.481411685722 0.346504407722578 0.256369341339225 1.35158286054215 0.176508796292559 1 0.999996214038129
"ITPRIP" 1308.76963778232 -0.0023743276169544 0.380489906181518 -0.00624018555651695 0.995021084601022 1 0.999996214038129
"ITPRIPL2" 269.823595188903 0.684883559578387 0.528677532946431 1.29546560407322 0.195159659433113 1 0.999996214038129
"ITSN1" 11979.9604932353 0.0357005955091908 0.112841460819937 0.316378352865874 0.751715345675196 1 0.999996214038129
"ITSN2" 2409.336853991 0.0710185492080255 0.164985886362766 0.430452269425471 0.666866680108507 1 0.999996214038129
"IVD" 6007.42061891439 0.0261021235659597 0.0916926338977092 0.284669797958676 0.775897131402487 1 0.999996214038129
"IVNS1ABP" 14910.5432208139 0.0218507756579975 0.244590731719574 0.0893360737930563 0.928814825929977 1 0.999996214038129
"IWS1" 7809.10901963908 0.00123095176943078 0.112394008403682 0.0109521120112525 0.991261653610686 1 0.999996214038129
"IZUMO4" 349.759669226321 -0.05802176502294 0.344977062974603 -0.168190211032122 0.866433641711674 1 0.999996214038129
"JADE1" 8312.38800605554 -0.149754691459475 0.221427054373508 -0.676316143405246 0.498839945369151 1 0.999996214038129
"JADE2" 844.831194681107 -0.194869534028305 0.339977473034936 -0.573183665049126 0.566520343348257 1 0.999996214038129
"JADE3" 2402.93174517547 -0.032642877130898 0.294077286274296 -0.111001014544356 0.911615542215096 1 0.999996214038129
"JAG1" 6124.67062798358 0.0084310774894596 0.732319679349657 0.011512837531482 0.990814287603744 1 0.999996214038129
"JAG2" 5680.59485565663 -0.0336939347788137 0.287885570490633 -0.117039331708742 0.906828885452254 1 0.999996214038129
"JAGN1" 2186.9496155584 -0.017286879141495 0.0872340229136711 -0.198166707943786 0.842914634135314 1 0.999996214038129
"JAK1" 12065.8790130834 0.119010138729722 0.189682374670382 0.627418013595254 0.5303852628516 1 0.999996214038129
"JAK2" 3301.55453353611 0.0247382709781547 0.134232403714648 0.184294330530976 0.853782561334307 1 0.999996214038129
"JAK3" 257.015234602905 -0.384410727233447 0.41029133087572 -0.936921397810103 0.348798991494954 1 0.999996214038129
"JAKMIP1" 2828.89637762524 0.0450875561577933 0.291225364641227 0.154820155220129 0.876963101227813 1 0.999996214038129
"JAKMIP2" 14256.6259948286 0.0222818681989326 0.106307713627579 0.209597849851153 0.833981557938801 1 0.999996214038129
"JAKMIP2-AS1" 63.5751269703296 -0.0554828670755267 0.609858750983868 -0.0909765859488246 0.927511195595598 1 0.999996214038129
"JAKMIP3" 1021.21219357749 0.125178241926577 0.256194962581321 0.488605399049729 0.625121089913363 1 0.999996214038129
"JAM2" 2662.91826109046 0.107640249548223 0.562318506323393 0.191422207054873 0.848194823033867 1 0.999996214038129
"JAM3" 9438.76774160244 -0.0283313764902863 0.235997767418592 -0.120049341144972 0.90444406197226 1 0.999996214038129
"JARID2" 10667.8671498619 -0.0618598873621485 0.156212146596416 -0.395999214593519 0.692105607627643 1 0.999996214038129
"JAZF1" 6488.18310517607 0.114494616805741 0.230564770250464 0.496583310110058 0.619482924985792 1 0.999996214038129
"JAZF1-AS1" 44.7784966830798 0.330465885946106 0.585733694104068 0.564191353976287 0.572623911316216 1 0.999996214038129
"JDP2" 504.909737050343 -0.202176574733024 0.354568352126478 -0.57020479555069 0.568538803899627 1 0.999996214038129
"JHDM1D-AS1" 326.999992396442 -0.0346393457921318 0.368347750828959 -0.0940397917841947 0.925077547505052 1 0.999996214038129
"JKAMP" 5311.57569891654 0.0704408490001221 0.122477080498769 0.575134945356818 0.565200035652461 1 0.999996214038129
"JMJD1C" 12628.7438029148 0.107952899480433 0.156583883854138 0.689425353512075 0.490555633076513 1 0.999996214038129
"JMJD1C-AS1" 63.0075161954161 -0.175136528964661 0.351564989000028 -0.498162599930128 0.618369440910669 1 0.999996214038129
"JMJD4" 1506.37971403757 -0.0995763262119013 0.259168464839403 -0.384214670074173 0.70081934609849 1 0.999996214038129
"JMJD6" 4847.95395840349 -0.0774935634961871 0.150168015201106 -0.516045733123709 0.605822468179347 1 0.999996214038129
"JMJD7" 601.043125312903 0.126515478440833 0.30962089245542 0.408614152092624 0.682822843289417 1 0.999996214038129
"JMJD8" 2419.24208929715 -0.0214287023880269 0.165153142508528 -0.129750497402254 0.896763829070478 1 0.999996214038129
"JMY" 5293.95252135986 -0.00978221931650478 0.112923947334119 -0.0866266150576653 0.930968309662824 1 0.999996214038129
"JOSD1" 7173.86801296363 -0.00745273446103625 0.0731924984363228 -0.101823747245356 0.918896576038993 1 0.999996214038129
"JOSD2" 167.765750643308 -0.0631752005974294 0.388120446938503 -0.162772152551497 0.870697834864392 1 0.999996214038129
"JPH1" 1141.02794322399 0.0044004703036404 0.270433878123071 0.0162718899502591 0.98701748314249 1 0.999996214038129
"JPH2" 62.4317762510863 2.1407464662953 1.0874106187291 1.96866430162073 0.0489916532507739 1 0.999996214038129
"JPH3" 10151.2867957119 -0.0306215589893106 0.254764307378299 -0.120195640058169 0.904328171467655 1 0.999996214038129
"JPH4" 21606.015357121 -0.0849184422874556 0.231515026611379 -0.366794516668672 0.713772298073358 1 0.999996214038129
"JPX" 463.546538499485 -0.0506971668316022 0.2238474290875 -0.226480898343421 0.820827414204075 1 0.999996214038129
"JRK" 6751.23796447058 -0.0576770527961448 0.149370371255065 -0.386134494488571 0.699397064248944 1 0.999996214038129
"JRKL" 2044.6437343224 0.034340990511437 0.151345692663877 0.226904313608085 0.820498147760433 1 0.999996214038129
"JSRP1" 11.0734273123402 0.488609057507737 1.01368060156248 0.482014805013134 0.62979542910233 1 0.999996214038129
"JTB" 4642.09403106793 0.000311152483919543 0.117974535222817 0.00263745462808455 0.997895618112172 1 0.999996214038129
"JUN" 10208.8351281322 -0.174199617339371 0.247056505365004 -0.705100305219676 0.480747816613444 1 0.999996214038129
"JUNB" 775.724358349861 -0.0885897475019632 0.291597737886233 -0.303808075275695 0.761274114185251 1 0.999996214038129
"JUND" 13986.0511551378 -0.173341382935601 0.257369963391762 -0.673510539657441 0.500622545801334 1 0.999996214038129
"JUP" 11146.4790471962 -0.111369937244513 0.313950543207264 -0.354737201938804 0.722786477982944 1 0.999996214038129
"KALRN" 14708.1319786793 -0.0503917487286089 0.297454138964878 -0.169410144716658 0.865474044508487 1 0.999996214038129
"KANK1" 379.970333881228 -0.101398812150875 0.410329074689649 -0.247115835570676 0.804818578705837 1 0.999996214038129
"KANK2" 1050.59110146071 0.428492796895138 0.618007796880937 0.693345292822722 0.488092885439372 1 0.999996214038129
"KANK3" 475.011802283333 0.027324832090999 0.303844265345438 0.0899303860809536 0.928342534376367 1 0.999996214038129
"KANK4" 187.171780762854 0.299024648400837 0.450189780010163 0.664219095320393 0.506550093586032 1 0.999996214038129
"KANSL1" 10542.7958915691 -0.0116976559277404 0.1165629949533 -0.100354798985964 0.920062653726082 1 0.999996214038129
"KANSL1-AS1" 229.743649250472 -0.340362042964931 0.216702585392914 -1.57064135782139 0.116265977657489 1 0.999996214038129
"KANSL1L" 2097.80870988712 0.0025417825141297 0.191739381517417 0.0132564447325017 0.989423197200498 1 0.999996214038129
"KANSL2" 5150.2337490159 0.00659819532820154 0.068968536215815 0.095669644307871 0.923782950616978 1 0.999996214038129
"KANSL3" 7923.92723162184 -0.0215777936416453 0.191875439085609 -0.112457299091928 0.910460825299102 1 0.999996214038129
"KANTR" 392.613661604253 -0.363792645118663 0.340201102718384 -1.06934587281396 0.284913847399352 1 0.999996214038129
"KARS" 12949.3796012224 -0.017752768225233 0.101550003093045 -0.174817997878022 0.861222645852153 1 0.999996214038129
"KAT2A" 4551.98822139481 0.0339788332330136 0.234583518247562 0.144847487525338 0.884831287932245 1 0.999996214038129
"KAT2B" 2436.88672009861 0.041484335099248 0.343999617666565 0.120594131414002 0.904012517371123 1 0.999996214038129
"KAT5" 4300.08233367449 0.018894875219408 0.110214996965727 0.171436517167294 0.863880543241843 1 0.999996214038129
"KAT6A" 19258.4668334155 0.00274875397710464 0.211402430765214 0.0130024710082801 0.989625821448153 1 0.999996214038129
"KAT6B" 10613.4046908186 -0.0598275369739785 0.18181551341775 -0.329056282653478 0.742113147163457 1 0.999996214038129
"KAT7" 8042.14643235582 -0.000240376461651807 0.271904637900423 -0.000884046934645662 0.9992946326917 1 0.999996214038129
"KAT8" 2964.55193408556 -0.0921424106511557 0.149487782704028 -0.61638756682604 0.537638757227307 1 0.999996214038129
"KATNA1" 1147.68883121863 0.0572272868505983 0.280220702303941 0.204222194791757 0.838179867900637 1 0.999996214038129
"KATNAL1" 14213.3667520061 -0.032766612000934 0.184262564228237 -0.177825659477677 0.858859895159222 1 0.999996214038129
"KATNAL2" 201.620816931293 0.094060933616218 0.218918578727878 0.429661722466864 0.66744173136285 1 0.999996214038129
"KATNB1" 4800.93960240078 -0.0925730019754472 0.197649406940587 -0.468369743215441 0.639520201406193 1 0.999996214038129
"KATNBL1" 3082.377183561 0.00595313899021577 0.224062098016388 0.0265691477626901 0.978803381087298 1 0.999996214038129
"KAZALD1" 64.4524204955585 -0.20544967372318 0.471095614632694 -0.436110350726499 0.662756667653064 1 0.999996214038129
"KAZN" 8187.72344429977 0.0992641971855488 0.254105873981803 0.390641096288302 0.696062544127923 1 0.999996214038129
"KBTBD11" 12594.3540959378 0.0822705185554458 0.133850287872554 0.614645809606175 0.53878865457119 1 0.999996214038129
"KBTBD2" 8579.73318446218 0.0476808339875961 0.0857263588481571 0.556198054230332 0.578075469245161 1 0.999996214038129
"KBTBD3" 821.175524598461 -0.0560694739938285 0.169510381645041 -0.330773097492278 0.740815883174577 1 0.999996214038129
"KBTBD4" 4098.53790786373 -0.0334835926993404 0.124584835994963 -0.268761382008756 0.788113312901367 1 0.999996214038129
"KBTBD6" 14126.3684629927 0.0242582936062106 0.123878993594835 0.195822495019221 0.844749102456824 1 0.999996214038129
"KBTBD7" 3763.22238987616 0.0195097348830077 0.0967300504769513 0.20169259487419 0.840157052067469 1 0.999996214038129
"KBTBD8" 1720.97936684569 -0.0993268961568873 0.184483943812084 -0.538404015571469 0.590298154708816 1 0.999996214038129
"KC6" 878.238776035942 -0.0707483493299056 0.501512775041088 -0.14106988465869 0.887814734260072 1 0.999996214038129
"KCMF1" 9581.14254546184 0.0162622663838363 0.112558772327059 0.14447800067136 0.885123027102027 1 0.999996214038129
"KCNA1" 1362.462192606 0.363867189754197 0.76305127463977 0.476858111436844 0.633463161990843 1 0.999996214038129
"KCNA2" 2565.3916044506 -0.0734724969852931 0.391840137758455 -0.187506306540205 0.851263679478409 1 0.999996214038129
"KCNA3" 2831.98824780478 0.331922527873575 0.246969924026537 1.34397955209279 0.178954999225221 1 0.999996214038129
"KCNA4" 219.26260531769 -0.700536892279537 0.350506487158903 -1.99864173116415 0.0456471317413924 1 0.999996214038129
"KCNA5" 116.671288578685 0.173676976659 0.853990666270068 0.203371047856483 0.838845027401327 1 0.999996214038129
"KCNA6" 9078.5279272657 -0.0461472104975723 0.282324491924491 -0.163454506490052 0.870160589909937 1 0.999996214038129
"KCNAB1" 2522.2641065396 0.118139349194726 0.518157093260039 0.227999096666689 0.819646942785194 1 0.999996214038129
"KCNAB2" 4693.39171471294 -0.092973902449231 0.243131179243481 -0.382402218993572 0.702163044705391 1 0.999996214038129
"KCNAB3" 398.408934726036 0.0987653675013941 0.47760548385565 0.206792783667544 0.836171692142813 1 0.999996214038129
"KCNB1" 3573.69355083405 0.0577590424536324 0.285101049234079 0.202591476281134 0.839454352794956 1 0.999996214038129
"KCNB2" 2518.53361705359 -0.00104398339604743 0.30830947726774 -0.00338615408549646 0.997298245097755 1 0.999996214038129
"KCNC1" 6936.68602418354 -0.00100210227201703 0.157686505425139 -0.0063550287281417 0.994929454824549 1 0.999996214038129
"KCNC2" 6083.96485186672 0.0999503590543554 0.345320075514502 0.289442653762416 0.772242658154065 1 0.999996214038129
"KCNC3" 4125.43240548129 -0.0573583641616366 0.321333103088363 -0.178501261184609 0.858329330819962 1 0.999996214038129
"KCNC4" 2339.08543972845 -0.071996804219578 0.228120522947377 -0.315608623412573 0.75229959147048 1 0.999996214038129
"KCND1" 1210.63450128774 -0.128664408699395 0.240957772989508 -0.533970774642731 0.593361754128868 1 0.999996214038129
"KCND2" 3104.82268002251 0.0993909045352109 0.379536576314234 0.261874377169174 0.793418294486597 1 0.999996214038129
"KCND3" 1025.19866471296 0.0826881174994395 0.249199686494725 0.331814693118362 0.740029188779432 1 0.999996214038129
"KCNE1" 41.2888047954599 0.0113233969839845 0.509989822887493 0.0222031822515064 0.982285879147848 1 0.999996214038129
"KCNE1L" 26.2959391946163 0.681329735329506 0.509197231327576 1.33804681842662 0.180881175306752 1 0.999996214038129
"KCNE2" 24.6156856895714 0.432954863635711 0.433706175059779 0.998267694888218 0.318149568233873 1 0.999996214038129
"KCNF1" 334.686302483715 -0.142523591829113 0.560276268466454 -0.254380918576504 0.799201290990383 1 0.999996214038129
"KCNG1" 199.357739678792 0.477621636836464 0.663457563427241 0.719897794772587 0.471587925889987 1 0.999996214038129
"KCNG2" 19.4982976533755 -0.217652814153702 0.965967339747516 -0.22532109026646 0.821729493821723 1 0.999996214038129
"KCNG3" 13.7712126654845 -0.291685602429437 0.936610102991442 -0.311426923004377 0.755476089220303 1 0.999996214038129
"KCNH1" 1179.09531696736 -0.10570817122393 0.286507267176909 -0.368954589757957 0.712161572579895 1 0.999996214038129
"KCNH2" 10606.9353138681 -0.159201925544692 0.233798889104754 -0.68093533786365 0.495912406627617 1 0.999996214038129
"KCNH3" 643.263163978949 -0.115240723092168 0.26185120934867 -0.44010002237079 0.659864665736422 1 0.999996214038129
"KCNH4" 207.510713768148 -0.239792794274615 0.340956605221208 -0.703294174691353 0.481872440244667 1 0.999996214038129
"KCNH5" 411.515905694807 0.137580527245291 0.457460856939149 0.300748195519582 0.763606514410912 1 0.999996214038129
"KCNH6" 47.398217835203 -0.404890518981213 0.66275689324843 -0.610918608476007 0.541253464885062 1 0.999996214038129
"KCNH7" 1874.14270547308 0.0546027310979301 0.373337434633849 0.146255708730312 0.88371952911224 1 0.999996214038129
"KCNH8" 2051.9173302428 -0.020661447124516 0.499775425537548 -0.0413414627225678 0.967023678836098 1 0.999996214038129
"KCNIP1" 1248.26264033476 0.0176628037570047 0.470126574784917 0.0375703155370135 0.970030275974811 1 0.999996214038129
"KCNIP2" 2864.932515565 -0.465196151780639 0.409600542113317 -1.13573128927144 0.256069041297552 1 0.999996214038129
"KCNIP2-AS1" 50.5255200659293 -0.458131029657115 0.439160837841064 -1.04319645601668 0.296857314528258 1 0.999996214038129
"KCNIP3" 36.3555790842916 0.213441834870883 0.911999095542342 0.234037331740943 0.814955996800534 1 0.999996214038129
"KCNIP4" 4857.44625989625 -0.249276840245069 0.533339515448285 -0.467388657739987 0.640221835987901 1 0.999996214038129
"KCNIP4-IT1" 45.1655190849555 -0.242276086523462 1.00606236028423 -0.240816172125766 0.80969759488648 1 0.999996214038129
"KCNJ10" 103.433731997208 -0.0526130030794765 1.81848793197795 -0.0289322805800805 0.976918600212194 1 0.999996214038129
"KCNJ11" 1428.55815675473 -0.0247245106879154 0.290238087290351 -0.0851869956791069 0.932112728943887 1 0.999996214038129
"KCNJ12" 663.026523546794 -0.247718789411232 0.433994221936954 -0.570788219957495 0.568143209122551 1 0.999996214038129
"KCNJ13" 25.3995256097477 -0.175990060863034 1.74808945991957 -0.100675660427088 0.919807933352381 1 0.999996214038129
"KCNJ14" 229.867095386657 0.0129156702843358 0.177960266210754 0.0725761461215171 0.942143409287445 1 0.999996214038129
"KCNJ16" 252.169127915288 -0.348998639513486 0.589824093290083 -0.591699531239467 0.554051810512179 1 0.999996214038129
"KCNJ2" 717.469968268908 0.086404742057594 0.353237668371619 0.244607950380572 0.806760007531728 1 0.999996214038129
"KCNJ2-AS1" 135.146537693176 -0.0375458597467753 0.451116201510734 -0.0832287991897403 0.933669613733294 1 0.999996214038129
"KCNJ3" 6363.36550805954 -0.0643702406337087 0.379661342619256 -0.169546470519287 0.865366823218812 1 0.999996214038129
"KCNJ4" 259.536580065217 -0.0482314740182931 0.414052572299624 -0.116486352808819 0.907267101346977 1 0.999996214038129
"KCNJ5" 84.1746989831616 0.241363570479341 1.11154430273774 0.217142555528251 0.828097250541288 1 0.999996214038129
"KCNJ6" 810.999338472748 0.1151306939592 0.367633522862447 0.313167017694077 0.754153775043605 1 0.999996214038129
"KCNJ8" 181.262240862861 0.19150154046466 1.2317034262586 0.155476989332052 0.87644529319352 1 0.999996214038129
"KCNJ9" 2175.42448635287 -0.04616087638835 0.336505518152673 -0.13717717510774 0.890890751965837 1 0.999996214038129
"KCNK1" 129.573617542151 -0.00345757040421542 0.423056084628899 -0.00817284168657771 0.993479088394894 1 0.999996214038129
"KCNK10" 6601.47771548717 0.037882251771424 0.156253776462441 0.242440551704233 0.808438815694278 1 0.999996214038129
"KCNK12" 248.32590885465 -0.0561925919743078 0.635449446471616 -0.0884296812064621 0.929535171504271 1 0.999996214038129
"KCNK13" 10.7189754915929 1.04984514468233 0.986129471657078 1.06461187385281 0.287051604317453 1 0.999996214038129
"KCNK15" 35.7360705867455 -0.534731611294713 1.02644113954079 -0.520956916763822 0.602396784450832 1 0.999996214038129
"KCNK2" 344.937167613178 0.149418585292565 0.865139430630678 0.172710409446533 0.862879061200964 1 0.999996214038129
"KCNK3" 3498.899280263 -0.130104480311515 0.280314445009578 -0.464137623400285 0.642549147758619 1 0.999996214038129
"KCNK4" 140.612870100872 0.0729597370149521 0.609044461367802 0.119793778029108 0.904646510862822 1 0.999996214038129
"KCNK5" 24.48961080613 -0.260518285620228 0.648396137988409 -0.401788768249704 0.687839488840987 1 0.999996214038129
"KCNK6" 32.3232304739128 0.0874338217887281 0.62042867243298 0.140924856754058 0.887929305256487 1 0.999996214038129
"KCNK7" 16.8670094335588 -0.295433620238257 0.581014074804919 -0.508479283117973 0.611117264177557 1 0.999996214038129
"KCNK9" 6845.40020063669 -0.0478968807631827 0.524586586521556 -0.0913040515976185 0.927250998728807 1 0.999996214038129
"KCNMA1" 6872.75529056839 0.097314248822903 0.290907664578957 0.334519370480493 0.7379876764495 1 0.999996214038129
"KCNMB2" 696.855176884162 -0.0035624811096629 0.494604654695329 -0.00720268415560575 0.994253139205851 1 0.999996214038129
"KCNMB3" 271.67927552603 -0.345216482917122 0.313548651830023 -1.10099814144398 0.270897466051912 1 0.999996214038129
"KCNMB4" 3703.35335047901 -0.0289818443066173 0.134566085154991 -0.215372575290695 0.829476850037523 1 0.999996214038129
"KCNN1" 1662.58625574965 -0.129632934446314 0.383130442098093 -0.338351955893716 0.735097974847358 1 0.999996214038129
"KCNN2" 161.573349378295 0.0143273216707135 0.310008737077439 0.0462158641262249 0.963138198240912 1 0.999996214038129
"KCNN3" 2206.80588569645 -0.10005357909158 0.343330922475576 -0.291420237857246 0.770729938340907 1 0.999996214038129
"KCNQ1" 22.2364698262037 0.775919808904593 0.841337928855665 0.922245131584583 0.356400726804292 1 0.999996214038129
"KCNQ1OT1" 7182.84183849076 0.0289428676785968 0.394785744345422 0.0733128490406506 0.94155716715993 1 0.999996214038129
"KCNQ2" 12455.5944230779 -0.0619359456329352 0.142801671637339 -0.433720032285256 0.664491757918961 1 0.999996214038129
"KCNQ3" 11277.8198465718 -0.180011240825401 0.410404083569173 -0.438619516794015 0.660937252970302 1 0.999996214038129
"KCNQ4" 106.479973026197 0.175084635674247 0.301286966060661 0.581122502455005 0.561157893686514 1 0.999996214038129
"KCNQ5" 317.593717228055 0.543584056046385 0.433163021564205 1.2549179615643 0.209508542898248 1 0.999996214038129
"KCNRG" 45.1380083799221 0.0106841484029638 0.503986564024144 0.0211992722934017 0.983086694778668 1 0.999996214038129
"KCNS1" 398.751191089263 -0.318868789330701 0.564744631233187 -0.564624737794166 0.572329035539527 1 0.999996214038129
"KCNS2" 296.815492107453 0.131612418453443 0.403512177187536 0.326167154039258 0.744297890940103 1 0.999996214038129
"KCNS3" 175.201363339514 -0.372192471201406 0.530059031110739 -0.702171738158063 0.482572068334966 1 0.999996214038129
"KCNT1" 416.136571056581 0.267910735436134 0.612988769671314 0.437056515048047 0.662070362522468 1 0.999996214038129
"KCNT2" 3205.08443175039 -0.206275690889691 0.259286529536042 -0.79555112739097 0.426292982684717 1 0.999996214038129
"KCNV1" 19.476212431379 -0.113313208982079 0.785862326241142 -0.144189643908835 0.885350718453472 1 0.999996214038129
"KCTD1" 3087.41678242304 -0.0208185643012383 0.136996569214849 -0.151964128886972 0.879215228008421 1 0.999996214038129
"KCTD10" 12920.3900257102 -0.129849670972935 0.12846965200669 -1.01074198415492 0.312139937005628 1 0.999996214038129
"KCTD11" 1302.14989532954 -0.0539210267315033 0.159690415599564 -0.337659755778421 0.735619605485756 1 0.999996214038129
"KCTD12" 24223.8474348582 0.287872464249006 0.358690536876338 0.802564981936651 0.422226215286641 1 0.999996214038129
"KCTD13" 2816.08881153639 0.0460644456607343 0.279949784264237 0.164545387244361 0.869301819776565 1 0.999996214038129
"KCTD15" 5169.36622629119 0.0723576430663625 0.235868428729782 0.30677120908478 0.759017524103771 1 0.999996214038129
"KCTD16" 2806.07874550351 -0.118919994179029 0.445191719687843 -0.267120858093256 0.789376108475449 1 0.999996214038129
"KCTD17" 4444.02823734875 -0.0244592077680824 0.148870947527567 -0.164298059321166 0.869496509372336 1 0.999996214038129
"KCTD18" 742.175759545874 -0.0417971148364007 0.237548655758974 -0.175951805337976 0.860331805400298 1 0.999996214038129
"KCTD19" 64.9502773634847 0.0224595504757232 0.481181720266443 0.0466758181571959 0.962771603649361 1 0.999996214038129
"KCTD2" 11028.1995824717 0.0745684479063366 0.183515471997888 0.406333303097163 0.684497718710987 1 0.999996214038129
"KCTD20" 12332.738003829 0.0424083908223576 0.0813111470510639 0.521556912679203 0.60197886985379 1 0.999996214038129
"KCTD21" 1451.36956908523 -0.00226855038400646 0.179245998338414 -0.0126560726880132 0.989902184574132 1 0.999996214038129
"KCTD21-AS1" 129.953814612626 -0.293106254479168 0.362842122860569 -0.807806580361679 0.41920193643035 1 0.999996214038129
"KCTD3" 10119.4507198696 0.0165906061939308 0.139392908250508 0.119020446607766 0.905259156872491 1 0.999996214038129
"KCTD4" 260.718515257701 0.37873740761493 0.437460711618112 0.865763250404882 0.386620006105771 1 0.999996214038129
"KCTD5" 4372.09882490675 -0.0918688227930165 0.153710060039614 -0.597676058218571 0.550056103549914 1 0.999996214038129
"KCTD6" 1682.62524530277 0.0388199628676551 0.183187014463692 0.211914381493178 0.832173830588569 1 0.999996214038129
"KCTD7" 14832.0256543619 0.0445825539423265 0.210965323946904 0.21132645454827 0.83263254128932 1 0.999996214038129
"KCTD8" 1461.97084009597 -0.0850851405162888 0.408154481539462 -0.208463080437995 0.83486740691244 1 0.999996214038129
"KCTD9" 2022.65403054061 -0.0502812229966036 0.25753046499439 -0.195243786002945 0.845202102317578 1 0.999996214038129
"KDELC1" 1053.9654067402 0.120490308288782 0.371339549804624 0.32447475188726 0.745578634212362 1 0.999996214038129
"KDELC2" 551.968338945653 0.70584326899973 0.862580178382357 0.818292938661582 0.413189937213976 1 0.999996214038129
"KDELR1" 9634.83869071588 -0.12379612132658 0.136205765876425 -0.908890460914083 0.363407949545773 1 0.999996214038129
"KDELR2" 14507.6749106901 0.0184064456617677 0.0973785259049334 0.189019555294328 0.850077490152026 1 0.999996214038129
"KDELR3" 59.2496492154697 0.664688666260936 0.955862917887467 0.695380743224092 0.486816725298346 1 0.999996214038129
"KDM1A" 32369.3511038415 -0.0402431613881944 0.135978020870501 -0.295953427844931 0.767265648116281 1 0.999996214038129
"KDM1B" 3892.85472767154 0.0584718062256531 0.126784036202024 0.461192181423228 0.644660730625722 1 0.999996214038129
"KDM2A" 9385.94817183367 -0.00415791478752088 0.0838973265127079 -0.0495595623883329 0.960473371548363 1 0.999996214038129
"KDM2B" 8918.06228738964 -0.0316046734123126 0.0980536899663983 -0.32232008222376 0.747210220873126 1 0.999996214038129
"KDM3A" 13215.7008917929 0.0216720799632194 0.394496207443249 0.0549360920442742 0.956189377989134 1 0.999996214038129
"KDM3B" 20450.206353111 -0.0764862486230678 0.153798894690435 -0.4973133830189 0.618968075701827 1 0.999996214038129
"KDM4A" 14746.3520902222 -0.076349946647301 0.145400203706045 -0.525102061078657 0.599512243392536 1 0.999996214038129
"KDM4A-AS1" 95.4520401475729 -0.325327029700559 0.569506792512455 -0.571243458335826 0.567834623210589 1 0.999996214038129
"KDM4B" 12537.8721940336 -0.0812448590886595 0.190110324074663 -0.427356375747125 0.669119776571788 1 0.999996214038129
"KDM4C" 2766.44749721591 -0.00873889189336224 0.18672879912523 -0.0467999148192533 0.962672696925055 1 0.999996214038129
"KDM4D" 448.649317975621 -0.0088184888038889 0.173515256636208 -0.0508225557501134 0.959466917211029 1 0.999996214038129
"KDM5A" 9803.02258431289 0.0327794824706297 0.147557238793734 0.222147572959475 0.824199005071561 1 0.999996214038129
"KDM5B" 33934.0917421361 -0.0875109994186785 0.158274806550051 -0.552905426493159 0.580328171434061 1 0.999996214038129
"KDM5C" 18176.7801980464 -0.0514033926393517 0.0860994375493358 -0.597023559066772 0.550491651580366 1 0.999996214038129
"KDM5D" 4358.8205671181 0.0642317603038004 0.210698688715937 0.304851257951573 0.760479440225079 1 0.999996214038129
"KDM6A" 3673.350893054 0.0585819496132007 0.151927801788877 0.385590714296044 0.69979981132798 1 0.999996214038129
"KDM6B" 10257.5031456323 -0.0975087863694877 0.167676561187689 -0.581529020387895 0.560883965257109 1 0.999996214038129
"KDM7A" 4132.98386862237 0.017276252784976 0.227563318246392 0.0759184429112179 0.939483983882347 1 0.999996214038129
"KDM8" 475.855048792724 -0.046893116026384 0.182515174779273 -0.256927217603111 0.797234959072708 1 0.999996214038129
"KDR" 48.2364071378949 0.781547094224902 0.923041319319055 0.846708676921921 0.397157521118751 1 0.999996214038129
"KDSR" 4819.76756145335 -0.0374156799963839 0.0945758035342307 -0.395615776955485 0.692388496417082 1 0.999996214038129
"KEAP1" 5092.56233166368 -0.0566291382831399 0.153684160501332 -0.368477389591813 0.712517301484564 1 0.999996214038129
"KEL" 92.9970436118006 0.327087993132353 0.454761619775389 0.719251535109547 0.471985951427544 1 0.999996214038129
"KGFLP1" 544.174639755542 -0.116076734547234 0.272057360826228 -0.426662723606202 0.669625004994994 1 0.999996214038129
"KGFLP2" 512.480242148865 -0.0566204451692296 0.510553244675204 -0.110900176935022 0.911695505294774 1 0.999996214038129
"KHDC1" 159.705401081224 -0.112072472717477 0.364917828596609 -0.307117010830856 0.758754310226793 1 0.999996214038129
"KHDC3L" 23.7760955911089 0.13206849772724 0.934929368006135 0.141260401316619 0.887664231039815 1 0.999996214038129
"KHDRBS1" 40215.9498608369 -0.0671431486009013 0.135275116876566 -0.496345153130913 0.619650914289911 1 0.999996214038129
"KHDRBS2" 1637.45730454827 -0.254506112484208 0.17245658491449 -1.47576917756084 0.140005867768519 1 0.999996214038129
"KHDRBS3" 7837.64195484996 -0.0491319866408639 0.268812928822872 -0.182773897282441 0.85497543053124 1 0.999996214038129
"KHK" 660.52695591309 -0.303671442608066 0.165356943463531 -1.8364601827261 0.066289625764662 1 0.999996214038129
"KHNYN" 3057.99627883649 0.00978165958644259 0.378897989034893 0.0258160768056802 0.979404038686098 1 0.999996214038129
"KHSRP" 20276.7653147345 -0.0637771890225557 0.211186823606989 -0.30199416769127 0.762656509020237 1 0.999996214038129
"KIAA0020" 1660.93665885697 0.0890658491556334 0.147227625381661 0.604953376954538 0.545209975564046 1 0.999996214038129
"KIAA0087" 12.545221473137 -0.279464214616557 1.09800039403832 -0.254521051298277 0.799093042872398 1 0.999996214038129
"KIAA0100" 19121.0738985365 0.038118026862081 0.130224082567885 0.292711041693924 0.769743029330266 1 0.999996214038129
"KIAA0101" 2153.9398864834 0.0981037223045783 1.01745761786756 0.0964204509178367 0.923186650312304 1 0.999996214038129
"KIAA0141" 5631.80128325985 0.058856173286284 0.121480020680046 0.484492618266006 0.628036301871106 1 0.999996214038129
"KIAA0195" 7994.72108723315 -0.0713476440520623 0.249518976842369 -0.285940752703292 0.77492350009274 1 0.999996214038129
"KIAA0196" 4885.34623540709 0.0708479237457148 0.130323573800022 0.543630915573488 0.586695481018088 1 0.999996214038129
"KIAA0226" 8665.34910918804 0.0454852563889045 0.180093280569803 0.252564983240863 0.800604392179316 1 0.999996214038129
"KIAA0232" 25325.0999785239 0.0524497401424717 0.0830663114402316 0.631420117651554 0.527765865425744 1 0.999996214038129
"KIAA0247" 2670.22215333114 0.0655940227547961 0.0805752917479831 0.814071179040293 0.415604175519323 1 0.999996214038129
"KIAA0319" 2135.43788062798 0.0373768796316963 0.24953666947693 0.149785118596174 0.880934150535255 1 0.999996214038129
"KIAA0319L" 9950.42758162344 -0.0505556912946755 0.0700882488881702 -0.721314800935318 0.470715852591997 1 0.999996214038129
"KIAA0355" 7217.89512639341 0.0511299578516375 0.109210116821155 0.468179682797785 0.639656100146525 1 0.999996214038129
"KIAA0368" 19454.4753481088 0.00524326157353216 0.0816397267938919 0.0642243890253249 0.948791557846517 1 0.999996214038129
"KIAA0391" 2288.00499192869 -0.00645126528772209 0.178595279878993 -0.0361222608575834 0.971184872311584 1 0.999996214038129
"KIAA0408" 25.6031996182206 0.03325862887756 0.722549260940969 0.046029565976232 0.963286684636343 1 0.999996214038129
"KIAA0430" 8678.89729636695 0.0290689038643085 0.142407756918109 0.204124441627323 0.83825625477242 1 0.999996214038129
"KIAA0513" 13388.8148197419 0.0423443860006208 0.202612888936454 0.208991571182332 0.834454818556098 1 0.999996214038129
"KIAA0556" 2469.73719184275 0.0221896851149193 0.147655020779487 0.150280599994349 0.880543238125287 1 0.999996214038129
"KIAA0586" 3726.73708654625 0.0492333419571772 0.244775994633359 0.201136316618474 0.840591985666041 1 0.999996214038129
"KIAA0753" 4778.39400506242 0.116433367019207 0.121617387008235 0.957374351508828 0.33837833943157 1 0.999996214038129
"KIAA0754" 2669.52354665739 0.068013937972044 0.2763822476399 0.246086492720978 0.80561527887317 1 0.999996214038129
"KIAA0825" 576.055884893767 0.0616097713432404 0.196941392393004 0.31283302405162 0.75440752417185 1 0.999996214038129
"KIAA0895" 6222.26674768011 0.0905180710943165 0.148641433715452 0.608969308433863 0.542544782478144 1 0.999996214038129
"KIAA0895L" 19047.1136196998 -0.0121678843707797 0.159496587049781 -0.0762893087297347 0.939188931454009 1 0.999996214038129
"KIAA0907" 4947.95241303738 0.0556851722123435 0.205902051501581 0.270444960631759 0.786817954695845 1 0.999996214038129
"KIAA0922" 3741.94104948284 0.0855259136177013 0.462145161623433 0.185062877900234 0.853179717772552 1 0.999996214038129
"KIAA0930" 18262.6815958573 -0.0314400824746583 0.18601091885809 -0.169022779241493 0.865778723935058 1 0.999996214038129
"KIAA0947" 8517.81973653834 0.0996347417706591 0.138423581270514 0.719781563633644 0.471659497955463 1 0.999996214038129
"KIAA1024" 2924.24697960638 -0.0660550664976051 0.436985141219931 -0.151160898316129 0.879848794423662 1 0.999996214038129
"KIAA1024L" 24.960131173603 0.314471874835437 0.541612328338287 0.580621707412502 0.561495438863763 1 0.999996214038129
"KIAA1033" 5829.51895552803 -0.0324651415132354 0.158795748684684 -0.204445911065923 0.838005055909758 1 0.999996214038129
"KIAA1045" 2722.39373210606 -0.0566154318652301 0.368180581181971 -0.153770825401702 0.877790438157997 1 0.999996214038129
"KIAA1107" 6352.98292176672 0.0954234707341374 0.193046985500101 0.494301791281209 0.621093060261062 1 0.999996214038129
"KIAA1109" 28544.9581161016 0.116333351239392 0.257702996227434 0.451424131431994 0.651683894335154 1 0.999996214038129
"KIAA1143" 9161.12876886275 -0.0234841666610575 0.122854518623408 -0.19115427681618 0.848404724810706 1 0.999996214038129
"KIAA1147" 6645.4004295412 0.0765897081470652 0.426456838931722 0.179595450594539 0.85747017650958 1 0.999996214038129
"KIAA1161" 1857.96703724145 -0.184448747341874 0.455376272565023 -0.405046899573663 0.685443037296354 1 0.999996214038129
"KIAA1191" 19688.599414542 -0.0112659633638449 0.0597938238600537 -0.188413495517743 0.850552521259614 1 0.999996214038129
"KIAA1211" 28832.5733539473 -0.0248095514440505 0.243138742511066 -0.102038659852497 0.9187259890907 1 0.999996214038129
"KIAA1211L" 96.3091644271222 0.400034929670712 0.565174086926285 0.707808335386204 0.479064289380748 1 0.999996214038129
"KIAA1217" 583.97827959641 0.527609320531738 0.504986564978628 1.0447987275742 0.296116003116377 1 0.999996214038129
"KIAA1244" 24723.6007344892 0.02346311623738 0.512718438153509 0.0457621854245761 0.963499798876229 1 0.999996214038129
"KIAA1257" 185.092535308898 0.184717706763456 0.707128298434141 0.261222337123961 0.793921053440511 1 0.999996214038129
"KIAA1279" 6224.84790831636 -0.0726032020973037 0.164247196824591 -0.442036171703075 0.658463031161944 1 0.999996214038129
"KIAA1324" 4928.73013162662 -0.0579556372182477 0.369719863828691 -0.156755540852145 0.875437512833578 1 0.999996214038129
"KIAA1324L" 12233.6178637917 -0.010753458709703 0.144894572547625 -0.0742157454253059 0.940838717364486 1 0.999996214038129
"KIAA1328" 1195.20676210736 0.127633007614415 0.125695370179377 1.01541534451327 0.309907881623519 1 0.999996214038129
"KIAA1377" 3475.23633121012 0.0852012186120167 0.264776029876178 0.321785996458443 0.747614823732511 1 0.999996214038129
"KIAA1407" 997.66408394534 0.0586125488611633 0.344250854103161 0.170261157416327 0.864804757087562 1 0.999996214038129
"KIAA1429" 8013.24146061424 0.0564290510936473 0.18799740327364 0.300158672997796 0.764056126607227 1 0.999996214038129
"KIAA1430" 7241.78325992881 0.0652325425918263 0.114294572948744 0.570740507697424 0.568175555791846 1 0.999996214038129
"KIAA1432" 3327.13462354558 0.061861315608286 0.15993302007008 0.386795144499739 0.698907872117426 1 0.999996214038129
"KIAA1456" 978.442246663092 -0.0468453543742646 0.311379305098905 -0.150444662208315 0.880413806869716 1 0.999996214038129
"KIAA1462" 521.402546264991 -0.308576438641433 0.366254104063372 -0.842520084329325 0.399496902418519 1 0.999996214038129
"KIAA1467" 13944.7064856827 0.0768858669966898 0.220549307291278 0.348610784322924 0.727381530363966 1 0.999996214038129
"KIAA1468" 8462.61431243229 0.0230913794124503 0.155910173608204 0.148106944390159 0.882258369059966 1 0.999996214038129
"KIAA1522" 6864.95780286812 -0.0996784433702762 0.154090079572281 -0.646884235811682 0.517706869168394 1 0.999996214038129
"KIAA1524" 1978.91445880466 0.137204957522758 0.584220157349595 0.234851461040321 0.814324024394668 1 0.999996214038129
"KIAA1549" 17706.1121982927 0.00606691878265316 0.154034712657197 0.0393866984785113 0.96858208475785 1 0.999996214038129
"KIAA1549L" 11365.8785661713 0.0280041011604616 0.172068214748835 0.162749995409313 0.870715281083488 1 0.999996214038129
"KIAA1551" 4964.49168001712 0.123044111246124 0.221019215374959 0.556712279687447 0.577724025637447 1 0.999996214038129
"KIAA1586" 4244.89659048245 0.0604399170244912 0.131676859678182 0.459001810737333 0.64623286576903 1 0.999996214038129
"KIAA1598" 15208.4443319104 0.0909923102430104 0.200171234705708 0.454572358394989 0.649416924558297 1 0.999996214038129
"KIAA1614" 28.4210948980754 0.183426335417282 0.610145009864662 0.300627445036334 0.763698600911468 1 0.999996214038129
"KIAA1644" 8754.17384645595 0.120368894184965 0.251216058796531 0.479144903242257 0.631835547181951 1 0.999996214038129
"KIAA1656" 248.821051959953 -0.165859782796985 0.304990209153323 -0.543820023788385 0.586565328188794 1 0.999996214038129
"KIAA1671" 3762.10973159741 0.0412754076085095 0.174367549079374 0.236714961163562 0.812877927463548 1 0.999996214038129
"KIAA1683" 111.946746123973 -0.0444275541347506 0.389368214631984 -0.114101645859156 0.909157217539949 1 0.999996214038129
"KIAA1715" 15087.8513430003 -0.0821112196868337 0.252715472997809 -0.324915679727872 0.745244889494201 1 0.999996214038129
"KIAA1731" 4328.44621973769 0.0462034567288424 0.174637878778062 0.264567212177147 0.791342881180045 1 0.999996214038129
"KIAA1751" 11.7818259035329 -0.547774291502863 1.04379553083199 -0.524790799847785 0.599728627866455 1 0.999996214038129
"KIAA1804" 495.42869494936 0.132569505732855 0.253953104162697 0.522023568760645 0.601653920720492 1 0.999996214038129
"KIAA1841" 4997.42309412206 -0.0344817131214415 0.202347818091836 -0.170408129163972 0.864689179497882 1 0.999996214038129
"KIAA1875" 242.735083550118 -0.022984549004031 0.390600204914904 -0.0588441806092712 0.953076218368524 1 0.999996214038129
"KIAA1919" 891.898516188742 -0.0884617113814479 0.264396498735688 -0.334579738402214 0.737942131268989 1 0.999996214038129
"KIAA1958" 5093.29935149766 0.00680061276684287 0.171135439497453 0.0397381909136599 0.968301853764842 1 0.999996214038129
"KIAA2013" 4031.89329428373 -0.0581947020245904 0.183636850275757 -0.316901002915279 0.751318721007207 1 0.999996214038129
"KIAA2018" 6465.27272648075 0.0881711905356842 0.164241488278308 0.536838721202267 0.591379022369962 1 0.999996214038129
"KIAA2022" 8293.62775041048 0.0263844053070101 0.19207944030885 0.137361943915424 0.890744710216478 1 0.999996214038129
"KIAA2026" 9435.14936698341 0.0380711428661732 0.104483048927039 0.364376262533825 0.715577058662949 1 0.999996214038129
"KIDINS220" 121071.659638057 0.0623921127939825 0.208667462648041 0.299002594856962 0.76493806566787 1 0.999996214038129
"KIF11" 5133.01451294379 0.206212787242599 1.054411418157 0.195571466404487 0.844945595480205 1 0.999996214038129
"KIF12" 23.6957457041084 -0.0273878624573377 1.05983974192067 -0.025841512989223 0.979383750316549 1 0.999996214038129
"KIF13A" 5275.85212927144 -0.241614983148458 0.234410133743878 -1.03073608333185 0.302664598783526 1 0.999996214038129
"KIF13B" 1704.43639177223 -0.309702218690095 0.133879270317563 -2.31329479131069 0.0207064368787438 1 0.999996214038129
"KIF14" 1545.91216993195 0.235330526715393 0.973521376037289 0.241731237246483 0.80898842341494 1 0.999996214038129
"KIF15" 3195.93416901375 0.233532788448715 1.06245859878488 0.219804130453462 0.826023702664642 1 0.999996214038129
"KIF16B" 837.016605369384 0.0104110076467 0.143521481876123 0.0725397167769351 0.942172399287369 1 0.999996214038129
"KIF17" 398.248358757088 -0.107419022626391 0.396665815553212 -0.270804839778237 0.786541137320241 1 0.999996214038129
"KIF18A" 1087.89325441242 0.278842320519417 0.961110094075354 0.290125264772794 0.771720408141525 1 0.999996214038129
"KIF18B" 1086.21105783782 0.198854524151027 1.17637649926291 0.169039864597452 0.865765285154841 1 0.999996214038129
"KIF19" 112.209925387127 -0.080021792766556 1.02958424198289 -0.077722433486784 0.938048848740712 1 0.999996214038129
"KIF1A" 127603.027369465 -0.140489380475693 0.289677223131965 -0.484985940408894 0.627686318742398 1 0.999996214038129
"KIF1B" 104561.638218009 -0.0618464767168172 0.152828811304541 -0.404678124424956 0.685714124057377 1 0.999996214038129
"KIF1C" 3716.02674434344 0.136098060555313 0.378105007934006 0.359947786195595 0.718886180521409 1 0.999996214038129
"KIF20A" 2089.41138354946 0.176804683667974 1.19463005758579 0.147999527171847 0.882343141395297 1 0.999996214038129
"KIF20B" 3082.90835152721 0.213309979982363 0.558706235817358 0.381792731685376 0.702615110403563 1 0.999996214038129
"KIF21A" 45583.0081754585 -0.141002083574619 0.204240175299004 -0.69037388637272 0.489959094256818 1 0.999996214038129
"KIF21B" 62774.3505199935 -0.0286647568761232 0.183057645569996 -0.156588689791504 0.87556901681556 1 0.999996214038129
"KIF22" 5218.11075904257 -0.0361443596726648 0.385177211306698 -0.0938382609657682 0.925237637910558 1 0.999996214038129
"KIF23" 2040.14030861606 0.239389843433792 1.0981278411564 0.217998155097951 0.827430548879067 1 0.999996214038129
"KIF24" 842.806311061677 0.0995300992502472 0.87015402025119 0.114382163311175 0.908934852806251 1 0.999996214038129
"KIF26A" 5437.49413156891 -0.0488039630177327 0.197970788117204 -0.246521032127424 0.805278925436271 1 0.999996214038129
"KIF26B" 4614.70831353679 0.0220361950058832 0.361598842664596 0.0609409998204089 0.951406196971819 1 0.999996214038129
"KIF27" 877.372802999434 0.138365005610432 0.297832201481163 0.464573692576969 0.642236775240018 1 0.999996214038129
"KIF2A" 23062.7962905851 0.0587065544818508 0.15461066573743 0.37970572212366 0.70416387211366 1 0.999996214038129
"KIF2C" 2749.65750393781 0.106195606767739 1.08861127018551 0.0975514489663907 0.922288478652439 1 0.999996214038129
"KIF3A" 32604.4811545011 0.0091901315594437 0.251694225430939 0.0365130806783858 0.97087324879181 1 0.999996214038129
"KIF3B" 22241.4797549737 0.0346748456121092 0.168544032282642 0.20573167226687 0.837000516846903 1 0.999996214038129
"KIF3C" 46920.0947239192 -0.0353826405916289 0.194095194552093 -0.182295294189432 0.855350991504501 1 0.999996214038129
"KIF4A" 3551.58369921244 0.150908718828534 1.08623918461501 0.138927706683699 0.889507276504559 1 0.999996214038129
"KIF5A" 52184.3133951386 -0.0193922011510598 0.275991780891271 -0.0702636907825147 0.943983781610541 1 0.999996214038129
"KIF5B" 32208.5151288285 -0.0189950168626836 0.204810421693917 -0.0927443862747918 0.926106633801491 1 0.999996214038129
"KIF5C" 184742.467747408 -0.0465759786579916 0.240960137994327 -0.193293293428841 0.846729278358153 1 0.999996214038129
"KIF6" 286.045800396044 0.212990543845285 0.262844150482872 0.810330165057883 0.417750442781255 1 0.999996214038129
"KIF7" 1704.43985336816 -0.039165224615542 0.144060063195955 -0.271867329131101 0.785724032938987 1 0.999996214038129
"KIF9" 419.756610558301 -0.163364280460819 0.235216488394175 -0.694527333419984 0.487351565456769 1 0.999996214038129
"KIF9-AS1" 749.459594337416 0.00351191760042761 0.145017000040056 0.0242172821080119 0.980679293044112 1 0.999996214038129
"KIFAP3" 30616.2142303673 -0.0104643708289367 0.217423606517785 -0.04812895433266 0.961613470717559 1 0.999996214038129
"KIFC1" 2842.0437745895 0.0981643183951402 1.11205020092046 0.0882732796719862 0.929659475767222 1 0.999996214038129
"KIFC2" 7411.09915851221 0.0123065209538938 0.25381692212451 0.0484858174580527 0.961329067177222 1 0.999996214038129
"KIFC3" 4349.79672680944 -0.00640307552216985 0.304149772257669 -0.0210523765138489 0.983203874501516 1 0.999996214038129
"KIN" 2166.08745046102 0.107378723649548 0.13413100214681 0.800551117421905 0.423391559439705 1 0.999996214038129
"KIRREL" 7900.39099118982 0.0628487575511436 0.177427537466999 0.354222114832841 0.723172431425766 1 0.999996214038129
"KIRREL2" 757.76286261092 -0.298566909254198 0.490486902996923 -0.608715354946125 0.542713127451075 1 0.999996214038129
"KIRREL3" 2532.13140658481 -0.122746486532906 0.297521561663407 -0.412563331029339 0.679926571723444 1 0.999996214038129
"KIRREL3-AS3" 18.9649108052529 -0.295709417668482 0.755156390059297 -0.391586989875385 0.695363402320207 1 0.999996214038129
"KISS1" 15.7354292705966 0.215405891626018 0.905662652268202 0.237843407903088 0.81200254990313 1 0.999996214038129
"KISS1R" 173.851587630672 0.092272799743949 0.602438847391478 0.15316542109375 0.878267825840545 1 0.999996214038129
"KIT" 1342.88009103186 -0.113448864537829 0.573641573075323 -0.197769600152275 0.843225331925812 1 0.999996214038129
"KITLG" 39631.9939385131 -0.442275050013528 0.470569183880558 -0.939872531316859 0.347282948710737 1 0.999996214038129
"KIZ" 1085.0093906497 -0.115942423064432 0.158413704740939 -0.731896418015335 0.464231792658962 1 0.999996214038129
"KL" 12.5166336808243 0.565029873277283 1.26396346230774 0.447030226843467 0.65485323551223 1 0.999996214038129
"KLB" 150.005454557012 0.228087038406509 0.755691801622657 0.301825476889852 0.762785108316266 1 0.999996214038129
"KLC1" 85767.8582408272 -0.033168754443392 0.243019862894824 -0.136485775476497 0.891437268846399 1 0.999996214038129
"KLC2" 12580.3821079118 -0.107066439479005 0.249795469259161 -0.428616418850752 0.668202394881435 1 0.999996214038129
"KLC3" 72.4014853488003 -0.0473363044742892 0.590699248893251 -0.0801360498815254 0.936129051272767 1 0.999996214038129
"KLC4" 4539.18525047485 -0.139835728582593 0.16325880049598 -0.856527967605864 0.39170580988003 1 0.999996214038129
"KLF10" 3294.50583721522 -0.104375193295219 0.259250920440314 -0.40260298061024 0.687240316614191 1 0.999996214038129
"KLF11" 2476.90800210683 -0.116029537756904 0.231165228501534 -0.501933350915422 0.615714404426835 1 0.999996214038129
"KLF12" 24646.5104494235 0.048655484265646 0.166642931480045 0.291974486007362 0.770306131634139 1 0.999996214038129
"KLF13" 11932.416662676 -0.111102608175813 0.123954966895937 -0.896314290246121 0.370084929004651 1 0.999996214038129
"KLF15" 221.331752045275 -0.0234254116956138 0.731822634911657 -0.0320096845575726 0.974464327696148 1 0.999996214038129
"KLF16" 1890.10444550887 -0.139424953951159 0.368387172264776 -0.378473965567261 0.705078530422538 1 0.999996214038129
"KLF2" 27.3568302480617 0.849684592112005 0.568677109154938 1.49414242007147 0.135138398571407 1 0.999996214038129
"KLF3" 5257.02485805317 0.116584050332911 0.120447882528867 0.967921128085998 0.333083761592623 1 0.999996214038129
"KLF3-AS1" 572.598528033876 0.276240293934286 0.239394629398969 1.15391182595793 0.248536320270892 1 0.999996214038129
"KLF4" 27.4337365564068 0.225787507074166 0.646455553900994 0.34926996250812 0.726886646644622 1 0.999996214038129
"KLF5" 126.640581468873 0.963709684655252 0.787373151313076 1.223955481652 0.220969021995096 1 0.999996214038129
"KLF6" 7940.05767239655 -0.0579189405555132 0.171506097540252 -0.337707763083583 0.735583424031407 1 0.999996214038129
"KLF7" 22560.6707501477 -0.163073771776708 0.241662781798147 -0.674798868751406 0.499803559212399 1 0.999996214038129
"KLF8" 817.721298512639 -0.187999743609784 0.193787587297808 -0.970133052541029 0.331980175661865 1 0.999996214038129
"KLF9" 294.587999086735 -0.0269517302637489 0.309417375201797 -0.0871047731116307 0.9305882314145 1 0.999996214038129
"KLHDC1" 198.729722060237 -0.0831678388400289 0.385685333260931 -0.215636509008142 0.82927109516067 1 0.999996214038129
"KLHDC10" 19648.4232627863 0.0317130716708293 0.116010797310901 0.273363104175903 0.784574111610516 1 0.999996214038129
"KLHDC2" 6829.35253665561 0.0133695967811442 0.119184245735246 0.112175872731059 0.910683959180031 1 0.999996214038129
"KLHDC3" 14196.8527043485 -0.0617329933090516 0.111074707913848 -0.555779028984103 0.578361923308163 1 0.999996214038129
"KLHDC4" 1656.75382027082 -0.0838245857308137 0.111228654907859 -0.753624017122689 0.451075018656594 1 0.999996214038129
"KLHDC8A" 5229.74772620787 -0.151096563470178 0.222901656899625 -0.677862002336837 0.497859194212186 1 0.999996214038129
"KLHDC8B" 4339.47148190623 -0.131051249278671 0.182945859649763 -0.716338973341943 0.473782067307518 1 0.999996214038129
"KLHDC9" 843.802021886265 -0.0522467427649087 0.230259487828971 -0.226903756529311 0.820498580948765 1 0.999996214038129
"KLHL1" 1038.8854387168 -0.09579553382759 0.194343136350266 -0.492919562926766 0.622069423865251 1 0.999996214038129
"KLHL10" 11.7451795522097 -0.155093859064985 1.01774096201081 -0.152390308392969 0.878879100586452 1 0.999996214038129
"KLHL11" 1951.38793403791 0.0597499154886979 0.193556241980852 0.308695368732199 0.757553267106412 1 0.999996214038129
"KLHL12" 8406.43999886535 -0.00325742691856921 0.0857892292338208 -0.0379701152191378 0.969711509438707 1 0.999996214038129
"KLHL13" 6752.9028052 -0.13577685741643 0.144602465888637 -0.938966404079134 0.347747993587623 1 0.999996214038129
"KLHL14" 3679.97656107136 0.208984000520541 0.37153229319722 0.562492155721189 0.573780746658846 1 0.999996214038129
"KLHL15" 2922.57983764354 0.00574345556330545 0.138479385101791 0.0414751665678154 0.966917090022693 1 0.999996214038129
"KLHL17" 1758.42184594349 -0.129649448246672 0.18120469267699 -0.715486151773018 0.474308694866213 1 0.999996214038129
"KLHL18" 6574.36371079292 -0.0108041691127495 0.200424767781109 -0.0539063571451866 0.957009771763005 1 0.999996214038129
"KLHL2" 6283.67998558889 0.0888541115250104 0.158048626478355 0.56219477198164 0.573983323021774 1 0.999996214038129
"KLHL20" 4096.27254819584 -0.0841691515087322 0.11331113623673 -0.742814469117014 0.457594014189049 1 0.999996214038129
"KLHL21" 2344.36982468228 0.0847219635025098 0.231844216019033 0.3654262545655 0.714793246034445 1 0.999996214038129
"KLHL22" 3596.15905795417 -0.0656654012283633 0.134481986508672 -0.488283992028396 0.625348698592072 1 0.999996214038129
"KLHL23" 560.894931049611 0.0138478696126302 0.201792066119462 0.0686244503013919 0.945288556216036 1 0.999996214038129
"KLHL24" 10789.8831145453 -0.104212663569828 0.172986886794288 -0.60243100214732 0.546887278638312 1 0.999996214038129
"KLHL25" 2407.90844979795 -0.0855413595602569 0.28877125278501 -0.296225329686617 0.767058006144006 1 0.999996214038129
"KLHL26" 1898.34740643044 -0.0476958485326913 0.234992578459969 -0.202967467505857 0.839160460108335 1 0.999996214038129
"KLHL28" 5630.53979389743 -0.0684609449560195 0.152657960717021 -0.448459711072154 0.653821456508309 1 0.999996214038129
"KLHL29" 5185.27349548098 0.0942020921911059 0.404549547314431 0.232856748490905 0.815872644955506 1 0.999996214038129
"KLHL3" 2405.63739962782 0.103338717734884 0.11983782731005 0.862321355906435 0.388510704000761 1 0.999996214038129
"KLHL30" 33.0805152070411 0.344651840886009 1.09415337944499 0.314994083426251 0.752766146119195 1 0.999996214038129
"KLHL31" 199.912888343969 0.669518836120746 0.441569997777007 1.51622356476052 0.129462831402945 1 0.999996214038129
"KLHL32" 1211.16816529901 0.198651750005112 0.210555373476968 0.943465591614752 0.345442807035981 1 0.999996214038129
"KLHL35" 619.649913857333 -0.261549434279212 0.752547224073358 -0.347552187972347 0.72817651863238 1 0.999996214038129
"KLHL36" 1583.03422350418 -0.0492169847397647 0.121064990978689 -0.406533584497837 0.684350585561614 1 0.999996214038129
"KLHL4" 2281.32741395433 -0.153686378440517 0.372984974785874 -0.412044422241797 0.680306863775614 1 0.999996214038129
"KLHL40" 20.0919566049003 2.00504482546687 2.17181285085023 0.923212524818577 0.355896463045197 1 0.999996214038129
"KLHL41" 376.744698823943 1.67607547226052 1.07998025650904 1.55195010479017 0.120674162727737 1 0.999996214038129
"KLHL42" 21889.9792898062 0.0205450739822968 0.213052615887586 0.0964319254973949 0.9231775373871 1 0.999996214038129
"KLHL5" 8742.58370598569 0.042245185290524 0.216910763932006 0.194758362954116 0.845582119589742 1 0.999996214038129
"KLHL6" 110.320098292593 0.279096080307017 0.584469195364273 0.47752059906779 0.632991456099285 1 0.999996214038129
"KLHL7" 16278.2495817029 -0.0102073632629017 0.0850972132043148 -0.119949442273676 0.904523197910206 1 0.999996214038129
"KLHL7-AS1" 65.0703407994891 0.100932985941981 0.57349616821474 0.175995920349703 0.860297147511399 1 0.999996214038129
"KLHL8" 7623.44082497203 -0.0644346634762948 0.11839358904093 -0.544241153581543 0.586275535707556 1 0.999996214038129
"KLHL9" 23137.3725214806 0.0186120169059788 0.138056436499636 0.13481455394532 0.892758498507454 1 0.999996214038129
"KLK10" 12.6599802595382 -0.16162964370572 0.883523002698761 -0.182937674754381 0.854846921503706 1 0.999996214038129
"KLK14" 16.346171576776 -0.304134275027686 0.857658845643848 -0.354609850492909 0.722881895535133 1 0.999996214038129
"KLK6" 11.1923945165109 -1.04411043822747 0.943463794423307 -1.10667780194542 0.268433256057167 1 0.999996214038129
"KLKP1" 16.2904045803417 0.703481611550244 0.934220112662087 0.753014843092655 0.451440994580394 1 0.999996214038129
"KLLN" 400.366241901568 0.13383719535433 0.240099398989741 0.557424116501217 0.577237692024338 1 0.999996214038129
"KLRAP1" 329.944023976319 0.094342821785069 0.443673772886153 0.212640069236812 0.83160771536465 1 0.999996214038129
"KLRC3" 16.4012493547566 -1.56174791196339 0.890427177984487 -1.7539310912527 0.079442315345972 1 0.999996214038129
"KLRC4" 13.2719533245455 -1.86829857570253 1.06018324454836 -1.76224118359693 0.0780285565763634 1 0.999996214038129
"KLRG1" 193.133205969567 -0.00230748409335384 0.233752148018941 -0.00987149899117445 0.992123811280996 1 0.999996214038129
"KMO" 42.2722551837491 0.258243273293712 0.641811636604673 0.40236614384226 0.687414582619002 1 0.999996214038129
"KMT2A" 25666.9992183532 0.00949489045194871 0.185417669045474 0.0512081211074876 0.95915968062889 1 0.999996214038129
"KMT2B" 8025.9516727099 -0.0787466865685461 0.115468669565869 -0.681974485932956 0.495255084159524 1 0.999996214038129
"KMT2C" 18192.6948199106 0.0162885428252757 0.191655682338639 0.0849885723528681 0.932270475779221 1 0.999996214038129
"KMT2D" 17246.9378302543 -0.0454083636315177 0.307794160648319 -0.147528346658274 0.882715007116413 1 0.999996214038129
"KMT2E" 25008.0475324269 -0.00447956430832569 0.131529275619849 -0.0340575456468924 0.972831262495114 1 0.999996214038129
"KMT2E-AS1" 390.29580937426 0.00600428054002845 0.254700552860857 0.0235738810638098 0.98119250625185 1 0.999996214038129
"KNCN" 27.9179039139424 -0.496454771654641 0.557082128287311 -0.891169805035637 0.372838080653548 1 0.999996214038129
"KNDC1" 3557.88152645102 0.0238933829115596 0.238865038304638 0.10002879902871 0.920321461783246 1 0.999996214038129
"KNOP1" 3083.19537583647 0.0607176658273972 0.118288938655783 0.513299607870215 0.607741758238627 1 0.999996214038129
"KNSTRN" 2979.25135720322 -0.0179882476391713 0.252536395223954 -0.0712303176071669 0.943214452730914 1 0.999996214038129
"KNTC1" 3359.82800606346 0.216927057410226 0.641484886019336 0.338163941408414 0.735239647401137 1 0.999996214038129
"KPNA1" 17956.661761439 0.0666707529093981 0.124290736405626 0.536409670080452 0.591675449658305 1 0.999996214038129
"KPNA2" 25213.4881293636 -0.0423158967943826 0.302207652197146 -0.1400225854201 0.888642145597345 1 0.999996214038129
"KPNA3" 14628.6439448508 0.041832512412142 0.0917319986985395 0.456029662556649 0.648368648111289 1 0.999996214038129
"KPNA4" 16775.210831764 -0.0425705795096148 0.0742879399079094 -0.573048324699637 0.566611974416594 1 0.999996214038129
"KPNA5" 4407.79530519475 0.0223628418906194 0.15769645502116 0.141809414089992 0.887230547855333 1 0.999996214038129
"KPNA6" 14704.6894994793 -0.0161958437385701 0.0778096481471242 -0.208146985936071 0.835114201009923 1 0.999996214038129
"KPNB1" 39911.6756080291 0.00987789014039731 0.12910736363941 0.0765091150647745 0.939014062459818 1 0.999996214038129
"KPTN" 1187.54819124423 -0.0919056855798697 0.147434629120908 -0.623365664687226 0.533044255758812 1 0.999996214038129
"KRAS" 17469.707586263 -0.0460625535883511 0.171586109013995 -0.268451530564133 0.788351778939207 1 0.999996214038129
"KRBA1" 1570.95394140742 -0.126555115883455 0.14134791825877 -0.89534474538045 0.370602827945253 1 0.999996214038129
"KRBA2" 1052.83501123934 -0.0750408915138851 0.143964296189549 -0.521246541677828 0.602195035960441 1 0.999996214038129
"KRBOX4" 2199.86964411454 0.0490024452716963 0.136737189345811 0.35836955188371 0.72006677461415 1 0.999996214038129
"KRCC1" 1217.83040961571 -0.0942296864947467 0.22442770025021 -0.419866560097937 0.67458293765844 1 0.999996214038129
"KREMEN1" 2339.69059858105 0.0849215333486942 0.214572878300667 0.395770117925618 0.692274623115707 1 0.999996214038129
"KREMEN2" 259.986617237339 0.0566373468319936 0.436967084088409 0.129614675554222 0.896871291785032 1 0.999996214038129
"KRI1" 2203.58084964726 -0.0304485435286422 0.25659478101911 -0.118663923746659 0.905541619224356 1 0.999996214038129
"KRIT1" 3482.71529094718 0.0657302713877843 0.297343177829664 0.22105861606631 0.825046792705627 1 0.999996214038129
"KRR1" 4269.34756429592 0.0594225300345366 0.146622582025195 0.40527543038579 0.685275064522282 1 0.999996214038129
"KRT10" 1858.14569511402 -0.109242617355591 0.233843560239931 -0.467161110802042 0.640384614796157 1 0.999996214038129
"KRT18" 234.148633221843 0.369285880122274 0.583824070044662 0.632529385254747 0.527041013181593 1 0.999996214038129
"KRT18P55" 7.51629596483226 -0.797081412072397 0.87011762010237 -0.916061683682053 0.359634543036032 1 0.999996214038129
"KRT19" 41.8157990829021 0.249589441800467 0.880872566789067 0.283343415620563 0.776913599423068 1 0.999996214038129
"KRT222" 2059.44308236528 -0.0148911611463072 0.439656320537455 -0.033870003570297 0.972980813141256 1 0.999996214038129
"KRT32" 14.8225218654551 0.621924290333465 0.593497729667681 1.04789666285952 0.294686219968066 1 0.999996214038129
"KRT8" 389.829436414818 0.171581990276328 0.739245438558055 0.232104225913128 0.816457062696148 1 0.999996214038129
"KRT86" 7.78432268452277 -0.124023529477747 0.93703317572699 -0.132357671735074 0.894701393116313 1 0.999996214038129
"KRTAP5-2" 41.9517508182016 -0.357669179603494 0.904020353617356 -0.395642839425366 0.692368529130461 1 0.999996214038129
"KRTAP5-AS1" 1720.921027619 0.165522868586139 0.341681737913687 0.484435807417813 0.628076611209228 1 0.999996214038129
"KRTCAP2" 3334.70605270424 -0.0825266132620749 0.14104702804509 -0.585099979814481 0.55848049243554 1 0.999996214038129
"KRTCAP3" 107.959175602233 -0.102434853858104 0.413154528226729 -0.247933513636549 0.804185849152099 1 0.999996214038129
"KSR1" 3466.41678493896 0.0569144095091989 0.12761570617121 0.445982796450167 0.655609672910159 1 0.999996214038129
"KSR2" 5545.15020947932 0.0891786789454265 0.394804869252633 0.2258803927982 0.821294448020317 1 0.999996214038129
"KTN1" 21038.1464335939 0.0201336158613649 0.150408226036605 0.133859805357088 0.893513434840474 1 0.999996214038129
"KTN1-AS1" 89.200386036912 0.000871048492882582 0.27813868358578 0.00313170567162026 0.997501264480061 1 0.999996214038129
"KXD1" 2952.81060203246 -0.0216267293401289 0.215640018341862 -0.100290889911924 0.92011338982491 1 0.999996214038129
"KY" 541.247321541533 -0.174878571568964 0.350860672989494 -0.498427395920206 0.618182831191355 1 0.999996214038129
"L1CAM" 67267.7755327071 -0.109163786906688 0.27567989064574 -0.395980231459711 0.692119611804157 1 0.999996214038129
"L1TD1" 37.6133998069333 -0.993852249782016 0.583042027985042 -1.70459795705759 0.0882694326477726 1 0.999996214038129
"L2HGDH" 3071.02264392483 0.0129728230830437 0.134548790908098 0.096417240136365 0.923189200264742 1 0.999996214038129
"L3HYPDH" 216.874362153521 0.208342060352844 0.375702072525328 0.554540620317709 0.579208914155455 1 0.999996214038129
"L3MBTL1" 2319.64870981886 0.113835302041363 0.226565434680695 0.502438962950346 0.615358777288738 1 0.999996214038129
"L3MBTL2" 4189.7057624345 0.00640126408029034 0.123419874700926 0.0518657476828756 0.958635666914122 1 0.999996214038129
"L3MBTL3" 2191.80355410325 -0.104350227206843 0.227817261086419 -0.458043550823218 0.646921152934839 1 0.999996214038129
"L3MBTL4" 11.0657845399008 -0.372028407578745 1.10494839456333 -0.33669301608042 0.73634832866218 1 0.999996214038129
"LACC1" 1120.81776283787 -0.446964287411734 0.565150795313485 -0.790876153971979 0.429016264892142 1 0.999996214038129
"LACE1" 451.494105351442 -0.000350893308235605 0.142181225203943 -0.00246792997973036 0.998030878770911 1 0.999996214038129
"LACTB" 1975.775248436 0.0482255549073021 0.159251987133187 0.302825451508932 0.762022886078263 1 0.999996214038129
"LACTB2" 489.441501125759 0.0358705988704122 0.321619790630359 0.111531068408781 0.911195230253121 1 0.999996214038129
"LAG3" 139.625653612377 -0.0168592641204511 0.532593037425739 -0.0316550591835363 0.974747134485131 1 0.999996214038129
"LAGE3" 1081.35071013723 -0.172831671538262 0.2804571757154 -0.616249775379776 0.537729681371426 1 0.999996214038129
"LAIR1" 20.473030386069 0.0669624891153729 0.553910367246989 0.120890478089778 0.903777784238589 1 0.999996214038129
"LAMA1" 4235.08674242384 0.105203335588819 0.941503665458828 0.111739698365964 0.911029801673423 1 0.999996214038129
"LAMA2" 706.811214570703 0.743365100022865 0.513846415126413 1.44666787222791 0.147989966795389 1 0.999996214038129
"LAMA3" 45.6024266783074 -0.135126822596415 1.43023514286951 -0.0944787458692331 0.924728865253935 1 0.999996214038129
"LAMA4" 1218.3003914543 0.76881800882907 1.11727834520032 0.688116808252668 0.491379226606268 1 0.999996214038129
"LAMA5" 4928.55054903166 0.0153005811604113 0.176135448568922 0.0868682669202969 0.930776223470064 1 0.999996214038129
"LAMB1" 2776.43957976469 0.409254237368905 0.386275092924274 1.05948906586409 0.28937710627397 1 0.999996214038129
"LAMB2" 2499.70153721896 0.172852687396898 0.975245415124544 0.177240194843494 0.859319724508978 1 0.999996214038129
"LAMB2P1" 371.592244262096 -0.27366473270777 0.515264184065488 -0.531115379587471 0.59533882728309 1 0.999996214038129
"LAMB3" 48.2876486494533 -0.160435790048279 0.788981672481423 -0.203345395265892 0.838865076334187 1 0.999996214038129
"LAMB4" 21.3686181332057 -0.473050272183954 0.569901715484574 -0.830055883902244 0.406507188247314 1 0.999996214038129
"LAMC1" 7459.94541731452 0.300669372542154 0.377950171183417 0.79552648858635 0.426307308888224 1 0.999996214038129
"LAMC2" 40.0321652819997 -0.0159711543306391 0.772415854132836 -0.0206768857024166 0.983503407615526 1 0.999996214038129
"LAMC3" 76.2149881503986 1.31306257910986 1.5347522666226 0.855553438601142 0.392244833868968 1 0.999996214038129
"LAMP1" 13448.9277135596 -0.048610033828644 0.15506867685317 -0.31347422841991 0.75392039746456 1 0.999996214038129
"LAMP2" 11942.921860814 -0.0657011067927521 0.0976088780066418 -0.673105849944116 0.500879952498816 1 0.999996214038129
"LAMP5" 490.365371576016 -0.051240447392731 1.16366178430534 -0.0440337975207455 0.964877463459902 1 0.999996214038129
"LAMTOR1" 4106.28747560222 -0.0542887851524477 0.173373320285676 -0.313132291998523 0.754180156390751 1 0.999996214038129
"LAMTOR2" 2269.3523166361 -0.0524275971840165 0.177802746884475 -0.29486382017529 0.768097911076595 1 0.999996214038129
"LAMTOR3" 11353.8959055113 0.0214547203264068 0.153352970773956 0.13990417152095 0.888735705310905 1 0.999996214038129
"LAMTOR4" 3395.9042118594 -0.0744649737871422 0.20212507573593 -0.368410369252889 0.712567266813339 1 0.999996214038129
"LAMTOR5" 5540.9679126716 -0.0564916009094715 0.131992109463601 -0.427992257560289 0.668656757293616 1 0.999996214038129
"LAMTOR5-AS1" 60.591766491615 0.206773116297496 0.429418741559624 0.481518611755295 0.630147955160145 1 0.999996214038129
"LANCL1" 26153.7533170219 -0.20191207224791 0.234607092417282 -0.860639250789489 0.389436761006681 1 0.999996214038129
"LANCL2" 10449.7412596959 0.0331236555163724 0.238697044064032 0.13876860371797 0.889633004501249 1 0.999996214038129
"LANCL3" 783.96400390103 -0.0631568987200945 0.604602414587128 -0.104460215831628 0.916804138670274 1 0.999996214038129
"LAP3" 3397.44532543605 -0.00566658821991317 0.127435941343374 -0.0444661699060601 0.964532817795677 1 0.999996214038129
"LAPTM4A" 10701.9286566452 -0.0372365696237386 0.192830984083973 -0.193104701511677 0.846876970684205 1 0.999996214038129
"LAPTM4B" 18038.6531572137 -0.0339286099251616 0.143536224389292 -0.236376636417173 0.81314042400532 1 0.999996214038129
"LAPTM5" 134.42266531689 -0.0625051228218665 0.382915797957543 -0.163234641023604 0.870333692385541 1 0.999996214038129
"LARGE" 8539.32545159571 0.0489676802242017 0.208836825131673 0.234478187423732 0.814613765145139 1 0.999996214038129
"LARP1" 48339.0436881885 -0.000678694376633731 0.211769269538104 -0.00320487660043429 0.997442882818694 1 0.999996214038129
"LARP1B" 3497.59529792977 -0.0146537508862744 0.086995515257614 -0.168442601240779 0.866235095917342 1 0.999996214038129
"LARP4" 5895.09281346901 0.0697476852441412 0.191040399583845 0.365093903677322 0.715041311449947 1 0.999996214038129
"LARP4B" 8276.97032931245 -0.00250096182718658 0.0900712435853759 -0.0277664849249693 0.977848396805795 1 0.999996214038129
"LARP6" 2825.9643066569 0.0230043376473404 0.179787817024392 0.127952705739897 0.89818640064927 1 0.999996214038129
"LARP7" 6470.12141365838 0.0564004087765833 0.149158514333506 0.378123964485705 0.705338506556448 1 0.999996214038129
"LARS" 15501.0917974026 0.0226694966106747 0.205833494758688 0.110135119831938 0.912302215965877 1 0.999996214038129
"LARS2" 4529.34103822911 -0.0611133508155818 0.123638204338824 -0.494291801974931 0.621100114009257 1 0.999996214038129
"LAS1L" 3927.72621320063 0.0853743421290564 0.290244075080366 0.294146718086896 0.768645793201995 1 0.999996214038129
"LASP1" 21933.7542605074 -0.0187202373590706 0.147472072832164 -0.126940898026 0.89898717651312 1 0.999996214038129
"LAT" 281.365046116332 0.0371831428234356 0.353236216015996 0.105264242842392 0.91616613537953 1 0.999996214038129
"LAT2" 42.6771619194394 0.150856152490848 0.467278537935989 0.322839891507094 0.746816500204578 1 0.999996214038129
"LATS1" 7451.84065525169 0.00670382135579816 0.118963279728325 0.0563520219945816 0.955061377081784 1 0.999996214038129
"LATS2" 1894.78864888402 -0.0834867998730869 0.245998330208096 -0.339379538887371 0.734323830519308 1 0.999996214038129
"LAYN" 19.4170529107037 0.109633720035282 0.701945522059493 0.156185510969027 0.875886797149377 1 0.999996214038129
"LBH" 30578.2054244015 0.0208585129616205 0.263457458586441 0.0791722241364319 0.936895637152965 1 0.999996214038129
"LBR" 11698.6490670173 0.0738017272966066 0.408629856024973 0.180607770598378 0.856675456137013 1 0.999996214038129
"LBX1" 29.820267212864 0.119308246375158 0.796728631054868 0.149747657765473 0.880963706616987 1 0.999996214038129
"LCA5" 1415.19450446643 -0.0372571865756834 0.235258085659945 -0.158367294672018 0.874167383596412 1 0.999996214038129
"LCA5L" 45.8569295157459 0.329405085586898 0.379697252481178 0.867546666283099 0.385642554245386 1 0.999996214038129
"LCAT" 107.687028418333 0.137086328320305 0.892656837197015 0.153571140227596 0.877947893717583 1 0.999996214038129
"LCLAT1" 2909.9152218027 0.00317922777708277 0.170778352968511 0.0186161051551362 0.985147355006607 1 0.999996214038129
"LCMT1" 4398.9369490145 -0.0356541719122631 0.118920316366245 -0.299815649686444 0.764317777436547 1 0.999996214038129
"LCMT2" 1986.55555079887 -0.0893157012326268 0.0888334207282315 -1.00542904348883 0.314690300624354 1 0.999996214038129
"LCN12" 17.0215011610686 0.260917216182962 0.782396065834924 0.333484826389724 0.738768341373729 1 0.999996214038129
"LCOR" 30045.6019563817 0.00958448424706418 0.249774486298035 0.0383725511324956 0.969390645881291 1 0.999996214038129
"LCORL" 5865.47491095365 0.0414959143159882 0.146473211639479 0.283300364971337 0.776946597533891 1 0.999996214038129
"LCP1" 105.714921993451 -0.343059483752899 0.613207573063195 -0.559450826804359 0.575854081695919 1 0.999996214038129
"LCTL" 70.626254112989 -0.100518637148118 0.406508373856444 -0.247273226365605 0.804696777783163 1 0.999996214038129
"LDB1" 16164.2163018907 -0.0772084876374586 0.113065947539044 -0.682862429563924 0.494693776360512 1 0.999996214038129
"LDB2" 4015.36782747917 0.112058184071089 0.272255064760788 0.411592651800792 0.680638018451015 1 0.999996214038129
"LDB3" 215.269341310292 0.548155188938735 0.80235283301912 0.683184711738499 0.494490131921654 1 0.999996214038129
"LDHA" 27908.6388803265 -0.0854889362507799 0.926418324798175 -0.0922789780409451 0.926476390188548 1 0.999996214038129
"LDHB" 62549.1756120135 -0.0612730054668667 0.124452450564526 -0.492340690672845 0.622478519206406 1 0.999996214038129
"LDHD" 13.2887758679688 -0.446870900267399 1.17833953854852 -0.379237805104847 0.704511280224161 1 0.999996214038129
"LDLR" 14108.3365319209 -0.0629172832003598 0.250223653977273 -0.251444186831651 0.801470708609066 1 0.999996214038129
"LDLRAD3" 6157.67130432755 0.0367710575674344 0.263878684770698 0.139348343347199 0.889174890029264 1 0.999996214038129
"LDLRAD4" 1359.55189200956 0.0469609946588231 0.331264264922992 0.141762935611965 0.887267261422154 1 0.999996214038129
"LDLRAP1" 169.085382526238 0.751756654959006 0.978365443951851 0.768380219892561 0.442261328274582 1 0.999996214038129
"LDOC1" 5691.48163229808 -0.0512218243802177 0.231967222469775 -0.220814923051863 0.825236543463929 1 0.999996214038129
"LDOC1L" 19041.5258534657 0.0138732778248721 0.11282611482694 0.122961584258679 0.902137518378672 1 0.999996214038129
"LEAP2" 30.2408550862122 -0.210238962992099 0.727349291812906 -0.289048144211541 0.772544535423164 1 0.999996214038129
"LECT1" 13.7621086697468 -0.414517446373002 0.937180304535266 -0.442302771800731 0.658270125456218 1 0.999996214038129
"LEF1" 1088.52935192976 0.577725861256471 1.19949680275209 0.481640184393118 0.630061574724156 1 0.999996214038129
"LEFTY1" 116.008979178099 0.0920693304456544 0.393152039260134 0.234182507660187 0.814843294350247 1 0.999996214038129
"LEKR1" 57.7313846919347 -0.240661216842703 0.533475018041259 -0.451119937586451 0.651903108805605 1 0.999996214038129
"LEMD1" 587.772276731189 -0.0141904138131 0.352403064997544 -0.0402675663822586 0.967879811074382 1 0.999996214038129
"LEMD1-AS1" 26.3270566840803 -0.378997112369687 1.10621983174879 -0.342605602876005 0.73189518643353 1 0.999996214038129
"LEMD2" 4958.37250997453 -0.0177368239511044 0.127311195365037 -0.139318650651641 0.889198352515384 1 0.999996214038129
"LEMD3" 5925.49159531431 0.0727797786490277 0.0849987466815716 0.856245315259536 0.391862102073586 1 0.999996214038129
"LENG1" 723.861742862211 -0.192233283920524 0.145345872167313 -1.32259197357347 0.185971104894942 1 0.999996214038129
"LENG8" 10493.8146044484 0.0813826297362417 0.363798513841126 0.223702479916623 0.822988816154619 1 0.999996214038129
"LENG9" 109.400823103258 -0.316180510433251 0.442726082879253 -0.714167343331079 0.475123707720145 1 0.999996214038129
"LEO1" 4194.22129861003 0.0300154944405162 0.0850651984759586 0.352852811470243 0.72419878913055 1 0.999996214038129
"LEPR" 1553.88797894397 -0.00586000120721788 0.24649408254325 -0.0237733950720285 0.981033361707116 1 0.999996214038129
"LEPRE1" 2467.03550256325 0.0400106051122024 0.169726438068958 0.23573584391105 0.813637654185493 1 0.999996214038129
"LEPREL1" 310.316251438968 0.632256586174376 0.706326516119622 0.895133584461522 0.370715682804032 1 0.999996214038129
"LEPREL2" 2110.96325960624 0.138671475056825 0.329203779914586 0.421232936914649 0.67358499542328 1 0.999996214038129
"LEPREL4" 2058.48700583633 0.03333125793511 0.249810736975993 0.133426042205356 0.893856450834508 1 0.999996214038129
"LEPROT" 4048.40293398241 -0.0112270544152346 0.111189061412736 -0.100972652098929 0.919572169663293 1 0.999996214038129
"LEPROTL1" 10835.2590999692 -0.0652766460530686 0.101365762462749 -0.643971341675221 0.519594017860463 1 0.999996214038129
"LETM1" 9230.0172763188 -0.0340609995637584 0.183612756730418 -0.185504537758055 0.852833321420123 1 0.999996214038129
"LETM2" 969.00312522938 -0.0862871939868841 0.167758045567853 -0.514355026578939 0.60700379633312 1 0.999996214038129
"LETMD1" 6444.29599188263 -0.0163744415025247 0.142176073489325 -0.115170162606539 0.908310248066248 1 0.999996214038129
"LFNG" 1590.83842316045 0.061368007126495 1.0864003559477 0.0564874696427742 0.954953477363842 1 0.999996214038129
"LGALS1" 319.636038399123 1.52266711744896 0.805934157977017 1.88931949636063 0.0588490306676393 1 0.999996214038129
"LGALS3" 371.566102634073 0.522879621458782 0.396358666394963 1.31920824695112 0.187099501966743 1 0.999996214038129
"LGALS3BP" 4903.63806342218 -0.0163020821805164 0.222257951646387 -0.0733475768122489 0.941529532806497 1 0.999996214038129
"LGALS4" 64.9570701191136 0.135101199499232 0.426703541493601 0.316616072663316 0.751534938557703 1 0.999996214038129
"LGALS8" 9862.01443827393 0.223584731829673 0.273817136760357 0.816547621799702 0.414186998310915 1 0.999996214038129
"LGALS8-AS1" 25.2976545471043 -0.660311197729668 0.771878393076511 -0.855460139385216 0.392296462398535 1 0.999996214038129
"LGALS9" 25.2128872610309 0.0132237012383694 0.650861568608634 0.0203172254687554 0.983790314686191 1 0.999996214038129
"LGALSL" 7737.8072270924 -0.0495802070214443 0.20942758606085 -0.236741529394502 0.81285731481916 1 0.999996214038129
"LGI1" 1577.31312678353 -0.0185679711987706 0.31398612415911 -0.0591362795043814 0.952843562326824 1 0.999996214038129
"LGI2" 17291.9753549115 -0.0229948604975469 0.454399927426385 -0.0506048947405965 0.959640362385944 1 0.999996214038129
"LGI3" 409.28385537781 0.0280301119758447 0.407885675331936 0.068720510846658 0.945212091503169 1 0.999996214038129
"LGI4" 909.081750011911 -0.0104656019658303 0.413723443242694 -0.0252961299069801 0.979818760831717 1 0.999996214038129
"LGMN" 3858.18469221492 0.00967132776071082 0.11885022377287 0.0813740812065558 0.935144460939389 1 0.999996214038129
"LGR4" 8616.65672933482 -0.0166353401814284 0.362394985607696 -0.0459038917261309 0.963386852300064 1 0.999996214038129
"LGR5" 761.907724659998 0.373616260372114 0.823215009732862 0.45385015573678 0.649936681086343 1 0.999996214038129
"LHFP" 25542.1522144004 0.0548914769894985 0.403828541971372 0.135927680400039 0.891878452763477 1 0.999996214038129
"LHFPL1" 118.049764489609 0.205467513055906 0.330461801022821 0.62175874010236 0.534100520536234 1 0.999996214038129
"LHFPL2" 812.904352595643 0.251391065508337 0.450549350548192 0.557965659483172 0.576867833974142 1 0.999996214038129
"LHFPL3" 2988.11818031983 0.0224512398794418 0.504473757575509 0.0445042770655544 0.964502442751457 1 0.999996214038129
"LHFPL4" 12906.1904924416 -0.0695918639223064 0.320476333051411 -0.217151336136707 0.82809040787164 1 0.999996214038129
"LHFPL5" 105.925122587248 -0.275941002764368 0.559630843335898 -0.493076831004371 0.621958300955322 1 0.999996214038129
"LHPP" 852.427958240546 0.0301709940642227 0.228369773727238 0.132114655857472 0.894893603827538 1 0.999996214038129
"LHX1" 3645.91257393297 -0.212713450764771 0.586372262425926 -0.362761788705247 0.71678283839204 1 0.999996214038129
"LHX2" 1959.97650008728 0.0877769223959779 1.01000628670657 0.0869073030052128 0.930745194528236 1 0.999996214038129
"LHX4" 755.878794770119 -0.027572204526742 0.559562411568871 -0.0492745830611397 0.960700474685272 1 0.999996214038129
"LHX4-AS1" 726.493936812558 0.185187758717618 0.323028586430696 0.573285976835209 0.566451078714233 1 0.999996214038129
"LHX5" 1138.23400296245 -0.267633279031862 1.05377750111557 -0.253975131133978 0.799514770779262 1 0.999996214038129
"LHX6" 178.930630786361 0.31059912254394 0.708410197028748 0.438445301672211 0.661063513084468 1 0.999996214038129
"LHX8" 104.733312308973 0.438421723204236 2.09858853836844 0.208912664483096 0.83451641747287 1 0.999996214038129
"LHX9" 14706.3924407356 -0.0847652304155755 0.453220092402901 -0.187028845005886 0.851638016929405 1 0.999996214038129
"LIAS" 977.332869958196 -0.0150906371500235 0.149364724296906 -0.101032136075359 0.919524949788599 1 0.999996214038129
"LIF" 105.824819699276 0.822779773350143 0.909432772023183 0.904717532357817 0.365615050469726 1 0.999996214038129
"LIFR" 15527.4397023604 -0.062664312883624 0.26771232091221 -0.234073324194045 0.81492805491101 1 0.999996214038129
"LIFR-AS1" 779.634344005491 -0.094885982869887 0.158648527892087 -0.598089274010966 0.549780366758111 1 0.999996214038129
"LIG1" 4847.99288899324 0.0629181675430676 0.459366516317789 0.13696724795575 0.891056683428109 1 0.999996214038129
"LIG3" 3861.75343990041 0.0140341357441604 0.276215424692213 0.0508086605221218 0.959477989693853 1 0.999996214038129
"LIG4" 7038.27191181053 0.00612638200312009 0.16020221330787 0.0382415565716727 0.969495087760134 1 0.999996214038129
"LIMA1" 1838.76599990328 0.140671663583182 0.408680419195933 0.344209453097727 0.730688773649833 1 0.999996214038129
"LIMCH1" 13436.3084595756 -0.0622727963953957 0.234540523928848 -0.265509752226389 0.790616798185824 1 0.999996214038129
"LIMD1" 1368.11906573262 0.194271683103501 0.500843676491902 0.387888860780379 0.698098281831741 1 0.999996214038129
"LIMD1-AS1" 183.89628495903 -0.108605886228767 0.414561577502475 -0.261977694322427 0.793338639117878 1 0.999996214038129
"LIMD2" 2421.10463880368 -0.11430709360043 0.228093597468352 -0.501141175680261 0.616271770049334 1 0.999996214038129
"LIME1" 748.73360900087 0.102872493592681 0.350571626142663 0.293442155386578 0.769184207519166 1 0.999996214038129
"LIMK1" 9299.53692567698 -0.119812723790789 0.168797201483059 -0.709802785461545 0.477826441533654 1 0.999996214038129
"LIMK2" 8361.09115236397 -0.0604654092929371 0.174458409488499 -0.346589249954861 0.728899923188093 1 0.999996214038129
"LIMS1" 3125.38039521842 0.0413968458970408 0.175952471119445 0.235272887238615 0.813996937392689 1 0.999996214038129
"LIMS2" 53.7113381215559 0.44341699277424 0.533517390187201 0.831120036440899 0.40590582180125 1 0.999996214038129
"LIN28A" 2555.01279820912 0.143657803927819 0.545234303978409 0.263479027052392 0.792181386614144 1 0.999996214038129
"LIN28B" 12291.7661059218 -0.0689127294594782 0.337178203980679 -0.204380735901384 0.838055982985812 1 0.999996214038129
"LIN37" 1195.57125543886 -0.13901846196381 0.163397099475557 -0.850801283560151 0.39487974852957 1 0.999996214038129
"LIN52" 2266.43426721567 0.156852538798255 0.159837953676458 0.981322240371984 0.32643385858939 1 0.999996214038129
"LIN54" 3480.68010298769 0.00914047052223232 0.10405287623671 0.0878444772774818 0.930000286623817 1 0.999996214038129
"LIN7A" 1805.40680116495 -0.0144407378540933 0.186267044707642 -0.077527068069174 0.938204258865083 1 0.999996214038129
"LIN7B" 1403.00102318426 -0.124751164315827 0.383472094547076 -0.32532005872076 0.744938851160927 1 0.999996214038129
"LIN7C" 16343.2528956612 0.0173838731900045 0.26407451296425 0.0658294244108212 0.947513629746572 1 0.999996214038129
"LIN9" 929.055667063843 0.146221459154802 0.531098355033747 0.275318983327506 0.783071181240919 1 0.999996214038129
"LINC-PINT" 305.967767506676 -0.267634247320501 0.340980909543761 -0.784895106528398 0.432515071388585 1 0.999996214038129
"LINC00032" 15.7677390471263 0.29145406867727 1.41518944622302 0.205947033773554 0.836832285218815 1 0.999996214038129
"LINC00086" 2909.84437667082 0.00865348134928007 0.25533113708331 0.0338912106378025 0.972963902058378 1 0.999996214038129
"LINC00087" 2499.24381088633 -0.151856571309055 0.371855123959132 -0.408375632133941 0.682997920590693 1 0.999996214038129
"LINC00094" 5423.50633183906 0.0190181590858464 0.0926705736636931 0.205223279990307 0.837397681718427 1 0.999996214038129
"LINC00115" 199.212228476294 0.3557914010052 0.418782827252572 0.849584505027039 0.395556129680718 1 0.999996214038129
"LINC00116" 509.434759546312 -0.160208974495332 0.279543225438565 -0.573109844618792 0.566570321981202 1 0.999996214038129
"LINC00152" 255.003909727628 0.262521551353105 0.619297686789921 0.423902037667643 0.671637258041372 1 0.999996214038129
"LINC00158" 39.9426302837094 0.386704685076755 0.735021252262376 0.526113610846608 0.598809272367068 1 0.999996214038129
"LINC00173" 151.361914720789 -0.150462672466213 0.497863580451908 -0.302216668127519 0.76248689865013 1 0.999996214038129
"LINC00174" 513.368506771353 0.00911442072725671 0.239469606769262 0.0380608664716219 0.96963915271855 1 0.999996214038129
"LINC00176" 459.310448940634 0.126030801946389 0.321102409354346 0.39249410242609 0.69469316808436 1 0.999996214038129
"LINC00202-1" 64.8232867542238 0.60586438123445 0.593580817535055 1.02069400380963 0.307399436285008 1 0.999996214038129
"LINC00235" 19.5685502629265 -0.340263951349067 0.948954124087808 -0.358567335039667 0.71991878677654 1 0.999996214038129
"LINC00240" 41.6336279920992 -0.0246629326232845 0.471714159189786 -0.05228363860361 0.958302689988034 1 0.999996214038129
"LINC00242" 50.3623975222902 0.0690834405677633 0.40918123042589 0.168833356544382 0.865927720210758 1 0.999996214038129
"LINC00260" 37.7211205111766 0.552759101704787 0.958338571233474 0.576788953608882 0.564082032635461 1 0.999996214038129
"LINC00261" 28.9088745080571 -1.58978916394063 2.98979425475082 -0.531738651050801 0.594907018240706 1 0.999996214038129
"LINC00263" 1013.35495633388 0.0535728365834466 0.166675761848087 0.321419479289823 0.747892523302785 1 0.999996214038129
"LINC00265" 2626.80903448244 0.0310325393038942 0.149864932803496 0.207070051167903 0.835955150887721 1 0.999996214038129
"LINC00266-1" 27.2222774020995 0.718145426147261 0.431732090922313 1.66340524887339 0.0962313431496163 1 0.999996214038129
"LINC00271" 33.0784109497804 0.560489068747942 0.394685614895677 1.42008993384796 0.155581500440198 1 0.999996214038129
"LINC00277" 22.4199126601039 -1.12696050570463 0.697930951161008 -1.61471633236774 0.106372139010543 1 0.999996214038129
"LINC00282" 64.3572615246435 -0.0426311227521217 0.404486016154301 -0.105395788851843 0.916061757464345 1 0.999996214038129
"LINC00294" 3642.00220839089 -0.146579902722638 0.17304369837092 -0.847068712137921 0.396956823324743 1 0.999996214038129
"LINC00304" 145.705188502678 0.0765562733513023 0.351676893203342 0.21768923358589 0.827671252874613 1 0.999996214038129
"LINC00312" 27.55397672826 -0.171791835907278 0.679761426948594 -0.252723719082503 0.800481717556224 1 0.999996214038129
"LINC00313" 23.0699534568075 0.288974707696006 0.922194166353581 0.313355601498361 0.754010511654902 1 0.999996214038129
"LINC00324" 324.003670519407 0.104615535527265 0.210533114410919 0.496907746888102 0.619254108279845 1 0.999996214038129
"LINC00327" 53.7781062178358 0.169632900848822 0.390406805384248 0.434502930044636 0.663923267562708 1 0.999996214038129
"LINC00339" 654.242338000789 -0.0152675071386041 0.134021379313445 -0.113918445078057 0.909302443694889 1 0.999996214038129
"LINC00341" 98.6184020641906 0.167944142792719 0.327379640938083 0.512995072972428 0.607954767199671 1 0.999996214038129
"LINC00342" 3512.88202212794 -0.0276988731035917 0.310020629198665 -0.0893452580081113 0.928807527173225 1 0.999996214038129
"LINC00346" 37.3103966247175 -0.160255486513082 0.837338120555767 -0.191386827589691 0.848222539380628 1 0.999996214038129
"LINC00348" 19.7444061092088 -1.54752833657011 1.0387055405518 -1.48986240676833 0.136260417974377 1 0.999996214038129
"LINC00354" 13.1108947948977 0.291942350281664 1.60007017023218 0.182455967065058 0.855224907463006 1 0.999996214038129
"LINC00400" 77.6864651927269 0.510996864552843 0.403976710117298 1.2649166443394 0.205901210141047 1 0.999996214038129
"LINC00403" 661.458209752185 -0.0183145926413738 1.21161131964169 -0.0151158976022029 0.987939717958639 1 0.999996214038129
"LINC00441" 46.3266792686108 -0.321525678083586 0.496825493740735 -0.647160184278651 0.517528277162114 1 0.999996214038129
"LINC00461" 7727.37599103873 0.0565876339882682 1.47371744419954 0.0383978857080058 0.969370446701109 1 0.999996214038129
"LINC00467" 276.914484775012 -0.0162193504593877 0.268620346726282 -0.0603802007444912 0.951852827399091 1 0.999996214038129
"LINC00470" 6.7281220288044 -0.531432914271019 0.876492622884261 -0.606317612260375 0.544303865522594 1 0.999996214038129
"LINC00471" 152.494695881833 -0.353774604390368 0.395103536876856 -0.895397209518353 0.370574791818987 1 0.999996214038129
"LINC00472" 175.529548212238 -0.0306665456786185 0.586569083800397 -0.0522812172096238 0.958304619342209 1 0.999996214038129
"LINC00473" 22.4152211106055 0.31623446805293 0.907537329799935 0.348453399842674 0.727499704949242 1 0.999996214038129
"LINC00476" 3597.22137742138 0.052775803178459 0.170002742871351 0.310440892229585 0.756225701587498 1 0.999996214038129
"LINC00478" 888.897176760667 0.0108858328018985 1.16651323088236 0.00933194113337605 0.992554296315855 1 0.999996214038129
"LINC00485" 19.2492739601645 -0.762210954241716 0.846512311319028 -0.900413312423118 0.367900338925053 1 0.999996214038129
"LINC00487" 19.7021719589994 0.116185407283426 0.808158277545146 0.143765658920613 0.885685521322324 1 0.999996214038129
"LINC00491" 481.914232191034 0.705440795839903 0.310889683215508 2.26910326693245 0.0232620467594631 1 0.999996214038129
"LINC00493" 1631.63357427865 0.0161313799803309 0.144230168020509 0.111844700742754 0.910946543784603 1 0.999996214038129
"LINC00494" 220.207003007901 -0.149811248150417 0.547665981266824 -0.273544922041504 0.784434365742451 1 0.999996214038129
"LINC00506" 319.302581327465 0.0337830820961239 0.448082900595022 0.0753947139050885 0.939900664933473 1 0.999996214038129
"LINC00515" 103.491661373376 -0.342654723429804 0.295270449354317 -1.16047753569348 0.245854434742057 1 0.999996214038129
"LINC00526" 1106.72058966008 -0.122715526066622 0.185987090458495 -0.659806687464726 0.509377891246799 1 0.999996214038129
"LINC00535" 63.0678212476636 -0.07644722472025 0.329805400204642 -0.231794945361158 0.816697283169014 1 0.999996214038129
"LINC00540" 7.58061830988032 -0.641577156884933 0.878752929591469 -0.730099593731313 0.465329309666517 1 0.999996214038129
"LINC00552" 9.81563580219139 -0.957474248354057 0.775374705804261 -1.23485360198965 0.216884994050149 1 0.999996214038129
"LINC00565" 107.632061858464 -0.0908067783572813 0.561357874301396 -0.161762723058422 0.871492709043799 1 0.999996214038129
"LINC00568" 16.8765740407035 -0.0013884042854415 0.660266049814363 -0.00210279520782851 0.998322213405602 1 0.999996214038129
"LINC00571" 22.4752501855994 0.370382527966885 0.742714524344142 0.498687605838802 0.617999477406173 1 0.999996214038129
"LINC00574" 142.898458540798 -0.000869283974227836 0.256089755427496 -0.0033944504057834 0.997291625629929 1 0.999996214038129
"LINC00577" 73.2399251483861 -0.0961697170472904 0.331063901941328 -0.290486871215376 0.771443793242947 1 0.999996214038129
"LINC00581" 26.9992952546279 -0.0544178098655016 2.68584407212948 -0.0202609713758835 0.98383518972107 1 0.999996214038129
"LINC00595" 9.30314108809138 -0.352105060281938 0.960390554686824 -0.366626950425139 0.713897302484042 1 0.999996214038129
"LINC00597" 12.4641670663278 -1.96093060897592 1.09300697831727 -1.79406961517744 0.0728020581079288 1 0.999996214038129
"LINC00599" 4514.39610115912 0.0275851876470226 0.68549504115314 0.0402412650580504 0.967900779499205 1 0.999996214038129
"LINC00613" 26.8593571744738 -0.633458213411721 0.90060881505338 -0.703366659112897 0.481827278811545 1 0.999996214038129
"LINC00622" 250.790262149573 0.277672302027413 0.33940602515377 0.818112471343465 0.413292968275606 1 0.999996214038129
"LINC00623" 21.391858302423 0.335742174569908 0.671303572661952 0.500134645848186 0.616980272374495 1 0.999996214038129
"LINC00629" 26.0675318641228 0.46386371793618 0.736586487883686 0.629747796852647 0.528859605272002 1 0.999996214038129
"LINC00630" 809.727952901555 0.13987683858236 0.152702530815767 0.91600864658307 0.359662359834091 1 0.999996214038129
"LINC00632" 551.526791010653 -0.12344274190761 0.221284325758628 -0.557846749806664 0.576949036241047 1 0.999996214038129
"LINC00634" 213.307180934099 -0.102778572722693 0.34539033314646 -0.297572233091743 0.766029669776792 1 0.999996214038129
"LINC00635" 5.13762516373458 -0.712940057080738 0.99825498245386 -0.714186324748638 0.475111971910164 1 0.999996214038129
"LINC00638" 88.4474854748101 -0.133769015188562 0.509782570014302 -0.262404058233708 0.793009944256975 1 0.999996214038129
"LINC00641" 23495.9220407856 0.00777006477995534 0.185332554568604 0.0419249861312364 0.966558497853799 1 0.999996214038129
"LINC00643" 1221.08879642814 0.0906784927537192 0.464038431315604 0.195411600924162 0.845070735452615 1 0.999996214038129
"LINC00645" 520.663425760483 -0.0297587989794369 0.366558557449111 -0.081184297500866 0.935295387071401 1 0.999996214038129
"LINC00648" 916.796587089513 -1.6156814776047 0.589282606974287 -2.74177696487688 0.00611078189302103 1 0.999996214038129
"LINC00649" 994.767817978295 0.300014808455383 0.372192978281219 0.806073262963871 0.420200607043173 1 0.999996214038129
"LINC00652" 150.295319309065 0.0580251355499573 0.377559596368086 0.153684705959343 0.877858344384498 1 0.999996214038129
"LINC00654" 148.80768042908 -0.0869578284615078 0.470107555361015 -0.184974326555397 0.853249172508348 1 0.999996214038129
"LINC00657" 118342.64815602 0.0644043278506177 0.174824055802649 0.368395113332234 0.712578640653831 1 0.999996214038129
"LINC00662" 1745.90598439771 -0.15353151805817 0.155224396078819 -0.989093995123108 0.322617155320495 1 0.999996214038129
"LINC00663" 673.315871502079 -0.145030709560296 0.334584091431027 -0.433465646677925 0.664676518074028 1 0.999996214038129
"LINC00664" 30.6156964248335 -1.702775426503 0.961326827455451 -1.77127630049615 0.0765147664865834 1 0.999996214038129
"LINC00665" 1901.1508324774 -0.0589711561740888 0.104338555752147 -0.565190458589181 0.571944225810234 1 0.999996214038129
"LINC00667" 6363.01967589283 -0.0318181977695881 0.122784504826928 -0.259138543698471 0.795528346674165 1 0.999996214038129
"LINC00672" 366.445375905393 0.14769391204176 0.459862576276291 0.321169670377838 0.748081815117334 1 0.999996214038129
"LINC00673" 491.379836449671 -0.157034466065844 0.368898652174069 -0.425684575263088 0.670337703134204 1 0.999996214038129
"LINC00674" 10981.0302362602 0.0449773736716023 0.129779726490223 0.346567024665372 0.728916622729383 1 0.999996214038129
"LINC00689" 8.98106125189931 0.176653018959238 2.2357992060038 0.0790111287654413 0.937023771263714 1 0.999996214038129
"LINC00693" 489.115475528725 -0.308917960277732 0.472915867508348 -0.653219698263304 0.513614652842341 1 0.999996214038129
"LINC00703" 21.1011955899939 -0.0609703937715031 1.53935275689863 -0.0396078114637879 0.968405799679988 1 0.999996214038129
"LINC00842" 34.7705428535458 0.18097776372782 0.847862417273846 0.213451805435276 0.830974576518641 1 0.999996214038129
"LINC00847" 1168.38125460831 0.0674623835307619 0.304096994262894 0.22184495343101 0.824434583481309 1 0.999996214038129
"LINC00852" 54.4980551394357 0.227980826267571 0.405937538807008 0.561615530649307 0.574377996639006 1 0.999996214038129
"LINC00856" 10.9864186468548 -0.0267922603980768 0.936818355049533 -0.0285992052287021 0.977184245962002 1 0.999996214038129
"LINC00858" 141.214448516321 0.0937948283586517 0.319987136549717 0.293120621566231 0.769429954971146 1 0.999996214038129
"LINC00867" 9.31161075814271 -0.440340734448806 0.801943433419924 -0.549092013349311 0.582942305906665 1 0.999996214038129
"LINC00869" 565.354082564452 0.171606387245594 0.262950226481672 0.652619279099784 0.514001753488402 1 0.999996214038129
"LINC00877" 43.2597707913519 -0.279083506534085 0.838057632095472 -0.333012308277973 0.739124992266957 1 0.999996214038129
"LINC00880" 16.3331199827109 0.349782907604517 0.762196047528287 0.458914617490897 0.646295481353777 1 0.999996214038129
"LINC00882" 116.871578515031 0.241961317096117 0.449577585160356 0.538197021121091 0.590441036393105 1 0.999996214038129
"LINC00883" 2193.98601345512 -0.128082152098443 0.272208266717403 -0.470529986627532 0.637976415447727 1 0.999996214038129
"LINC00884" 157.922879002363 0.061462924191878 0.342935398963202 0.179225954444188 0.857760284972626 1 0.999996214038129
"LINC00886" 20.7173573496157 -0.827909953209692 0.874143004835126 -0.9471104254456 0.343582512821427 1 0.999996214038129
"LINC00888" 3549.4244742907 0.0125962781398461 0.212002025538627 0.059415838635707 0.952620897939147 1 0.999996214038129
"LINC00889" 1133.16066617085 -0.181526434700001 0.409417044121955 -0.443377815619049 0.657492479348157 1 0.999996214038129
"LINC00890" 17.6957216846042 -0.769307087076419 0.805457087431414 -0.955118651360712 0.339517697897921 1 0.999996214038129
"LINC00893" 464.179268733739 0.218876650172606 0.359429195776963 0.608956236010461 0.542553447511268 1 0.999996214038129
"LINC00894" 746.221523051357 0.0395184337914095 0.387530691673756 0.101974978086841 0.918776536122205 1 0.999996214038129
"LINC00900" 313.830153294745 -0.0362987029697216 0.498669928703695 -0.072791040486602 0.94197240069982 1 0.999996214038129
"LINC00907" 52.9477981395598 0.037870564924103 0.527639449334863 0.0717735661574249 0.942782109701916 1 0.999996214038129
"LINC00909" 2150.20704910783 0.0173083814950604 0.098175054931128 0.176301215285315 0.860057307328728 1 0.999996214038129
"LINC00910" 42.6605566697454 0.133204054415492 0.469103409565814 0.283954564599693 0.776445200179843 1 0.999996214038129
"LINC00920" 50.9587582334733 -0.248939623288978 0.449218306058199 -0.554161796017115 0.579468121557926 1 0.999996214038129
"LINC00924" 7.53837698477389 -1.23785177481304 0.803952528745961 -1.53970754559837 0.123631656722515 1 0.999996214038129
"LINC00925" 1916.80901682361 -0.0773941516956295 1.34891544290851 -0.057375095008738 0.954246401617403 1 0.999996214038129
"LINC00926" 81.9381411678192 -0.0311373096919203 0.449588390227203 -0.0692573704498571 0.944784757672678 1 0.999996214038129
"LINC00936" 2999.55981504618 -0.247346400175361 0.510676327191634 -0.484350628774188 0.628137050596103 1 0.999996214038129
"LINC00937" 39.2022416327993 0.399012680610944 0.387117908956993 1.03072648249728 0.302669102284944 1 0.999996214038129
"LINC00938" 4875.42695807443 -0.00549004972564551 0.143170023299709 -0.0383463632897005 0.969411525389531 1 0.999996214038129
"LINC00948" 20.6567397715991 1.8966731161978 1.52534794393604 1.24343637380439 0.213707073534305 1 0.999996214038129
"LINC00950" 3395.91877856187 -0.118778992604281 0.220365702236364 -0.539008527183954 0.589880970741526 1 0.999996214038129
"LINC00951" 10.2820827234181 0.140991961816777 0.944773030862596 0.149233685987045 0.881369240027799 1 0.999996214038129
"LINC00957" 794.960892104426 -0.22785612002695 0.392633901189697 -0.580327168226015 0.561694009604627 1 0.999996214038129
"LINC00959" 94.7233861356458 0.0908089356914723 0.443849092581328 0.204594167723421 0.83788921249953 1 0.999996214038129
"LINC00960" 28.0661467303053 -0.54458511996135 0.797516626099422 -0.682851118258015 0.49470092459005 1 0.999996214038129
"LINC00963" 812.499462511679 0.0521524541088497 0.403862686708465 0.129134123614883 0.897251521311421 1 0.999996214038129
"LINC00982" 190.919364923404 0.0264974777331002 2.03155436319237 0.0130429577535214 0.989593520438308 1 0.999996214038129
"LINC00987" 35.4959826548713 -0.316797503048962 0.52662782540769 -0.60155861077738 0.547467986549366 1 0.999996214038129
"LINC00997" 1243.99476155671 -0.0582700889262973 0.144264191215878 -0.403912352990643 0.686277172148269 1 0.999996214038129
"LINC00998" 2198.07377740026 0.0828931383977104 0.196288173788003 0.422303273793954 0.672803668889772 1 0.999996214038129
"LINC00999" 589.449844000002 -0.0154287608916785 0.167449333132007 -0.0921398766008546 0.926586906244055 1 0.999996214038129
"LINC01000" 6675.84879574648 0.0478799537676245 0.255623773192854 0.187306341540862 0.851420451150444 1 0.999996214038129
"LINC01001" 77.4270072081808 0.484101120524268 0.339583771957849 1.42557201050337 0.153991920292385 1 0.999996214038129
"LINC01002" 274.471501372593 0.478370962797272 0.356350115730662 1.34241842974126 0.179460362366292 1 0.999996214038129
"LINC01003" 1650.34520941139 -0.178449924868283 0.286440343892403 -0.622991588556795 0.533290049363258 1 0.999996214038129
"LINC01004" 779.6173594279 -0.002164321725054 0.543933454484321 -0.00397901932159311 0.996825210293693 1 0.999996214038129
"LINC01006" 67.6914975251542 0.310079698214189 0.584517160481171 0.530488613814064 0.59577320138964 1 0.999996214038129
"LINC01011" 662.758781687774 -0.165969228730954 0.290166457113234 -0.571979374811701 0.567335947774821 1 0.999996214038129
"LINC01012" 471.472021922462 -0.078777844170294 0.29982451212695 -0.262746509988277 0.792745966053247 1 0.999996214038129
"LINC01013" 17.1578712088715 -0.0636459790743288 0.706381543528902 -0.0901014185002197 0.928206622006384 1 0.999996214038129
"LINC01014" 46.2908926805988 0.394896600570589 0.829363022877852 0.476144450231596 0.63397147135303 1 0.999996214038129
"LINC01018" 108.312213702902 0.236685343998963 0.398871670592904 0.593387200567895 0.552922052759466 1 0.999996214038129
"LINC01021" 968.039439275699 0.0963328815817187 0.44881342310831 0.21463903845512 0.830048754922596 1 0.999996214038129
"LINC01023" 56.536518098171 -0.132650054251052 0.588666072739469 -0.22534007036237 0.821714729515021 1 0.999996214038129
"LINC01024" 37.7829376084281 0.435105822025979 0.519676856674215 0.837262264882321 0.402445165179914 1 0.999996214038129
"LINC01057" 38.9298575976901 -0.314686029189926 0.525925444238146 -0.598347223237657 0.549608273095465 1 0.999996214038129
"LINC01061" 1189.1057319427 0.0432466104371042 0.155193243959172 0.278662970976246 0.780503482109964 1 0.999996214038129
"LINC01088" 123.75190819557 -0.35319139518718 0.694525077281592 -0.508536562235579 0.611077104854819 1 0.999996214038129
"LINC01089" 2224.76705308548 0.0929456631712241 0.482571804520772 0.192604835799567 0.847268457423374 1 0.999996214038129
"LINC01091" 37.0988816566152 -0.164025584209234 0.501169320301772 -0.327285764640319 0.743451758267609 1 0.999996214038129
"LINC01098" 18.5476832721792 -2.12604155365017 0.814576262849181 -2.60999694026661 0.00905430324945687 1 0.999996214038129
"LINC01102" 417.244175460887 0.00296718534466703 1.13770385207369 0.0026080471989778 0.997919081765127 1 0.999996214038129
"LINC01106" 568.497854083666 0.17763563943833 0.385463401440836 0.460836589866484 0.644915848137877 1 0.999996214038129
"LINC01114" 181.987883100807 -0.137231986737805 1.40421833282588 -0.0977283827805011 0.922147977231728 1 0.999996214038129
"LINC01119" 25.3524749588678 -0.357826932442515 0.518888247007511 -0.689603078323982 0.490443831006802 1 0.999996214038129
"LINC01122" 779.984454076344 0.0380291857595534 0.176119975537076 0.215927725651698 0.829044084914752 1 0.999996214038129
"LINC01123" 94.0314153054026 0.382656537185591 0.345481215128359 1.10760446712977 0.268032673360831 1 0.999996214038129
"LINC01125" 246.939692765497 0.223066399638249 0.277396299903908 0.804143385169594 0.421314170915576 1 0.999996214038129
"LINC01126" 15.1283178198267 0.270862228434991 1.47491421893384 0.183646089350734 0.854291103905022 1 0.999996214038129
"LINC01128" 9451.05203139467 0.0802088274576684 0.237791126177542 0.337307908612965 0.735884798486754 1 0.999996214038129
"LINC01137" 33.896517399668 0.254351845058971 0.487678062927107 0.521556872032172 0.601978898161201 1 0.999996214038129
"LINC01138" 1332.0046270827 0.00476985110657246 0.226872175356449 0.0210243988672403 0.98322619249412 1 0.999996214038129
"LINC01140" 75.701390744318 0.138284856644435 0.506429951636486 0.273058211106154 0.784808469112608 1 0.999996214038129
"LINC01144" 87.7605705045264 -0.540317922257694 0.302512733448184 -1.78609976545084 0.0740831061426014 1 0.999996214038129
"LINC01152" 26.9609351422632 -0.85383387868581 0.790867478743663 -1.07961687847144 0.280312822171868 1 0.999996214038129
"LINC01158" 2559.02885334858 0.026525169206578 1.59743273238595 0.0166048739761077 0.986751836224532 1 0.999996214038129
"LINC01159" 463.907139017058 0.119204720665761 1.70766199718432 0.0698058051665445 0.944348226597203 1 0.999996214038129
"LINC01160" 30.96744236193 -0.510955671122642 0.455782914135959 -1.12105051610211 0.262266360281854 1 0.999996214038129
"LINC01176" 28.3361748603046 -0.0911405628785534 0.519895822007037 -0.175305434320878 0.860839641924595 1 0.999996214038129
"LINC01184" 519.885059541332 0.0136180788973487 0.143269893253359 0.0950519232485671 0.924273584791131 1 0.999996214038129
"LINC01197" 15.4900810733685 0.0111639293362534 0.719710214854899 0.0155117005509004 0.987623949926751 1 0.999996214038129
"LINC01206" 24.4783804255554 0.17867214574621 1.18606305920825 0.150643040738054 0.880257307201164 1 0.999996214038129
"LINC01215" 57.6192212498803 0.0952838722392129 0.710158153946996 0.134172749703194 0.893265973633855 1 0.999996214038129
"LINC01220" 11.9236354894174 0.321709641136563 0.832926886300217 0.386239952663272 0.699318967159656 1 0.999996214038129
"LINC01232" 74.4212757333584 -0.227869070258198 0.241058421344842 -0.945285665553344 0.34451305458094 1 0.999996214038129
"LINC01234" 500.589985261406 -0.686667836821554 0.556372439039919 -1.23418736917751 0.217133092940875 1 0.999996214038129
"LINC01237" 19.0661485448657 0.253217826108549 0.594631670023557 0.425839791039919 0.670224590036179 1 0.999996214038129
"LINC01248" 79.0123532431138 -0.209520574624197 0.338718723579355 -0.618568033116453 0.536200966301086 1 0.999996214038129
"LINC01250" 16.6140686569446 0.450615573298595 1.28554686387345 0.350524423466644 0.725945164096986 1 0.999996214038129
"LINC01251" 19.8583051748222 -0.518674881568564 0.709503797010381 -0.731038908817813 0.464755387440119 1 0.999996214038129
"LINC01252" 10.616115420654 0.175979611964819 0.823687944701212 0.213648400582886 0.83082125251572 1 0.999996214038129
"LINC01257" 15.6247630861365 0.394347301068836 1.07273757134494 0.367608361637249 0.713165279088814 1 0.999996214038129
"LINC01260" 224.554081586678 -0.0191849985759193 0.508603836806004 -0.0377209080772959 0.969910205623588 1 0.999996214038129
"LINC01266" 31.1150212188503 -0.760166483332413 0.894695730429493 -0.849636873719628 0.395527004636542 1 0.999996214038129
"LINC01277" 37.7095679756228 0.293335484116381 0.645462245579246 0.454458004516032 0.649499211667493 1 0.999996214038129
"LINC01278" 3850.67822987868 0.00410958164597111 0.125245485814128 0.0328122137038136 0.97382433833092 1 0.999996214038129
"LINC01279" 66.106918858096 0.856237871168404 0.712968505821699 1.20094767745959 0.229771498201066 1 0.999996214038129
"LINC01301" 66.5352406119765 -0.15946957228307 0.595008614923125 -0.268012207358835 0.788689922264545 1 0.999996214038129
"LINC01310" 79.5677035303101 -0.0143562412673382 0.537328050882838 -0.0267178332561471 0.978684789327931 1 0.999996214038129
"LINC01311" 107.419763560356 -0.218455253184253 0.511437896150061 -0.427139355195837 0.669277829557897 1 0.999996214038129
"LINC01314" 46.3205164674371 -0.336128755498088 1.42141107874214 -0.23647540146904 0.813063792841539 1 0.999996214038129
"LINC01330" 99.9254632251107 -0.0910616027893076 0.702571105768312 -0.129611938267409 0.896873457555253 1 0.999996214038129
"LINC01338" 30.5822359881512 0.79924207711416 0.725389491997792 1.10181093871786 0.270543873808103 1 0.999996214038129
"LINC01340" 33.6850965460987 0.454290991280288 0.619733289534468 0.733042744277208 0.463532359432003 1 0.999996214038129
"LINC01341" 206.112124874912 -0.020160442710628 0.333282414003234 -0.0604905685495676 0.951764927302847 1 0.999996214038129
"LINC01347" 1243.27337073609 0.107726177562761 0.20829037860083 0.517192288411977 0.605021934719127 1 0.999996214038129
"LINC01351" 600.461505562112 0.0405777715996392 0.205642247265131 0.197322156022361 0.843575442185633 1 0.999996214038129
"LINC01355" 315.97262956974 0.0728852159806094 0.733542069694268 0.0993606488186658 0.920851925798258 1 0.999996214038129
"LINC01356" 14.2655462444749 0.812562583907053 1.10415229090602 0.73591531765994 0.461782234731891 1 0.999996214038129
"LINGO1" 18955.8692882571 -0.0776669325301979 0.316110672962219 -0.24569538194454 0.805918047316645 1 0.999996214038129
"LINGO2" 1843.1094372342 -0.0916325750730073 0.37683172173919 -0.243165768131451 0.807876984145268 1 0.999996214038129
"LINGO3" 311.012445358945 -0.0144646516995507 0.47257738452179 -0.030608006589625 0.975582156807709 1 0.999996214038129
"LINS" 1316.16625887595 0.0324129857440637 0.107111526867392 0.302609688163555 0.762187330370831 1 0.999996214038129
"LIPA" 2988.81930789326 -0.209870438015709 0.218605724697828 -0.960040906091575 0.337034627764989 1 0.999996214038129
"LIPE" 1032.60666213286 0.0286996380436577 0.150097671739618 0.191206417201757 0.848363876172341 1 0.999996214038129
"LIPE-AS1" 291.472967584698 -0.409444595994537 0.226685195164207 -1.80622557065512 0.0708831123009215 1 0.999996214038129
"LIPG" 1988.8260055846 -0.0243510736464842 0.500740278310867 -0.0486301476059146 0.961214044065863 1 0.999996214038129
"LIPH" 30.6216079726879 -0.113150649281263 0.939736077345348 -0.120406837631371 0.904160875164151 1 0.999996214038129
"LIPM" 188.34879865416 0.475116831489929 0.770741447919246 0.616441262854867 0.537603327035605 1 0.999996214038129
"LIPT1" 378.318687804691 0.143872622510672 0.151469883731873 0.949843090692206 0.342191987020626 1 0.999996214038129
"LIPT2" 170.16966672918 0.162952033008064 0.354648547344309 0.459474694675298 0.645893320004493 1 0.999996214038129
"LITAF" 4095.10164261948 -0.0536343710925589 0.410558590882383 -0.130637556450315 0.896062031554651 1 0.999996214038129
"LIX1" 2921.6804822132 0.0858169181792129 1.22742844033572 0.0699160255368864 0.944260497809146 1 0.999996214038129
"LIX1L" 5772.74651614044 0.0138188033995718 0.228889930601651 0.0603731381421988 0.951858452278765 1 0.999996214038129
"LKAAEAR1" 44.7238340076431 -0.353670192889735 0.744327134695393 -0.475154238511633 0.634677041535331 1 0.999996214038129
"LLGL1" 9786.47761535507 -0.00549030112257218 0.361044736550405 -0.0152067058919877 0.987867271753156 1 0.999996214038129
"LLGL2" 43.1725047081888 -0.188404992318364 0.392758828417237 -0.479696390473537 0.631443294885956 1 0.999996214038129
"LLPH" 1927.97752458952 0.0739057746278885 0.172416670217155 0.428646339909046 0.668180616697302 1 0.999996214038129
"LMAN1" 9720.59144900479 0.0404486980803975 0.151956308319474 0.266186369804127 0.790095679786781 1 0.999996214038129
"LMAN2" 5069.40673596963 -0.108452596100984 0.106888879153784 -1.0146293698613 0.310282533774406 1 0.999996214038129
"LMAN2L" 2167.57544635784 -0.0314513527991187 0.148140586285573 -0.21230746811336 0.831867169523794 1 0.999996214038129
"LMBR1" 12499.8555990052 0.0815397519821349 0.110493229291532 0.737961524927426 0.460537829842178 1 0.999996214038129
"LMBR1L" 6613.14901184015 -0.0259684840243403 0.148617827654125 -0.174733303764715 0.861289197711379 1 0.999996214038129
"LMBRD1" 7375.43401143986 0.108850917774249 0.192106929168706 0.566616301896415 0.570974896902756 1 0.999996214038129
"LMBRD2" 3978.41120532844 0.0646809611649606 0.254831091258358 0.253818954530098 0.799635429278538 1 0.999996214038129
"LMCD1" 236.311048875164 -0.355406525385904 0.452550770594359 -0.785340669996274 0.432253856526227 1 0.999996214038129
"LMCD1-AS1" 45.2011694024778 -0.513770467258547 0.55398929831066 -0.927401429639964 0.353718148655926 1 0.999996214038129
"LMF1" 3162.69751929768 0.0754127646808672 0.215438739964956 0.350042729980384 0.726306629863241 1 0.999996214038129
"LMF2" 2675.99273259107 -0.0153936068142885 0.198469864694405 -0.0775614314948563 0.938176923128354 1 0.999996214038129
"LMLN" 2078.08047472564 0.0816580883670635 0.13532443254756 0.603424576255766 0.546226277002771 1 0.999996214038129
"LMNA" 4289.56360065392 0.122634754302877 0.179570755842605 0.682932773365212 0.494649323525159 1 0.999996214038129
"LMNB1" 18101.9430221577 0.0225158262777916 0.454882678531402 0.0494980955319829 0.960522354886544 1 0.999996214038129
"LMNB2" 17420.3084482122 -0.0246185467053963 0.246913541961863 -0.0997051296165798 0.920578427993776 1 0.999996214038129
"LMO1" 2427.24870341965 0.131873470208931 0.388773101840339 0.33920420313206 0.734455903135883 1 0.999996214038129
"LMO2" 1389.53628043553 0.233667808096174 0.37028396268144 0.631050306375816 0.528007631955503 1 0.999996214038129
"LMO3" 17000.621440648 -0.138399214645781 0.316755071692416 -0.436928172629775 0.662163439729078 1 0.999996214038129
"LMO4" 15703.1375787282 -0.258002235622209 0.289526991404851 -0.891116349361155 0.372866754729896 1 0.999996214038129
"LMO7" 863.069330384493 0.352738664266751 0.267992856540252 1.31622412933149 0.188098827237141 1 0.999996214038129
"LMO7-AS1" 8.97115464186327 -0.121953283164782 0.762669300259885 -0.159903228205496 0.872957305503472 1 0.999996214038129
"LMOD1" 41.3636659895722 -0.0603721880131955 0.799425318030408 -0.0755194846242024 0.939801395315154 1 0.999996214038129
"LMOD3" 67.2208683132545 1.77686111009672 0.970471200577016 1.83092616147728 0.0671115648914117 1 0.999996214038129
"LMTK2" 9664.57131432948 0.0283287632150308 0.158381560285062 0.178864024094999 0.858044471803124 1 0.999996214038129
"LMTK3" 7854.27434874831 -0.0996599379850467 0.284137330566496 -0.350745668604511 0.725779160827192 1 0.999996214038129
"LMX1A" 157.908904109018 0.628574889179161 2.04903963112551 0.306765608449405 0.759021787368649 1 0.999996214038129
"LMX1B" 638.314473204724 -0.482767768179564 1.11198229870205 -0.434150587417685 0.664179092366672 1 0.999996214038129
"LNP1" 2014.81460696128 -0.0246906330166619 0.143720958550366 -0.171795632771329 0.863598199024061 1 0.999996214038129
"LNPEP" 3366.51518159966 0.143017801385986 0.344304948539916 0.415381196211316 0.677862869787577 1 0.999996214038129
"LNX1" 78.2352746855853 -0.0579926458229196 0.794178753037454 -0.0730221572928238 0.941788485607482 1 0.999996214038129
"LNX2" 1065.67707745338 0.0608364138110225 0.246900830874879 0.246400198798247 0.805372452362933 1 0.999996214038129
"LOC100093631" 97.314796852974 0.161902666349636 0.387549690299129 0.417759761915104 0.67612277318385 1 0.999996214038129
"LOC100126784" 259.99641169109 0.0145099035668183 0.385847952463207 0.0376052366591265 0.970002432626692 1 0.999996214038129
"LOC100128127" 75.9328803602009 0.255303909583225 0.630582297522671 0.404870086880367 0.685573007327981 1 0.999996214038129
"LOC100128164" 54.4838517619203 0.1625698736007 0.646932595115908 0.251293372490489 0.80158729879088 1 0.999996214038129
"LOC100128239" 118.365377432014 -0.365237836443752 0.412100924869409 -0.886282496355699 0.375465318727794 1 0.999996214038129
"LOC100128288" 695.032463201886 -0.0348023948795696 0.221950194651167 -0.156802722945423 0.875400326800344 1 0.999996214038129
"LOC100128361" 181.650458672193 -0.152068925180359 0.295316921585193 -0.514934682252841 0.606598664213359 1 0.999996214038129
"LOC100128398" 2177.97962343753 -0.139311081708298 0.184163508649207 -0.756453234031593 0.449377501302638 1 0.999996214038129
"LOC100128494" 168.059607103749 -0.261010763745266 0.442216136913549 -0.590233467206765 0.555034137709299 1 0.999996214038129
"LOC100128531" 28.8542657189608 0.450313746986009 0.551236718766186 0.816915368036315 0.413976794706895 1 0.999996214038129
"LOC100128568" 19.2344039270346 -0.189626726391419 0.681611564100713 -0.278203505308193 0.780856144193603 1 0.999996214038129
"LOC100128573" 16.1680223641194 0.0633886485089585 0.620085941863122 0.10222558556722 0.918577619788458 1 0.999996214038129
"LOC100128885" 425.226894311953 0.624750403377789 0.4895741923572 1.27610975645947 0.201916723196655 1 0.999996214038129
"LOC100129034" 4004.17750485147 0.159005275603937 0.355636791071774 0.447100186470434 0.654802724402045 1 0.999996214038129
"LOC100129055" 45.1577187266859 0.434988731691581 0.384056265067751 1.13261720028143 0.257375042308196 1 0.999996214038129
"LOC100129083" 59.6956061945886 0.242773123592025 1.03959466253941 0.233526712227441 0.81535242952019 1 0.999996214038129
"LOC100129148" 131.082880346412 -0.373609458189062 0.728404317664391 -0.51291494178265 0.608010821024745 1 0.999996214038129
"LOC100129203" 74.1721192231371 -0.0365344108032355 0.331222431845143 -0.110301740735714 0.912170076782086 1 0.999996214038129
"LOC100129361" 7549.48941340685 0.079590220464108 0.193966496949531 0.410329730730854 0.681564085526772 1 0.999996214038129
"LOC100129518" 420.971072362505 -0.0974502825576339 0.242486941594284 -0.401878476081744 0.687773463963932 1 0.999996214038129
"LOC100129534" 173.720171403047 0.0692199986873408 0.303815801338584 0.22783541337338 0.819774194729043 1 0.999996214038129
"LOC100129550" 1856.01879805131 -0.0238410891336915 0.195349611097712 -0.122043187082499 0.902864815541607 1 0.999996214038129
"LOC100129617" 21.8794028786109 -0.380447660943506 0.816791167574514 -0.465783270004323 0.641370641410771 1 0.999996214038129
"LOC100129620" 21.523379684185 0.505376096800238 0.789266794085938 0.640310856337902 0.521970524160875 1 0.999996214038129
"LOC100129697" 34.9910836734109 -0.153639462340817 0.453982710476003 -0.338425800796963 0.735042333748165 1 0.999996214038129
"LOC100129917" 792.536499844861 -0.106614202278875 0.204246400850081 -0.521988156634059 0.601678576662028 1 0.999996214038129
"LOC100129924" 74.5365176324758 -0.154991529655494 0.292833876069643 -0.529281419676436 0.596610242838049 1 0.999996214038129
"LOC100129931" 134.300466033262 -0.476101738995435 0.810844409604784 -0.587167813400222 0.557091006927783 1 0.999996214038129
"LOC100129973" 106.490630701165 -0.149734564851948 0.47373886680262 -0.316069833709324 0.751949503122871 1 0.999996214038129
"LOC100130093" 243.139673316192 -0.139053137485136 0.442432340097574 -0.314292434984452 0.75329894335013 1 0.999996214038129
"LOC100130301" 16.2079594381016 -0.1835471489539 0.743424344181609 -0.246894186867065 0.804990115299849 1 0.999996214038129
"LOC100130357" 132.760068822954 0.00812609662026519 0.444486776526407 0.0182819760888487 0.985413906062208 1 0.999996214038129
"LOC100130370" 36.6636420313967 0.355142819693502 0.617835900674931 0.574817389707429 0.565414804629405 1 0.999996214038129
"LOC100130417" 387.323848189134 -0.226138489148045 0.523182924377934 -0.432235989767679 0.665569904446671 1 0.999996214038129
"LOC100130451" 132.908555874396 0.148266811801511 0.32137288605395 0.461354452212938 0.644544324100624 1 0.999996214038129
"LOC100130476" 6.85097677511583 -1.20515795452241 0.922019600696253 -1.30708496176475 0.191183858023357 1 0.999996214038129
"LOC100130587" 106.353675136921 -0.0229375561370654 0.323528820149109 -0.0708980304335603 0.943478910919109 1 0.999996214038129
"LOC100130673" 36.5192940098087 0.639208874472484 0.575910094273924 1.10991087120701 0.267037435437163 1 0.999996214038129
"LOC100130691" 822.808980687467 0.00615338534890949 0.262557187554855 0.0234363622120377 0.981302200113805 1 0.999996214038129
"LOC100130705" 1324.23527462216 0.116271736085753 0.340248251232812 0.341726182763521 0.732556966051387 1 0.999996214038129
"LOC100130744" 534.707214345696 0.108926847624591 0.254448062964215 0.428090693069692 0.668585092435639 1 0.999996214038129
"LOC100130950" 378.449478961175 0.0769150186833297 0.236586295572005 0.325103440574903 0.745102785079566 1 0.999996214038129
"LOC100130987" 450.226240814547 0.108147754548954 0.221838191948984 0.487507374626568 0.625898817996739 1 0.999996214038129
"LOC100130992" 17.8066133884439 0.501914085742302 1.21571210863972 0.412856039004087 0.679712091091326 1 0.999996214038129
"LOC100131094" 9.59575667935598 0.286673762718189 1.02373803520517 0.280026484178384 0.779457185968805 1 0.999996214038129
"LOC100131257" 28.4302020952121 -0.0287342224005547 0.420915649836129 -0.0682659872868626 0.945573899156134 1 0.999996214038129
"LOC100131347" 37.7370392323962 -0.0336007028907592 0.532898691388228 -0.0630527029504007 0.949724536889116 1 0.999996214038129
"LOC100131564" 1304.80528907485 -0.0454246139842455 0.344273656622597 -0.131943333770789 0.895029112840051 1 0.999996214038129
"LOC100131655" 47.5534632820745 0.115776473775468 0.52024279943081 0.222543154661895 0.823891082839833 1 0.999996214038129
"LOC100131691" 206.154541135991 0.0404771970098946 0.166351063233275 0.243323945294736 0.807754456055529 1 0.999996214038129
"LOC100132077" 718.11010153403 -0.00585313357286932 0.18202584985238 -0.0321555074601553 0.9743480377173 1 0.999996214038129
"LOC100132111" 19.5051348924496 0.678093458678066 0.734818188398794 0.922804401665214 0.35610914658027 1 0.999996214038129
"LOC100132215" 129.743460504609 0.0747962608018323 0.874448495702699 0.0855353530475533 0.931835790778681 1 0.999996214038129
"LOC100132352" 512.727396419685 0.0877960674828951 0.171067701569028 0.513224101789128 0.607794568365997 1 0.999996214038129
"LOC100132354" 25.0171174392561 0.663089228427941 0.945934009783324 0.700988886719306 0.483309950708438 1 0.999996214038129
"LOC100132356" 49.8149536321916 0.168438396485961 0.464577863648335 0.362562252026414 0.716931912693421 1 0.999996214038129
"LOC100132529" 27.8780673037322 -0.442037885704072 0.623385067212586 -0.709092836760764 0.478266867891825 1 0.999996214038129
"LOC100132891" 1010.6931747116 -0.236719475755113 0.67050264762404 -0.353047786752133 0.724052615600175 1 0.999996214038129
"LOC100133050" 28.7219698923845 0.192161735806659 0.503156665569535 0.381912332591573 0.702526392351474 1 0.999996214038129
"LOC100133091" 827.367556673053 -0.0407076115641257 0.274314953872171 -0.148397347609037 0.882029193198758 1 0.999996214038129
"LOC100133315" 104.741604949892 -0.130351851242398 0.530850340618175 -0.245552920038826 0.806028337803037 1 0.999996214038129
"LOC100133331" 496.004201386858 0.332168374319714 0.299033413187654 1.11080688535387 0.266651482114038 1 0.999996214038129
"LOC100133669" 13.6448271685669 -0.838901327693487 0.913114908068823 -0.918724817961528 0.358239525282247 1 0.999996214038129
"LOC100133985" 25.2962814505152 -0.082823653892429 0.594572955657193 -0.139299396490179 0.889213566763465 1 0.999996214038129
"LOC100134368" 40.1157697609465 0.0305101107826206 0.408579354078978 0.0746736477945556 0.940474375131639 1 0.999996214038129
"LOC100134868" 265.123433183291 0.27383395688716 0.791005937884552 0.346184451686286 0.729204098906917 1 0.999996214038129
"LOC100144595" 9.14015802602969 -0.267895682573124 1.3520457759249 -0.198140985566752 0.84293475862546 1 0.999996214038129
"LOC100188947" 19.3281596995953 -0.088759519425979 0.58030686318673 -0.152952730799288 0.878435551924504 1 0.999996214038129
"LOC100190986" 692.580835855533 0.00311502999786353 0.61224442259687 0.00508788628020645 0.995940471604466 1 0.999996214038129
"LOC100268168" 111.815744293342 0.0503735471086799 0.436651978991783 0.115363148530761 0.908157287110195 1 0.999996214038129
"LOC100270746" 139.380711403801 -0.0078867224053701 0.309756058544744 -0.0254610755393211 0.979687195634099 1 0.999996214038129
"LOC100270804" 290.007956321804 -0.078322729968296 0.336575504844889 -0.23270478344641 0.815990654526102 1 0.999996214038129
"LOC100272216" 34.9354593320775 -0.27350871683842 0.705369338446242 -0.387752489271639 0.698199207980815 1 0.999996214038129
"LOC100272217" 201.467677487481 -0.280505763053394 0.34283824460457 -0.818186907288976 0.413250470014754 1 0.999996214038129
"LOC100287015" 573.615214259233 0.0863160381601956 0.189198274976009 0.456220006081667 0.648231780491472 1 0.999996214038129
"LOC100287042" 388.749246695838 -0.115387375210291 0.220004411845926 -0.524477551346102 0.599946429551235 1 0.999996214038129
"LOC100287098" 37.5557453905945 -0.487988486169373 0.467646064534161 -1.04349961044893 0.296716961140348 1 0.999996214038129
"LOC100287225" 162.516118730698 -0.944835309939837 0.638515723074898 -1.47973695211419 0.138943460081583 1 0.999996214038129
"LOC100287592" 576.676812539743 -0.0346031034565438 0.493945360181888 -0.0700545166449214 0.944150268172116 1 0.999996214038129
"LOC100287846" 889.526473047345 0.0345903600414967 0.193743087796988 0.178537260011784 0.858301061971323 1 0.999996214038129
"LOC100287944" 42.2478839337446 0.236148536944142 0.531931952460628 0.443945011860556 0.657082340293308 1 0.999996214038129
"LOC100288069" 1257.811405791 0.036459287755971 0.205961694021095 0.177019750829184 0.859492875655269 1 0.999996214038129
"LOC100288162" 53.3980098615243 -0.385958828694451 0.73495350886241 -0.525147269916234 0.599480817778957 1 0.999996214038129
"LOC100288181" 72.1491549788149 0.153088191071701 0.610246525166682 0.250862864036607 0.801920136659507 1 0.999996214038129
"LOC100288637" 722.31167301188 0.18493554816912 0.721029922572763 0.256488035211128 0.797574018039434 1 0.999996214038129
"LOC100288778" 643.622063682895 -0.0594252300757798 0.214064412858503 -0.277604433554586 0.781316028387494 1 0.999996214038129
"LOC100288842" 187.282633151583 -0.0211998963390572 0.328560135197015 -0.0645236413916892 0.948553283223001 1 0.999996214038129
"LOC100288846" 80.4483339308747 0.0954203528734052 0.535172520563945 0.178298304204511 0.858488710525488 1 0.999996214038129
"LOC100288866" 27.0485767826355 0.0444064685155083 1.02092217441854 0.043496428648736 0.965305811359091 1 0.999996214038129
"LOC100288911" 801.027522142154 -0.0450907299491557 0.353878307257081 -0.127418745440078 0.898608980449268 1 0.999996214038129
"LOC100288974" 43.6803698101005 0.418285275308761 0.387599970827907 1.0791674581794 0.280513083556131 1 0.999996214038129
"LOC100289019" 1047.98678169592 0.0838892922732927 0.285905078836518 0.29341658642329 0.769203748962195 1 0.999996214038129
"LOC100289092" 147.775249893401 -0.244939687249828 0.308274600986781 -0.794550334233768 0.426875118582326 1 0.999996214038129
"LOC100289230" 199.501146761556 0.172698605332563 0.371170229545494 0.465281403479034 0.641729950380879 1 0.999996214038129
"LOC100289333" 28.2259130882708 -0.723083484567523 0.61582171698827 -1.17417665636059 0.240324274155062 1 0.999996214038129
"LOC100289361" 111.627580452438 0.0145418361304587 0.370252777600861 0.0392754275192369 0.968670797495423 1 0.999996214038129
"LOC100289495" 240.0200536237 0.0682369421261395 0.222417101919107 0.306797191121378 0.758997746389266 1 0.999996214038129
"LOC100289511" 51.6553147464773 0.0344459770230637 0.57154358711208 0.06026832913499 0.951941925766249 1 0.999996214038129
"LOC100289561" 58.7323753178311 0.0936806091466497 0.536677380026052 0.17455665663066 0.861428008581688 1 0.999996214038129
"LOC100289580" 160.189301980328 -0.159443870454843 0.406011962931337 -0.39270732148798 0.694535662473361 1 0.999996214038129
"LOC100294145" 5467.58823340538 0.0120845179670663 0.123683918152568 0.0977048443125783 0.922166668760134 1 0.999996214038129
"LOC100294362" 591.629076950835 0.169779146779275 0.185424691731497 0.915623184775857 0.359864566720894 1 0.999996214038129
"LOC100335030" 15.1726865034105 -0.279005688727581 0.837788501430221 -0.333026400160995 0.739114355073656 1 0.999996214038129
"LOC100379224" 6257.77352439956 0.0914401593681156 0.145566131319855 0.628169193884755 0.529893108732557 1 0.999996214038129
"LOC100420587" 57.6548697029926 -0.097132333655654 0.932594144826847 -0.104152845259058 0.917048054404408 1 0.999996214038129
"LOC100422556" 16.125827620763 0.814412464976517 0.821813595029223 0.990994149893026 0.321688436864696 1 0.999996214038129
"LOC100499484" 58.9011218780692 -0.0781514795094052 0.469674860840796 -0.1663948531746 0.867846224066658 1 0.999996214038129
"LOC100499484-C9ORF174" 42.932813740567 -0.0343891554912029 0.52199286363386 -0.0658805088862755 0.947472958521048 1 0.999996214038129
"LOC100499489" 302.556658184669 0.0700316191850402 0.339899948347652 0.20603598066279 0.836762805712359 1 0.999996214038129
"LOC100505549" 141.098093788734 -0.0987410062488269 0.220393999526497 -0.448020392846294 0.654138479121834 1 0.999996214038129
"LOC100505666" 153.268245924959 -0.0970661586874248 0.339435690234545 -0.285963325248307 0.774906211295931 1 0.999996214038129
"LOC100505683" 21.0046563135174 -0.104309183556922 0.750389210738022 -0.139006774170343 0.889444796008233 1 0.999996214038129
"LOC100505715" 684.473298492929 0.0649234020226163 0.193035525494289 0.336328776044579 0.736622952401542 1 0.999996214038129
"LOC100505812" 114.695777019145 -0.0955886888027897 0.412656223275467 -0.231642426337479 0.816815752155091 1 0.999996214038129
"LOC100505912" 21.660975023905 0.683531882294744 0.763785206862108 0.894926840888851 0.370826197482857 1 0.999996214038129
"LOC100505921" 26.4612481966673 -0.147900478827126 0.60775476112973 -0.243355524771538 0.807729994347061 1 0.999996214038129
"LOC100505942" 92.3024289489656 -0.039965269603243 0.514643654467188 -0.0776561981408653 0.938101537655034 1 0.999996214038129
"LOC100505978" 22.7144025979906 -0.159854922824587 0.683843518199224 -0.233759505749993 0.815171688354244 1 0.999996214038129
"LOC100506022" 77.6616920929959 -0.305690122069705 0.734387859561462 -0.416251600689924 0.67722590459956 1 0.999996214038129
"LOC100506023" 171.554922555633 -0.187043436689997 0.292345281416337 -0.639803166255394 0.522300573890772 1 0.999996214038129
"LOC100506071" 96.1964844149739 -0.365693567971073 0.741678258528756 -0.493062272981398 0.621968587041284 1 0.999996214038129
"LOC100506083" 193.265683588157 -0.0796509113115121 0.244699878810226 -0.325504498403468 0.744799278608157 1 0.999996214038129
"LOC100506123" 4156.54325822194 0.110706675986676 0.402185283150978 0.275262871677772 0.783114287126792 1 0.999996214038129
"LOC100506124" 290.047829654204 -0.0793732520266963 0.296047851950943 -0.268109535345823 0.788615006307275 1 0.999996214038129
"LOC100506125" 15.1182433129396 -0.314071374489131 0.737912708056218 -0.425621311383084 0.670383808668074 1 0.999996214038129
"LOC100506127" 1462.88171565427 -0.0376464826844735 0.105244312241132 -0.357705626867695 0.720563621742055 1 0.999996214038129
"LOC100506136" 51.3021115925781 -0.253938820141469 0.423921762237563 -0.599022845161613 0.549157650403776 1 0.999996214038129
"LOC100506207" 343.007635711435 -0.0605056987135209 0.267409288494441 -0.226266256696535 0.820994341109761 1 0.999996214038129
"LOC100506258" 11.5912373859204 -0.765408715195384 0.999340784324187 -0.765913617458331 0.443727702758136 1 0.999996214038129
"LOC100506274" 24.2097210970693 -0.180333982383646 0.957419553524446 -0.188354187795519 0.850599009711344 1 0.999996214038129
"LOC100506299" 99.4261480985692 -0.0407923824679114 0.461629917040737 -0.0883659853100717 0.92958579529804 1 0.999996214038129
"LOC100506314" 20.2371444234505 0.288734481164561 0.751891901426537 0.384010627879826 0.700970570402225 1 0.999996214038129
"LOC100506321" 53.7983488843582 -0.161252373148359 0.847983696747034 -0.190159756333691 0.849183945459918 1 0.999996214038129
"LOC100506325" 108.638073031837 -0.152992366797185 0.428504983058256 -0.357037544126729 0.721063699416707 1 0.999996214038129
"LOC100506368" 15.5215935249688 -0.726882374564663 0.546275543922582 -1.33061489325555 0.183315759452713 1 0.999996214038129
"LOC100506469" 677.248013971809 -0.0743614679727861 0.250574377594684 -0.296764053398425 0.766646651003294 1 0.999996214038129
"LOC100506472" 316.798586477022 -0.0335363454815307 0.24852651949773 -0.134940711958255 0.892658750423117 1 0.999996214038129
"LOC100506474" 107.807578800324 -1.04505738209158 0.631707422365044 -1.65433766502061 0.0980589241475427 1 0.999996214038129
"LOC100506476" 18.4364391923079 -1.37690850201444 1.08648986260933 -1.26729990715941 0.205048073718217 1 0.999996214038129
"LOC100506497" 14.8165202288897 -0.16586335753837 0.810801259597118 -0.204567217397746 0.837910270433486 1 0.999996214038129
"LOC100506548" 18017.7398958778 0.0379833907183843 0.111618818421641 0.340295581475354 0.733633944296303 1 0.999996214038129
"LOC100506551" 13.5994684633023 -0.816412839954876 0.972300268899398 -0.839671515137006 0.401092589326298 1 0.999996214038129
"LOC100506603" 570.366241679262 -0.210393188234154 0.198538166033307 -1.05971155288529 0.289275845307796 1 0.999996214038129
"LOC100506606" 99.5885859425146 0.0177327715641059 0.408486175690485 0.0434109466106932 0.965373951794905 1 0.999996214038129
"LOC100506639" 1046.77471702769 -0.0600559410019871 0.0952337071568316 -0.630616436080625 0.528291349420646 1 0.999996214038129
"LOC100506674" 317.830817183246 -0.130353626196876 0.306280476304129 -0.425602140135885 0.670397780559997 1 0.999996214038129
"LOC100506688" 21.3122867150815 0.398268633208 0.864182213992533 0.460861872368321 0.644897707943321 1 0.999996214038129
"LOC100506710" 8370.51759604188 0.0591298580549518 0.105058523020635 0.562827806396421 0.573552143749266 1 0.999996214038129
"LOC100506713" 173.185742274858 0.0198309879519653 0.179809910518742 0.110288625886938 0.912180477462374 1 0.999996214038129
"LOC100506730" 1048.37043052829 -0.0825447838409805 0.140351745792753 -0.588127945076425 0.556446417192564 1 0.999996214038129
"LOC100506746" 57.0076574924081 -0.313533786252448 0.487793669620503 -0.642759030670433 0.520380470865267 1 0.999996214038129
"LOC100506804" 54.2449042519879 0.0653186820783216 0.326472894201367 0.200073829216686 0.841422840796566 1 0.999996214038129
"LOC100506834" 26.4264557141525 0.167523823130232 0.880257102915693 0.190312378707697 0.849064354112549 1 0.999996214038129
"LOC100506844" 948.213569620929 -0.0433882780534143 0.232266505070211 -0.186803852928766 0.851814425896005 1 0.999996214038129
"LOC100506895" 21.4346063581443 -0.566503315732833 1.10741322653302 -0.511555490001131 0.608962143340394 1 0.999996214038129
"LOC100506985" 25.7772333574464 0.220524251511199 0.902520507896208 0.244342648817194 0.806965455275326 1 0.999996214038129
"LOC100506990" 3323.47236089632 0.0125480314813079 0.208480672014589 0.0601879846225257 0.952005915248249 1 0.999996214038129
"LOC100507002" 27.9843052709739 -0.0820913381702196 0.491373593968578 -0.167065017692972 0.867318890962257 1 0.999996214038129
"LOC100507006" 374.221224864048 -0.137578931536525 0.27403443772952 -0.50204978861934 0.615632498833882 1 0.999996214038129
"LOC100507053" 508.78812198096 0.258081216027692 0.542300136949122 0.475901071092492 0.634144859079765 1 0.999996214038129
"LOC100507073" 17.3095492656772 0.33860635424167 1.52136124612879 0.222568016046996 0.823871731552354 1 0.999996214038129
"LOC100507156" 58.1402469309968 -0.416871203412202 0.489494697429215 -0.851635790135368 0.394416268747963 1 0.999996214038129
"LOC100507194" 235.719869799754 -0.0430663629568011 0.38215755796503 -0.112692689335067 0.910274197393231 1 0.999996214038129
"LOC100507217" 14333.5970156152 -0.0288006232782389 0.088593371626996 -0.325087788728686 0.745114630649438 1 0.999996214038129
"LOC100507250" 30.2313179079018 -0.679546745707703 0.754681324228352 -0.900441979801908 0.367885088863745 1 0.999996214038129
"LOC100507283" 223.873399936306 0.186096641512678 0.22063735662984 0.843450285823035 0.398976658462174 1 0.999996214038129
"LOC100507346" 16.0439564600826 0.308201050313301 0.787326591949745 0.391452611234771 0.695462710333048 1 0.999996214038129
"LOC100507351" 94.4671678808401 0.382421019495591 1.25157902540408 0.305550837568667 0.759946657126562 1 0.999996214038129
"LOC100507373" 164.022877605043 0.00390923947705914 0.75225236557662 0.00519671277346216 0.995853641773772 1 0.999996214038129
"LOC100507387" 37.2503512043441 0.116497260569638 0.686874916502274 0.169604767579618 0.865320972889966 1 0.999996214038129
"LOC100507424" 113.575986980001 0.027827305043053 0.398876066445793 0.0697642886699364 0.944381271407488 1 0.999996214038129
"LOC100507459" 628.113490663653 0.0144973084750368 0.186476393247779 0.0777433980920772 0.938032171866237 1 0.999996214038129
"LOC100507462" 64.6189750337856 0.302035401930172 0.365982346717591 0.825273144016523 0.409216535266308 1 0.999996214038129
"LOC100507501" 49.0432296249767 0.0669827231648454 0.478487667747349 0.139988400286658 0.888669155369527 1 0.999996214038129
"LOC100507506" 46.0801693382384 -0.409166564075766 0.612876869321289 -0.667616261205754 0.504378575018519 1 0.999996214038129
"LOC100507547" 103.232759651543 -0.525760352786894 0.344299986903335 -1.52704145450492 0.126750703487267 1 0.999996214038129
"LOC100507557" 558.273903849883 -0.0860418238550901 0.263369969056933 -0.326695652367603 0.743898088890451 1 0.999996214038129
"LOC100507564" 46.3297799237049 -0.350222512334712 0.518807122818997 -0.675053400253525 0.499641838538615 1 0.999996214038129
"LOC100507577" 986.162876160138 0.0584629866985329 0.175575138592376 0.332979869286981 0.739149478880315 1 0.999996214038129
"LOC100507634" 139.058076001404 0.139472652576064 0.327957268673354 0.425276906166026 0.670634826528059 1 0.999996214038129
"LOC100507642" 25.6086725466963 -0.33476352848142 0.508547014845733 -0.658274493230425 0.510361764881923 1 0.999996214038129
"LOC100507661" 75.1612465081839 -0.565157926667846 0.570488609617014 -0.990655934475629 0.321853615006237 1 0.999996214038129
"LOC100630918" 433.20936773216 -0.0050626674514507 0.288035815203039 -0.01757652064165 0.985976687597626 1 0.999996214038129
"LOC100630923" 337.174230849666 -0.0638498124843299 0.172292834697767 -0.370588902297267 0.710943749103304 1 0.999996214038129
"LOC100652758" 65.4910701957139 -0.269812851027001 0.444067604607674 -0.607594087538485 0.54345672314897 1 0.999996214038129
"LOC100652768" 45.4333974487278 0.168122108995558 0.493974177384275 0.340345946595447 0.733596019755775 1 0.999996214038129
"LOC100652824" 35.8793239301835 0.0939490373350282 0.816311442310319 0.115089697957846 0.908374025481705 1 0.999996214038129
"LOC100652999" 22.9922555242937 -0.345590530141746 0.788951033215179 -0.438037996773229 0.661358739571004 1 0.999996214038129
"LOC100653515" 20.8550762005204 -0.0882835168167101 1.03352583862279 -0.0854197481258436 0.931927693806127 1 0.999996214038129
"LOC100862671" 912.134593825528 -0.0305377079648923 0.179615214362281 -0.170017378947076 0.864996469205224 1 0.999996214038129
"LOC100996251" 131.057053868459 0.0203109295119647 0.243188969432005 0.0835191232538348 0.933438772355914 1 0.999996214038129
"LOC100996255" 17.9713073593061 0.213883959530544 0.52238311578788 0.409438883199652 0.682217609579984 1 0.999996214038129
"LOC100996291" 191.368837162361 -0.079648496575501 0.315283167562067 -0.25262527394464 0.800557797590091 1 0.999996214038129
"LOC100996325" 13.943371437105 0.514354917542577 0.895474870263728 0.574393469457265 0.565701571127979 1 0.999996214038129
"LOC100996342" 83.5214179236013 -0.0231844380098237 0.475744175981454 -0.0487329938658619 0.961132081801509 1 0.999996214038129
"LOC100996437" 76.715292310399 0.113132490158498 0.35306442088642 0.32043016363547 0.748642262707768 1 0.999996214038129
"LOC100996447" 14.2401268761913 0.0195178861092864 1.09485345388356 0.0178269393406528 0.985776913686631 1 0.999996214038129
"LOC100996455" 72.4639033789715 -0.337700808142116 0.514227600375752 -0.656714668554069 0.511364400805723 1 0.999996214038129
"LOC100996579" 46.4421054330245 -0.0584516731229241 0.72269480900991 -0.0808801618528334 0.935537256818208 1 0.999996214038129
"LOC100996634" 43.3077546126815 0.59706626567331 0.632923474871873 0.943346690994797 0.345503600913873 1 0.999996214038129
"LOC100996654" 9.81453299899801 -0.798715554376044 0.761602780339185 -1.04872983003073 0.29430248097089 1 0.999996214038129
"LOC100996693" 81.7567299341703 0.145040370006755 0.968720587144648 0.149723637477622 0.880982658381961 1 0.999996214038129
"LOC101060091" 36.9277937670896 -0.292637726993986 0.525334719142334 -0.557050041298905 0.577493239680948 1 0.999996214038129
"LOC101060553" 78.4487963989546 0.344795790940442 0.287066207603797 1.20110198207768 0.229711644275788 1 0.999996214038129
"LOC101243545" 23.1673377703189 0.166544441162009 0.768116093311526 0.216821965601577 0.828347093064448 1 0.999996214038129
"LOC101409256" 14.8938682854914 -0.831060074599441 0.811861600397751 -1.02364747167779 0.306001814337309 1 0.999996214038129
"LOC101559451" 19.2769302280798 -0.679707177392095 0.742566997912757 -0.915347947461506 0.360008995343277 1 0.999996214038129
"LOC101593348" 144.26836850916 -0.43353754956494 0.281013993652347 -1.54276142597114 0.122888671893408 1 0.999996214038129
"LOC101926888" 125.477603165946 -0.273796534549894 0.305495869477211 -0.896236453273282 0.370126490345301 1 0.999996214038129
"LOC101926889" 147.905174663144 0.425839427936915 0.415823826278964 1.02408616588322 0.305794578052242 1 0.999996214038129
"LOC101926895" 66.214766855514 -0.0840439307667917 0.560505894696632 -0.149942991790086 0.880809592572803 1 0.999996214038129
"LOC101926896" 14.4094084417092 -0.00980599801129294 1.03235680399186 -0.00949865199064479 0.992421286192534 1 0.999996214038129
"LOC101926897" 14.0214639872047 -0.293553613871376 0.812283041241199 -0.361393256989356 0.717805488024625 1 0.999996214038129
"LOC101926911" 52.7688521106628 0.0475471435983565 0.325296235175104 0.146165674412931 0.883790602343078 1 0.999996214038129
"LOC101926913" 15.7854396268012 0.106901526698787 0.845218415644074 0.126477990446204 0.899353570206196 1 0.999996214038129
"LOC101926935" 117.953311129205 0.211113405974709 0.793701877121776 0.265985771307831 0.790250167277493 1 0.999996214038129
"LOC101926943" 149.693443308239 0.00550972799588515 0.690076180554536 0.00798423152565215 0.993629572619496 1 0.999996214038129
"LOC101926964" 19.5217241828674 -0.364512370110653 1.81369078872845 -0.200978233101248 0.840715594265299 1 0.999996214038129
"LOC101926975" 343.504961413505 -0.0343441607600782 0.405784628219422 -0.0846364262509892 0.932550438992627 1 0.999996214038129
"LOC101926996" 626.494534109697 0.00252714384940538 0.234974852159785 0.0107549545246097 0.991418953259912 1 0.999996214038129
"LOC101927021" 406.115946651576 -0.0406540939479161 0.275689039789273 -0.147463584257795 0.882766121008073 1 0.999996214038129
"LOC101927027" 1425.2998044339 -0.0607477953793007 0.197655374841425 -0.307341985655778 0.758583081170634 1 0.999996214038129
"LOC101927040" 11.3644545302805 0.532747948050663 0.799754877203905 0.666139042394154 0.505322231415053 1 0.999996214038129
"LOC101927043" 229.367676582505 -0.313787882908763 0.343632825246013 -0.913148744402159 0.361164316824819 1 0.999996214038129
"LOC101927045" 181.267425404333 0.193536558970347 0.372680718089299 0.519309289631595 0.60354507630447 1 0.999996214038129
"LOC101927051" 14.5306292664446 -0.365495696600819 0.599236455221219 -0.609935683011625 0.541904413863242 1 0.999996214038129
"LOC101927102" 35.3028272583759 -0.453177224990699 0.949214926908071 -0.477423196943244 0.633060799221257 1 0.999996214038129
"LOC101927117" 242.133961099462 0.0283996485622078 0.315681842072023 0.0899628828056838 0.928316710416047 1 0.999996214038129
"LOC101927120" 183.754667446143 0.212752213323466 1.40546243517432 0.151375239920289 0.879679720057507 1 0.999996214038129
"LOC101927124" 15.5519999809012 0.918255941527137 0.716505263710901 1.28157598839028 0.199991427796797 1 0.999996214038129
"LOC101927134" 72.7669632349287 0.0586825322681754 0.586704249460486 0.100020636158913 0.920327942311146 1 0.999996214038129
"LOC101927151" 947.521007124466 -0.0962706337908556 0.150826377663029 -0.638287780178213 0.523286365077718 1 0.999996214038129
"LOC101927164" 39.4649879844244 -0.166622618431616 0.539240904302746 -0.30899476857577 0.757325506306449 1 0.999996214038129
"LOC101927178" 29.1406166413666 -0.108409729582776 0.689191724161648 -0.157299813364197 0.875008567341687 1 0.999996214038129
"LOC101927181" 147.114038630452 0.0249498763819157 0.276983819721502 0.0900770175203808 0.928226012325028 1 0.999996214038129
"LOC101927204" 31.7886086775574 -0.0600176342999684 0.610773740617782 -0.0982649225214923 0.921721931114259 1 0.999996214038129
"LOC101927217" 36.6782253360583 -0.306877616802045 0.624835554057139 -0.491133410718146 0.623332092211387 1 0.999996214038129
"LOC101927237" 16.7952707816234 0.387800686871709 0.910664731701662 0.425843533159637 0.670221863068348 1 0.999996214038129
"LOC101927248" 108.043748767719 -0.0622552178036796 1.53907485248198 -0.0404497661067519 0.967734555073692 1 0.999996214038129
"LOC101927267" 142.533864635152 -1.19959508216882 1.01189223047545 -1.18549688004341 0.235821047504791 1 0.999996214038129
"LOC101927275" 165.110448216046 -0.108110522420272 0.264861054391142 -0.408178252815594 0.683142812928153 1 0.999996214038129
"LOC101927285" 22.6649290537871 -0.0201293552253396 0.707451377585054 -0.0284533409123506 0.977300581504335 1 0.999996214038129
"LOC101927314" 342.94891538838 0.10820013135052 1.22451783785492 0.0883614170456374 0.929589426043306 1 0.999996214038129
"LOC101927322" 64.7250277031195 -0.0617659763880136 0.499339047888557 -0.123695466335328 0.90155640143309 1 0.999996214038129
"LOC101927323" 12.8253374647579 -1.47396837322311 0.802735301665315 -1.83618232581187 0.0663306957292089 1 0.999996214038129
"LOC101927354" 13.7452726096003 0.597470968145875 0.805465981908661 0.741770579472625 0.458226348728962 1 0.999996214038129
"LOC101927374" 180.301555817522 0.157754008415732 0.351385079763148 0.448949080370932 0.653468389367766 1 0.999996214038129
"LOC101927391" 285.445175162091 -0.0958085776082086 0.440864105338601 -0.21731997785264 0.827958989038665 1 0.999996214038129
"LOC101927394" 33.5840710765282 -0.721686965434234 0.609475436924514 -1.18411165030038 0.236368868942669 1 0.999996214038129
"LOC101927415" 45.5869003608165 0.244134416668582 0.700456745636623 0.348536034793549 0.727437656402649 1 0.999996214038129
"LOC101927438" 9.5207928714159 -0.0154419247706401 1.02110323693425 -0.0151227850545287 0.987934223194837 1 0.999996214038129
"LOC101927457" 163.116172377734 -0.32967912400938 0.510167262062915 -0.646217718236735 0.518138366385831 1 0.999996214038129
"LOC101927468" 60.7646275805197 -0.247599906079758 0.730154629505606 -0.339106123654123 0.734529785465252 1 0.999996214038129
"LOC101927492" 20.0264142026665 -0.104144588998185 0.986677908963447 -0.105550745640585 0.915938805636262 1 0.999996214038129
"LOC101927497" 26.6819537822124 0.59002538332259 1.16705250878056 0.505568840205057 0.613159360642285 1 0.999996214038129
"LOC101927502" 23.3494120010826 -0.164363209378304 0.572703166538236 -0.286995461142312 0.774115795601257 1 0.999996214038129
"LOC101927524" 1189.9140891382 0.412165547053792 0.44570609866739 0.924747380137088 0.355097327514131 1 0.999996214038129
"LOC101927550" 354.596963991652 -0.0289650608637809 0.248932828488723 -0.116356934678437 0.907369664643034 1 0.999996214038129
"LOC101927572" 68.2309841996058 -0.241617044050854 0.585155925652649 -0.41291053112274 0.679672165064085 1 0.999996214038129
"LOC101927583" 11.8127899426393 0.0315655602746658 0.770033317504272 0.0409924604002485 0.967301906540586 1 0.999996214038129
"LOC101927599" 248.064783141622 -0.0497657941044497 0.463670671987735 -0.107330045031975 0.914527149719252 1 0.999996214038129
"LOC101927604" 59.5391144918839 0.710000620817536 0.546886666050381 1.29825915476266 0.194198296915192 1 0.999996214038129
"LOC101927620" 8.63344953051632 -0.441453431584297 0.815463701388744 -0.541352644921529 0.588264540679428 1 0.999996214038129
"LOC101927621" 319.614465327473 -0.0612025858558452 0.244442400175127 -0.250376308741845 0.802296349144351 1 0.999996214038129
"LOC101927631" 170.0259163707 0.0690872979530858 0.379450071199385 0.182072170219157 0.855526088613173 1 0.999996214038129
"LOC101927668" 9.42627576889762 -0.566090434038651 1.01233614063416 -0.559192160900266 0.576030582540604 1 0.999996214038129
"LOC101927688" 13.2153979188803 0.205646681775685 0.991483595729751 0.207413095548319 0.835687256203068 1 0.999996214038129
"LOC101927691" 19.8447316084099 0.197408096532368 0.526814202540087 0.374720528756715 0.707868323154327 1 0.999996214038129
"LOC101927720" 853.56888083978 -0.0694810028197574 0.106294946339879 -0.653662334967376 0.513329374479855 1 0.999996214038129
"LOC101927740" 160.431134068 -0.753901318434499 0.390583308886983 -1.93019338328316 0.0535828810986565 1 0.999996214038129
"LOC101927746" 15.98406774957 0.360754210580449 0.621630117441676 0.580335798505285 0.561688190809619 1 0.999996214038129
"LOC101927755" 34.8651640762187 -0.286378126046395 0.381902884645295 -0.749871597100866 0.453332042316004 1 0.999996214038129
"LOC101927795" 31.4721886544492 -0.560036436573089 0.88692577779676 -0.631435516469364 0.527755799572346 1 0.999996214038129
"LOC101927797" 32.436929341943 0.159255074341313 0.560811160411478 0.283972726620606 0.776431281613986 1 0.999996214038129
"LOC101927811" 27.5510062238727 0.665179433889793 0.708933356216074 0.938282037454384 0.348099488313405 1 0.999996214038129
"LOC101927835" 11.2135086059661 -0.516227649701478 1.08070486879416 -0.477676805766111 0.632880255195899 1 0.999996214038129
"LOC101927873" 38.4665674771343 0.278149277437899 1.1592573085512 0.239937480131585 0.810378724447546 1 0.999996214038129
"LOC101927905" 337.14536636625 0.139022857065142 0.190489330504053 0.729819652876484 0.465500429906655 1 0.999996214038129
"LOC101927911" 15.7965306023356 -0.000279994822452055 0.808537117883133 -0.000346298044034294 0.999723694142751 1 0.999996214038129
"LOC101927914" 65.3830626707815 0.569394587332588 0.89743432329975 0.634469367339325 0.525774551972109 1 0.999996214038129
"LOC101927919" 19.4558740134218 -0.302679809399972 0.678737709264973 -0.445945179217689 0.65563684604958 1 0.999996214038129
"LOC101927987" 53.6328561062721 0.0685745628164091 0.578420275524868 0.11855490846026 0.905627991147955 1 0.999996214038129
"LOC101928020" 49.7848724864508 -0.0370702542749317 0.596451202189955 -0.0621513614840963 0.950442295472838 1 0.999996214038129
"LOC101928053" 95.2886048389512 0.0110326663216576 0.209482364004236 0.0526663252732554 0.957997770310723 1 0.999996214038129
"LOC101928062" 279.512614636387 -0.121577737476619 0.185465301449151 -0.655528212159684 0.512127728381681 1 0.999996214038129
"LOC101928063" 109.583241344968 -0.19820478935792 0.284967747854174 -0.69553411166848 0.486720641444296 1 0.999996214038129
"LOC101928068" 261.544298997921 -0.207228728158758 0.262026684604706 -0.790868794418338 0.429020559964045 1 0.999996214038129
"LOC101928075" 92.2772543161005 -0.056440196985798 0.319662275349974 -0.176561957221902 0.859852478271976 1 0.999996214038129
"LOC101928103" 41.2951833638848 -0.133963414867564 0.742654732755356 -0.180384516463714 0.85685070901647 1 0.999996214038129
"LOC101928113" 6.64187915024209 -0.76177016972022 0.856192136147099 -0.889718717983347 0.373616940709155 1 0.999996214038129
"LOC101928135" 25.4380748725367 -0.711919881920613 1.19335719216238 -0.596568979175972 0.55079518733884 1 0.999996214038129
"LOC101928137" 19.7333664930946 -0.418859636525827 0.762932210526739 -0.549012914576828 0.582996587039187 1 0.999996214038129
"LOC101928161" 34.8392635194566 0.330927998507332 0.595753680541568 0.555477891813447 0.578567827923487 1 0.999996214038129
"LOC101928174" 13.2628988452168 0.204863760587649 1.68253096681217 0.121759280886103 0.903089663082802 1 0.999996214038129
"LOC101928203" 63.2515356431741 0.389786387705894 0.701500969964107 0.555646256235166 0.578452703343698 1 0.999996214038129
"LOC101928222" 52.4126355405501 -0.246254752698481 0.658252459855674 -0.374103809277787 0.708327084744998 1 0.999996214038129
"LOC101928243" 53.5088164723407 -0.166760136530544 0.625606479545211 -0.266557559716728 0.78980983600168 1 0.999996214038129
"LOC101928266" 19.8516921938126 -0.433557031945037 0.882185508267644 -0.491457893925754 0.623102625786658 1 0.999996214038129
"LOC101928283" 52.3601804741051 0.373416017400006 0.487214867403728 0.766429849298043 0.443420577691871 1 0.999996214038129
"LOC101928303" 8.524326331186 -0.30900555479131 1.01096971078573 -0.305652633797653 0.759869141038974 1 0.999996214038129
"LOC101928335" 27.1517420551295 0.780752321062065 0.921153562623403 0.847581068718357 0.396671321123814 1 0.999996214038129
"LOC101928336" 29.6869097182062 -0.447762774054202 0.837377437609829 -0.534720370938432 0.592843232975405 1 0.999996214038129
"LOC101928358" 190.060113857731 -0.348454916917607 0.490594342460238 -0.710270964744867 0.477536121532348 1 0.999996214038129
"LOC101928370" 35.1148879957184 0.213183929575181 1.33067271571167 0.160207635625238 0.872717514728155 1 0.999996214038129
"LOC101928371" 31.2974952102177 -0.670126419515173 0.772518006606499 -0.867457345698505 0.385691472995161 1 0.999996214038129
"LOC101928378" 368.468501556361 -0.0112806878841777 0.267081899698723 -0.0422368116180942 0.966309917304115 1 0.999996214038129
"LOC101928414" 139.42461081047 -0.173645249810703 0.366976448198471 -0.473178185311747 0.636086059869418 1 0.999996214038129
"LOC101928416" 77.4830000940354 -0.211934275674136 0.43777512155794 -0.484116765064015 0.628303003829064 1 0.999996214038129
"LOC101928438" 29.8047114156328 -0.209299092130741 0.555321044798867 -0.376897461551358 0.70624980794986 1 0.999996214038129
"LOC101928445" 21.1200223442174 -0.0999700019150434 0.698894309470201 -0.143040228773398 0.886258409880328 1 0.999996214038129
"LOC101928469" 1076.05222640838 0.0819916489099256 0.241713271976892 0.339210372021956 0.734451256252487 1 0.999996214038129
"LOC101928514" 15.5158811199561 -0.154456554270411 0.655774744874057 -0.235532940964468 0.813795114685207 1 0.999996214038129
"LOC101928530" 16.8274127235189 -0.285087750445957 0.569588625173124 -0.500515175069211 0.616712373625852 1 0.999996214038129
"LOC101928537" 16.2968004762339 0.0455406395716514 0.77686775165467 0.0586208392286246 0.953254111920222 1 0.999996214038129
"LOC101928545" 158.70234015441 -0.0923207781120794 0.267346488598838 -0.3453225759423 0.729851876220694 1 0.999996214038129
"LOC101928571" 33.4909431501033 -0.799718958305655 0.832944080470192 -0.960111221216937 0.336999241542345 1 0.999996214038129
"LOC101928600" 92.9849911511753 0.16854590097489 0.297446897311101 0.566641987186733 0.570957442484348 1 0.999996214038129
"LOC101928689" 34.5691133296047 0.198546372683038 0.785380818863651 0.252802675993933 0.800420699714491 1 0.999996214038129
"LOC101928736" 357.902067521438 -0.199884069157889 0.212521759393387 -0.940534605625468 0.346943407587516 1 0.999996214038129
"LOC101928737" 84.5451729125878 0.064542582944403 0.32065820060024 0.201281560314334 0.840478420238966 1 0.999996214038129
"LOC101928766" 156.926101938556 0.00217317663154522 0.197257163094233 0.0110169719439139 0.991209905993842 1 0.999996214038129
"LOC101928784" 51.8849632182384 0.116862279718417 0.686691566923572 0.170181614785178 0.86486731008183 1 0.999996214038129
"LOC101928796" 29.2853999429598 0.153119310245868 0.798080975922306 0.191859366236509 0.847852367119261 1 0.999996214038129
"LOC101928812" 98.328142644081 -0.07609149291839 0.603413042887249 -0.126101836570026 0.899651313705496 1 0.999996214038129
"LOC101928823" 21.2097844578382 -0.494023596723459 0.484897703722923 -1.01882024379672 0.308288313180447 1 0.999996214038129
"LOC101928837" 29.5789806725792 -0.0264258240028847 0.622758614865232 -0.042433494089204 0.966153127964298 1 0.999996214038129
"LOC101928847" 99.5947451617989 -0.348277083091544 0.441591322462103 -0.78868642877699 0.430295301804233 1 0.999996214038129
"LOC101928865" 35.1466410422924 0.0851462213587915 0.509028645050769 0.16727196433179 0.867156062548506 1 0.999996214038129
"LOC101928886" 31.1694701531684 0.199782773442035 0.542208977414409 0.368460836621932 0.712529642020378 1 0.999996214038129
"LOC101928922" 70.57023401361 -0.417432865112041 0.719544178837064 -0.580135143038334 0.561823486324883 1 0.999996214038129
"LOC101928936" 193.016168435839 0.287612549019167 0.310042514794223 0.927655193385516 0.353586457696497 1 0.999996214038129
"LOC101929057" 274.392286982542 0.154806134843535 0.204139442759749 0.75833524746967 0.448250311372633 1 0.999996214038129
"LOC101929059" 113.706930878716 -0.289887424120463 0.55937286291075 -0.518236481140694 0.604293284447724 1 0.999996214038129
"LOC101929099" 15.8894025073158 0.071894940969998 0.591766049896937 0.121492169046398 0.903301216955211 1 0.999996214038129
"LOC101929140" 76.5069190743918 0.0772418137717359 0.419185657952614 0.184266356222682 0.853804505812675 1 0.999996214038129
"LOC101929162" 15.809022909698 -0.105401100534988 0.842316650111209 -0.125132395900131 0.900418736633652 1 0.999996214038129
"LOC101929196" 84.2832794681227 0.580373892542667 0.795991254806528 0.729120940761757 0.465927686171568 1 0.999996214038129
"LOC101929221" 84.1600146256172 -0.0200758513858228 0.546442474936217 -0.0367391853793323 0.970692964306187 1 0.999996214038129
"LOC101929231" 41.5139894788065 0.214478754887118 0.430680950804291 0.497999167333919 0.618484629076168 1 0.999996214038129
"LOC101929234" 98.9161805637696 0.099597627970341 0.418087867833664 0.238221760622735 0.811709100343178 1 0.999996214038129
"LOC101929439" 11.0768210151026 -0.846831644276919 0.802795418019192 -1.05485360936212 0.291492281838872 1 0.999996214038129
"LOC101929505" 33.4519541650245 -0.0711674116921026 0.62138478219178 -0.114530342119222 0.908817395110034 1 0.999996214038129
"LOC101929524" 14.1269588173036 0.260574443572974 0.769768763503072 0.338510025253751 0.734978873498348 1 0.999996214038129
"LOC101929532" 122.512360476484 0.0764938592653592 0.783683091416433 0.0976081532231401 0.922243450089459 1 0.999996214038129
"LOC101929549" 9.02381451850123 -0.347737622078706 1.20261430670175 -0.289151409675476 0.772465513738927 1 0.999996214038129
"LOC101929567" 992.847118373913 0.205093051737175 0.288416027597963 0.711101437202597 0.477021379452167 1 0.999996214038129
"LOC101929586" 11.4915738315163 -0.356938869781266 1.05884464409966 -0.337102210197012 0.736039851350564 1 0.999996214038129
"LOC101929607" 23.5189723144807 -0.224218876514745 0.801068233186254 -0.279899847760674 0.779554344024015 1 0.999996214038129
"LOC101929655" 69.0260070680019 -0.727894884307046 0.431525156596805 -1.68679594498624 0.0916425954605969 1 0.999996214038129
"LOC101929664" 15.2810562190478 -0.492404904425175 0.802683482123596 -0.61344840823491 0.539579886115015 1 0.999996214038129
"LOC101929679" 31.5370456277541 -0.196643344114196 1.28235632680597 -0.153345322203842 0.87812596134389 1 0.999996214038129
"LOC101929680" 50.222015061917 -0.38539964853636 1.14940911903268 -0.3353024107384 0.737396975381717 1 0.999996214038129
"LOC101929698" 10.1446778340642 -0.158796998205656 0.912934163900282 -0.173941347015907 0.861911557678574 1 0.999996214038129
"LOC101929715" 123.551578509057 -0.0606033724051548 0.306491879848791 -0.197732391589147 0.843254445217983 1 0.999996214038129
"LOC101929718" 30.6874126323397 -0.719061079272039 0.745832031458458 -0.964105923241097 0.334992823357599 1 0.999996214038129
"LOC101929736" 30.2364157342914 0.452428408270836 0.653756735255158 0.692043972738965 0.488909714758063 1 0.999996214038129
"LOC101929743" 118.287099397291 -0.218042728467805 0.35128532860829 -0.620699786500162 0.534797169922562 1 0.999996214038129
"LOC101929767" 246.814376551345 -0.0422892052719994 0.299128315071803 -0.141374798510292 0.887573862168646 1 0.999996214038129
"LOC102288414" 771.346891731559 0.0704050130426877 0.17045500257054 0.413041635510533 0.679576109397533 1 0.999996214038129
"LOC102467073" 34.4762518092891 0.74562507432057 0.857409361409226 0.869625534639686 0.384505078689244 1 0.999996214038129
"LOC102467147" 16.3200126587372 0.161769663428229 1.05405837901856 0.15347315352576 0.878025159862999 1 0.999996214038129
"LOC102467214" 24.3639820686284 0.311155437027826 1.49031732184572 0.208784687976697 0.834616325143445 1 0.999996214038129
"LOC102546226" 25.4006114521104 0.0232526343501542 1.5240273861142 0.01525735991493 0.987826860378603 1 0.999996214038129
"LOC102546294" 261.88032301175 0.131824533791627 0.220066010197355 0.599022691752385 0.549157752703149 1 0.999996214038129
"LOC102546298" 10.462502757243 -0.367303209947667 0.662827094141452 -0.554146342529085 0.579478696635086 1 0.999996214038129
"LOC102546299" 21.2236539447177 0.895175481883914 0.911606412583584 0.981975850023802 0.326111745873596 1 0.999996214038129
"LOC102606465" 423.1002122484 -0.0481226633841236 0.249193201737189 -0.193113869273513 0.846869790994028 1 0.999996214038129
"LOC102723354" 26.3190342244654 -0.145278294585689 0.735144492131381 -0.197618694203215 0.843343407390037 1 0.999996214038129
"LOC102723510" 114.100704083344 0.11388034985755 0.289862019478737 0.392877790827313 0.694409745707176 1 0.999996214038129
"LOC102723513" 27.1156311002749 -0.331092024771687 0.541890814627109 -0.610993978555479 0.54120356667043 1 0.999996214038129
"LOC102723769" 361.48291253362 0.632621204496461 0.981577992594853 0.644494079195982 0.519255095785418 1 0.999996214038129
"LOC102723885" 22.8269963572118 0.300491199093558 0.776799080000602 0.386832588799314 0.698880149443055 1 0.999996214038129
"LOC102723927" 148.804538249314 0.23332317445152 0.359024145356924 0.649881567769104 0.51576872523032 1 0.999996214038129
"LOC102724094" 26.4380566411387 -0.0414135515944641 0.735436082769255 -0.0563115579514716 0.955093611532136 1 0.999996214038129
"LOC102724246" 16.6067574600213 -0.252784333882334 0.740364921091485 -0.34143207853455 0.732778329235069 1 0.999996214038129
"LOC102724508" 15.9381554815574 0.353844404180794 0.755444863842392 0.46839209731475 0.639504218368389 1 0.999996214038129
"LOC102724596" 90.8898137419491 0.383578284644734 0.280918000561608 1.36544573105991 0.172112998873436 1 0.999996214038129
"LOC102724691" 18.3113737319656 0.0632951412489303 0.773986162519678 0.0817781302999988 0.934823147305388 1 0.999996214038129
"LOC102724814" 127.917407205591 -0.0859679250559705 0.419398009497892 -0.204979334925534 0.837588270556488 1 0.999996214038129
"LOC102724820" 9.70364927406723 0.632540948156836 1.48653499569268 0.425513660956292 0.67046226514153 1 0.999996214038129
"LOC102724827" 116.696504934077 0.249068929312211 0.288379082403822 0.86368583753046 0.3877604957044 1 0.999996214038129
"LOC102724890" 20.4056392791873 -0.0953810401962402 0.931917032805901 -0.102349283078407 0.918479438421986 1 0.999996214038129
"LOC102724927" 44.969247174456 0.0438879617141825 0.395621816438765 0.11093412923798 0.911668581403997 1 0.999996214038129
"LOC103091866" 211.010043656143 0.00362839804747995 0.295414995031304 0.0122823760083521 0.990200328204703 1 0.999996214038129
"LOC103171574" 72.0599209511747 -0.0365136619937282 0.499729706622076 -0.073066822944232 0.941752942520445 1 0.999996214038129
"LOC113230" 384.764156500886 -0.124754279588922 0.306109898416519 -0.407547355489858 0.683606020712908 1 0.999996214038129
"LOC143666" 518.761840259793 -0.186983861590065 0.410151539353462 -0.455889698438813 0.648469297705478 1 0.999996214038129
"LOC145783" 842.354204100998 0.0292728970801434 0.154841643658904 0.189050544727023 0.850053202021196 1 0.999996214038129
"LOC145837" 30.2684583863444 -0.309680265390935 0.54295178469284 -0.570364209348953 0.568430699246741 1 0.999996214038129
"LOC145845" 36.3839670333744 0.715312562931139 0.686772076749688 1.04155743535254 0.297616911502093 1 0.999996214038129
"LOC146880" 1608.72393814309 0.145186532955426 0.262634099896137 0.55280914783283 0.580394103819615 1 0.999996214038129
"LOC148413" 2605.84079240648 -0.0518332239317495 0.162947748197149 -0.318097209106794 0.750411200581848 1 0.999996214038129
"LOC148709" 163.055097250149 0.0195994324440897 0.283367753053479 0.0691660650617179 0.944857434552895 1 0.999996214038129
"LOC149373" 11.5653483397258 0.404805049488488 0.88778088636621 0.455974053626455 0.648408636279008 1 0.999996214038129
"LOC150776" 2329.81467407297 0.1012824191636 0.283805777197375 0.356872295426045 0.721187410868834 1 0.999996214038129
"LOC151174" 80.1076927693248 -0.0960538404053336 0.478891809769812 -0.200575241517502 0.841030719039655 1 0.999996214038129
"LOC151484" 66.009166021295 -0.0645611183007275 0.548382025774211 -0.117730186742681 0.9062814475433 1 0.999996214038129
"LOC153684" 30.457153214 -0.567403573307285 1.2616335257007 -0.449737234901198 0.652899919581668 1 0.999996214038129
"LOC154761" 123.097314573385 0.295338942254483 0.415093346052003 0.71150006393377 0.476774411215126 1 0.999996214038129
"LOC155060" 1078.18877622984 0.176349338274534 0.185822046856554 0.949022687338428 0.342609073403445 1 0.999996214038129
"LOC158435" 15.2155410982121 -0.398917933359733 0.759933463144013 -0.524937975108138 0.599626309268155 1 0.999996214038129
"LOC158960" 159.486033799113 -0.390909678615946 0.24224227660275 -1.61371369233371 0.106589542602264 1 0.999996214038129
"LOC202181" 978.423224321157 0.13044319576475 0.217434854178694 0.599918519307621 0.548560539570219 1 0.999996214038129
"LOC220729" 2012.07846449986 0.0753703208111768 0.193265005219958 0.389984315708871 0.696548144796778 1 0.999996214038129
"LOC254896" 24.5768167078588 -0.566829442507736 0.768172863629655 -0.737893082853042 0.460579422682817 1 0.999996214038129
"LOC256880" 240.184169447727 -0.114594656549916 0.188548437864734 -0.607773036189921 0.543338015007008 1 0.999996214038129
"LOC257396" 237.423430267322 -0.0106806427082946 0.152864903528609 -0.0698698161693842 0.94429727760521 1 0.999996214038129
"LOC283045" 38.0400850640831 -0.207833581492202 0.616695390785606 -0.337011731557525 0.736108056409587 1 0.999996214038129
"LOC283070" 4633.51974511229 -0.072024758920191 0.196807659093286 -0.365965223365884 0.71439102586049 1 0.999996214038129
"LOC283177" 405.460531384871 -0.0458897109428654 0.327959792556393 -0.139924807810014 0.888719400311934 1 0.999996214038129
"LOC283194" 123.235078948735 0.253598304826408 0.232991903218731 1.08844256526945 0.276399778825539 1 0.999996214038129
"LOC283335" 265.451343298841 0.108270746736332 0.250693200061167 0.43188545485045 0.665824666690228 1 0.999996214038129
"LOC283683" 226.311392852046 -0.174283489371958 0.494564483906232 -0.352397907741798 0.72453987086138 1 0.999996214038129
"LOC283693" 20.8735941358741 0.318993203178724 0.75608149583002 0.421903200829609 0.673095673622975 1 0.999996214038129
"LOC283731" 407.825890707427 -0.532258168690617 0.56292605033055 -0.945520585480234 0.34439316635818 1 0.999996214038129
"LOC283856" 278.87202456333 0.0572700879395064 0.272310300155468 0.210311868140168 0.833424272992417 1 0.999996214038129
"LOC283922" 295.236133484111 0.0600631914995866 0.27723318669108 0.216652242166501 0.828479369166451 1 0.999996214038129
"LOC284009" 36.4201292876722 0.29157587132456 0.357949630557549 0.814572348825718 0.415317143546546 1 0.999996214038129
"LOC284023" 686.139555852671 0.0964982459676016 0.191341353629331 0.504325093019564 0.614032946927177 1 0.999996214038129
"LOC284080" 66.2056202109883 0.180520816517892 0.43945788076584 0.410780701448111 0.681233345299132 1 0.999996214038129
"LOC284395" 18.9016502196181 -0.314716217513811 0.748637670778676 -0.420385227457853 0.674204058046707 1 0.999996214038129
"LOC284412" 111.06184058833 -0.139586329006047 0.395751524894634 -0.352712043353997 0.724304329644434 1 0.999996214038129
"LOC284454" 21.4882416189706 0.931252311575877 1.23855708561779 0.751884852454233 0.452120308172277 1 0.999996214038129
"LOC284578" 156.007926359731 0.338723976434588 0.544927886157992 0.62159413206536 0.534208780452247 1 0.999996214038129
"LOC284581" 870.723309893415 0.0171503864170058 0.196768712195356 0.0871601294009513 0.93054423083096 1 0.999996214038129
"LOC284648" 18.4620937319991 -0.11181989107413 0.980361813217675 -0.114059819106094 0.909190374000987 1 0.999996214038129
"LOC284865" 8.53078292524572 -0.180259551843194 0.956276505926006 -0.188501495881299 0.850483542992958 1 0.999996214038129
"LOC284889" 253.103889541183 0.306598623742637 0.508758485980588 0.602640805394518 0.546747668465063 1 0.999996214038129
"LOC285074" 1332.46458758782 0.0277096485832741 0.222604390447924 0.124479344398899 0.900935753952183 1 0.999996214038129
"LOC285484" 99.7719149520305 0.313376253770227 0.408735454857215 0.766697016483926 0.443261677937997 1 0.999996214038129
"LOC285696" 637.797042456512 -0.134720045505035 0.223618713483987 -0.602454255308474 0.546871804329182 1 0.999996214038129
"LOC285889" 13.354806045183 -0.0117147040994379 0.58396810178255 -0.0200605205381579 0.983995093849151 1 0.999996214038129
"LOC286059" 12.8347527464366 0.348498614565761 1.18153606626081 0.294953852461441 0.76802913256414 1 0.999996214038129
"LOC286189" 32.0004412605109 0.318288459420759 0.567838739538755 0.560526144586928 0.575120611788449 1 0.999996214038129
"LOC286367" 253.958646481153 0.0708694393970569 0.401597428582233 0.176468857500529 0.859925612829193 1 0.999996214038129
"LOC286437" 499.415517248347 0.0227850938677528 0.182759856236138 0.124672312273615 0.900782977951602 1 0.999996214038129
"LOC338797" 8.22800739528969 0.586016524388048 0.927517853794057 0.631811583993687 0.527510003258013 1 0.999996214038129
"LOC339059" 68.1382221426516 -0.145557740428087 0.475997367207689 -0.305795263704844 0.759760534860924 1 0.999996214038129
"LOC339166" 19.7569767668675 -0.218508260253357 0.732205285043213 -0.298424860782671 0.765378916854323 1 0.999996214038129
"LOC339529" 32.0973364630735 0.0356494615317919 0.399126844952861 0.0893186263529889 0.928828691543065 1 0.999996214038129
"LOC339539" 22.3784065090828 0.454913738436106 0.51304864826882 0.886687334565877 0.375247259132253 1 0.999996214038129
"LOC339803" 968.045273563272 -0.0142420370699809 0.163820361706333 -0.0869369162760817 0.930721655648244 1 0.999996214038129
"LOC339862" 277.80131160924 0.524953421089096 0.386387356758835 1.35861956119011 0.174267173354928 1 0.999996214038129
"LOC339874" 43.492018866264 -0.298867558739598 0.657109721419644 -0.454821392832103 0.649237738408312 1 0.999996214038129
"LOC374443" 519.438462510042 0.0864569872609177 0.23026355953819 0.375469689751663 0.707311184375093 1 0.999996214038129
"LOC388692" 94.0477187711708 0.0285113118325892 0.373003865424004 0.0764370412091563 0.939071401168913 1 0.999996214038129
"LOC388780" 20.5150688000269 0.0800991525528778 0.576037096126734 0.13905207336726 0.889409000108253 1 0.999996214038129
"LOC388882" 156.11888869248 -0.0647330151587595 0.643895606691505 -0.100533400889895 0.919920867075635 1 0.999996214038129
"LOC389247" 35.4488641319097 -0.0390976662001011 0.434875403900795 -0.0899054438337933 0.928362355120455 1 0.999996214038129
"LOC389332" 118.623832116013 0.23301199749729 0.540045254744382 0.431467539896414 0.666128449891969 1 0.999996214038129
"LOC389705" 207.879167554474 0.257637978452537 0.417140330914849 0.617629031188376 0.536819903158123 1 0.999996214038129
"LOC389765" 623.174421625123 0.147013865148097 0.229577469998281 0.640367128138479 0.521933948421332 1 0.999996214038129
"LOC389895" 292.773691496897 -0.083382403139484 0.330320005563466 -0.252429164855603 0.800709359581989 1 0.999996214038129
"LOC389906" 4325.72786917645 0.0715608847380398 0.0811213347890336 0.882146292638589 0.377697701080299 1 0.999996214038129
"LOC391322" 41.0663101448728 0.285602516110297 0.645990748361093 0.442115489788179 0.658405636041557 1 0.999996214038129
"LOC392232" 150.493784198728 1.11464266738158 0.696544732144621 1.60024563526546 0.109544101969071 1 0.999996214038129
"LOC399715" 22.5898524084443 -0.0687293580904942 1.08579258371 -0.0632987912439555 0.949528578282585 1 0.999996214038129
"LOC399815" 33.8498932242606 0.0170237735203916 0.94790153335491 0.0179594324108109 0.985671216433309 1 0.999996214038129
"LOC400684" 25.7107014518088 0.111836153838477 0.602344601296799 0.185668060438665 0.852705076841769 1 0.999996214038129
"LOC400685" 507.539973963743 0.322631631082887 0.514005739825662 0.627680988917197 0.530212941742063 1 0.999996214038129
"LOC400863" 28.6981230904741 0.641946937913637 0.545829955831801 1.1760932705413 0.239557606750844 1 0.999996214038129
"LOC400891" 12.0234901158557 0.465319702663229 0.798629679447143 0.582647645884323 0.560130523910042 1 0.999996214038129
"LOC400927" 186.44673078063 0.0563546924780292 0.245334851678074 0.229705205324751 0.818320849794981 1 0.999996214038129
"LOC400940" 435.338963452593 0.0113286343931541 0.501727493226952 0.0225792577566198 0.981985889522226 1 0.999996214038129
"LOC401052" 199.910018011949 -0.0550320461516207 0.197076518976864 -0.279242024556367 0.780059094845814 1 0.999996214038129
"LOC401127" 83.5197613189752 0.00647037887322391 0.27599828133209 0.0234435476989023 0.981296468499555 1 0.999996214038129
"LOC401242" 22.297651777778 0.44069850938656 0.884426689991552 0.498287211787751 0.618281620109689 1 0.999996214038129
"LOC401286" 51.3238972118203 0.0121393008698897 1.27407793786545 0.00952791074165173 0.99239794214321 1 0.999996214038129
"LOC401320" 1629.39012929813 0.0115215920664812 0.352459452405179 0.0326891277503214 0.973922494057451 1 0.999996214038129
"LOC439994" 1365.47213507667 -0.0527609027372688 0.158361176328079 -0.333168166343771 0.73900734629797 1 0.999996214038129
"LOC440173" 3513.71635167704 0.0190569797069281 0.220639980123678 0.0863713806366634 0.931171196835977 1 0.999996214038129
"LOC440300" 1409.87432566553 0.0261929419787808 0.295172743550212 0.0887376715876377 0.929290393018438 1 0.999996214038129
"LOC440416" 2376.24199678339 -0.0448208975912781 0.191973963233256 -0.233473835911899 0.81539348412378 1 0.999996214038129
"LOC440434" 1247.98821541002 0.173844239580394 0.348607557519729 0.498681786525972 0.618003577654825 1 0.999996214038129
"LOC440600" 26.1740824930558 -0.196068384596773 0.801527646549469 -0.244618367739199 0.806751940671318 1 0.999996214038129
"LOC440910" 520.975288299324 0.0762095518593047 0.553100426014281 0.137786102260816 0.890409468378525 1 0.999996214038129
"LOC441155" 191.236996203992 0.11365887919161 0.369764781681126 0.307381570183247 0.758552954485225 1 0.999996214038129
"LOC441178" 45.0885232856416 0.0423862168911777 1.36201282320998 0.0311202774077283 0.975173618467651 1 0.999996214038129
"LOC441204" 1073.06116134258 0.0206913503949128 0.149988505389619 0.137952907398895 0.890277636041745 1 0.999996214038129
"LOC441242" 293.974378535078 -0.249545440681043 0.176450565314158 -1.41425129603153 0.157288131561397 1 0.999996214038129
"LOC441454" 20.4402431404985 0.113843560591187 0.567324532296837 0.200667438318393 0.840958622242685 1 0.999996214038129
"LOC493754" 2079.24076718728 -0.0804987547376863 0.127704674866267 -0.630350884350828 0.528465037923876 1 0.999996214038129
"LOC54944" 2075.66819640769 -0.188597226807455 0.107310034232182 -1.7574985243169 0.0788328731566688 1 0.999996214038129
"LOC550643" 5002.40922595345 -0.0268511067815523 0.15827150024171 -0.169652190953808 0.865283674992 1 0.999996214038129
"LOC553103" 289.381936613918 0.0122629188542785 0.242597276917127 0.0505484604366256 0.959685332891694 1 0.999996214038129
"LOC554206" 177.385018140474 0.044949971060809 0.269057286556978 0.167064685874211 0.867319152046267 1 0.999996214038129
"LOC613037" 739.505866451068 0.113889868741065 0.277916332582883 0.409799120773514 0.681953311245323 1 0.999996214038129
"LOC642236" 28.4628048893059 0.0527320538034452 0.673471992159461 0.078298807400085 0.937590366109017 1 0.999996214038129
"LOC642361" 1107.28777516885 -3.82073384845686e-05 0.117156959148785 -0.000326120947164964 0.999739793135915 1 0.999996214038129
"LOC642366" 8337.20482917759 0.101155190376993 0.495836668361872 0.204009095800007 0.838346390970068 1 0.999996214038129
"LOC642846" 383.693794643901 0.298497985242045 0.727303768461745 0.410417212430194 0.681499921990719 1 0.999996214038129
"LOC642852" 18016.1449899805 -0.014722878474597 0.166233030604275 -0.0885677077598701 0.929425472672299 1 0.999996214038129
"LOC643072" 480.33671826402 0.0262209370580397 0.138753670039928 0.18897472802337 0.850112624013102 1 0.999996214038129
"LOC643201" 16.8749776872259 0.317913240985881 0.916802735423343 0.346762971686686 0.728769397342194 1 0.999996214038129
"LOC643355" 50.9234502145227 0.367307252266632 0.431130905905196 0.851962239857147 0.394235050189066 1 0.999996214038129
"LOC643406" 73.7693509182751 -0.0727735365041876 0.517460046586536 -0.140636049071312 0.88815746821066 1 0.999996214038129
"LOC643542" 90.3062337822324 0.19734804968489 0.666221147276163 0.296220032179622 0.767062051506009 1 0.999996214038129
"LOC643711" 17.7935770728245 0.378721804368416 0.823233514325002 0.460041771597386 0.645486237947276 1 0.999996214038129
"LOC643770" 33.8933693009132 -0.299837194106105 0.623703811339305 -0.480736510912531 0.630703778466715 1 0.999996214038129
"LOC643923" 70.2946292622632 -0.0979625361842279 0.589778337401008 -0.166100600805248 0.868077781350372 1 0.999996214038129
"LOC644172" 70.5638461046687 -0.348695961558732 0.641735911364166 -0.54336364131079 0.586879454077698 1 0.999996214038129
"LOC644656" 144.896090762307 0.148114778152995 0.521667354394639 0.283925717998728 0.776467307080659 1 0.999996214038129
"LOC644838" 17.8668870107423 -0.929391721960495 0.803878577503137 -1.15613445608565 0.24762616427962 1 0.999996214038129
"LOC644919" 259.158892430522 -0.0591215819589861 0.455108760115839 -0.129906490799997 0.896640408892911 1 0.999996214038129
"LOC644961" 201.049675937804 0.172393504729113 0.246098830954198 0.700505175342332 0.483611874259128 1 0.999996214038129
"LOC645166" 498.620827629284 0.221602657262311 0.310186372827415 0.714417771620191 0.474968885990177 1 0.999996214038129
"LOC645434" 21.5228659332359 -0.32932159616251 1.35389066600484 -0.243240908909061 0.807818777582885 1 0.999996214038129
"LOC645513" 1547.79798353194 0.0768724224833585 0.185519338548995 0.414363392434459 0.678607994442386 1 0.999996214038129
"LOC646214" 195.582021985483 -0.170240080473275 0.499404529490064 -0.340886136229292 0.733189302091777 1 0.999996214038129
"LOC646471" 66.9229129696944 -0.070033891974646 0.666725817604166 -0.105041518005569 0.916342864324622 1 0.999996214038129
"LOC646626" 30.3289876177024 -0.191428519011699 0.49662490262499 -0.38545896107882 0.699897406161111 1 0.999996214038129
"LOC646719" 10117.6010804893 -0.0273464855852291 0.160972255263173 -0.169883223295347 0.865101975202774 1 0.999996214038129
"LOC646762" 3567.90617400201 0.0466980411940518 0.153790726451674 0.303646664993976 0.761397095563287 1 0.999996214038129
"LOC646903" 802.044765940602 0.0788328726601359 0.100500186225066 0.78440523964396 0.432802364901496 1 0.999996214038129
"LOC647859" 70.992833138852 0.417739542638474 0.433029136000132 0.964691536687606 0.334699335544573 1 0.999996214038129
"LOC648987" 390.283242297355 0.157199408667121 0.358455302271523 0.438546752331329 0.660989986882843 1 0.999996214038129
"LOC650368" 1297.85811831172 0.38853592471926 0.250528773509663 1.55086347678254 0.120934404686941 1 0.999996214038129
"LOC652276" 1539.21265781186 -0.0363055043062295 0.244358895131567 -0.148574514902279 0.881889383940037 1 0.999996214038129
"LOC653160" 93.9135675055537 0.0603836088636789 0.329089171180176 0.183487073266896 0.85441586063174 1 0.999996214038129
"LOC653513" 675.184288117921 -0.127444757565218 0.527696481656504 -0.241511478653702 0.809158721074321 1 0.999996214038129
"LOC653602" 230.253470704554 0.114443565423617 0.473803060653923 0.24154247814623 0.80913469807105 1 0.999996214038129
"LOC653653" 180.241105511423 0.373289605947612 0.391595755401465 0.953252431362324 0.340462186749669 1 0.999996214038129
"LOC653712" 115.968503703292 0.0578360349976247 0.228297004294734 0.253336810863089 0.800007952695797 1 0.999996214038129
"LOC654342" 693.055704207288 0.028814363404302 0.159661241589093 0.180471873558764 0.856782133488286 1 0.999996214038129
"LOC654841" 157.562418124496 -0.151733885448847 0.245046967724724 -0.619203277060337 0.535782453281879 1 0.999996214038129
"LOC727896" 11.3743421462518 -0.91898518647875 0.61691898202962 -1.48963674850035 0.136319773992369 1 0.999996214038129
"LOC728084" 131.457444801558 -1.67988513453092 0.628944623387626 -2.67095873319135 0.00756349446956993 1 0.999996214038129
"LOC728175" 14.9170397018841 0.380919753264074 0.724309011881827 0.525907792137512 0.598952274671555 1 0.999996214038129
"LOC728323" 425.815728127585 0.168793978275312 0.24806452779367 0.680443833612954 0.496223474172232 1 0.999996214038129
"LOC728392" 20312.8385517783 -0.0246527006507432 0.253579452796712 -0.0972188415853499 0.92255260549922 1 0.999996214038129
"LOC728554" 777.382769514619 -0.0915107639444026 0.215117837502966 -0.42539830730281 0.670546339775737 1 0.999996214038129
"LOC728613" 2122.10465794496 0.00748260302114876 0.208376189797328 0.0359091076021043 0.97135483373615 1 0.999996214038129
"LOC728730" 1054.403249159 0.00501428731239199 0.217142766640271 0.0230921222473826 0.981576789548075 1 0.999996214038129
"LOC728739" 152.944180402901 -0.184523028776493 0.501963261332806 -0.367602657386817 0.713169533061639 1 0.999996214038129
"LOC728743" 965.414510697724 -0.119900520474758 0.221513522331197 -0.541278560391848 0.58831559571045 1 0.999996214038129
"LOC728752" 285.496644794158 -0.236564919871712 0.192408681132873 -1.22949192561819 0.218887423343693 1 0.999996214038129
"LOC728819" 35.7907962564551 -0.954150996273141 0.687795441056907 -1.38725984401254 0.165362543099061 1 0.999996214038129
"LOC728989" 48.709633579493 -0.436792973939104 0.464002853391291 -0.941358379041602 0.346521235084651 1 0.999996214038129
"LOC729041" 10.8815843951944 -0.0700091502959082 0.95570444579388 -0.0732539757495356 0.941604015282948 1 0.999996214038129
"LOC729218" 2309.04525699153 0.0525741098970519 0.131479731823872 0.399864748488226 0.689256137660233 1 0.999996214038129
"LOC729506" 6.83139338862277 -1.63405694835694 0.933469812265022 -1.75051932787411 0.0800287420071404 1 0.999996214038129
"LOC729603" 69.2430496730805 0.218229895331813 0.404308620692978 0.53976067826051 0.589362087982788 1 0.999996214038129
"LOC729683" 503.172805812673 -0.137022885170446 0.303236740920351 -0.451867688442267 0.651364303043267 1 0.999996214038129
"LOC729732" 202.098770631017 0.346437786070064 0.264276221645374 1.31089276179731 0.189893996635483 1 0.999996214038129
"LOC729737" 1347.52452156216 0.230135115917102 0.213980171072785 1.07549739194676 0.282152099240859 1 0.999996214038129
"LOC729911" 11.9301229340493 -1.05226999123214 1.19280539553423 -0.882180777494598 0.37767905524771 1 0.999996214038129
"LOC729970" 1203.23577604877 0.106496463608163 0.136629179237743 0.779456220130351 0.435711017346241 1 0.999996214038129
"LOC730101" 4153.48405999092 -0.0359871632893907 0.290302723946679 -0.123964263235782 0.901343570564902 1 0.999996214038129
"LOC730102" 22.1495510198607 0.248837514455255 0.927409943462338 0.26831447755052 0.788457263198402 1 0.999996214038129
"LOC730183" 87.4813176828584 0.117523481192616 0.453523994040549 0.259133987918858 0.795531861638985 1 0.999996214038129
"LOC80154" 114.150458524063 -0.00059959041311468 0.681717930597663 -0.000879528594163598 0.999298237804409 1 0.999996214038129
"LOC81691" 795.238074260159 -0.027698144714615 0.354454566547351 -0.0781430042908329 0.937714299280568 1 0.999996214038129
"LOC90784" 1738.37602666322 -0.0436878965218515 0.209920999332452 -0.208115894363969 0.83513847695846 1 0.999996214038129
"LOC90834" 109.923688304062 0.079687581527128 0.570942725699553 0.139571935923152 0.888998215429991 1 0.999996214038129
"LOC91450" 18.1993193361095 -0.0818646168404431 0.513037514222749 -0.159568480999811 0.873221009304706 1 0.999996214038129
"LOC93622" 2643.12381254616 0.0956840781292327 0.150071997921156 0.637587820877168 0.523742025802762 1 0.999996214038129
"LOH12CR1" 890.192676687197 -0.0542825347285542 0.144611064599558 -0.37536916610681 0.707385933069467 1 0.999996214038129
"LOH12CR2" 208.413627159536 -0.04868023620015 0.246475646641121 -0.197505258079434 0.843432167130325 1 0.999996214038129
"LONP1" 6329.46541212134 -0.0486021619567934 0.182308471552425 -0.266592997807111 0.78978254751994 1 0.999996214038129
"LONP2" 7489.07028200612 -0.0269932338715497 0.0946114634041295 -0.285306165873886 0.775409589404692 1 0.999996214038129
"LONRF1" 5149.04598024689 -0.0195620769278183 0.175534019578714 -0.111443223226858 0.911264886328518 1 0.999996214038129
"LONRF2" 31577.406757788 0.125892334798612 0.333931046764926 0.377000988731769 0.706172870136357 1 0.999996214038129
"LONRF3" 245.478120150043 0.0918269145494824 0.337929023417696 0.271734323440991 0.785826307678018 1 0.999996214038129
"LOR" 51.0523781620685 -0.044431683227847 0.638146570389926 -0.0696261412181499 0.944491229744653 1 0.999996214038129
"LOX" 349.298082188075 0.814686482557629 0.925494855348378 0.880271216905859 0.378712401310603 1 0.999996214038129
"LOXL1" 1287.28905427994 -0.165785126099887 0.368985553958912 -0.449299774262565 0.653215420606712 1 0.999996214038129
"LOXL1-AS1" 299.981857498642 -0.486071257781167 0.585437205143376 -0.830270528607976 0.406385846939329 1 0.999996214038129
"LOXL2" 698.969681110138 0.644690405108356 0.475970200518208 1.35447640294803 0.175584436740618 1 0.999996214038129
"LOXL3" 798.959041211036 -0.229885542764776 0.700496096008338 -0.328175337556826 0.742779093937058 1 0.999996214038129
"LOXL4" 48.9218374619634 0.0945519087655017 0.600018393978207 0.157581683685744 0.874786437526963 1 0.999996214038129
"LPA" 25.2551636980023 0.207016795410824 0.610035153152796 0.339352239524093 0.734344393397543 1 0.999996214038129
"LPAL2" 72.2204772477161 -0.11917369684004 0.353371458330729 -0.337247658322485 0.735930213279765 1 0.999996214038129
"LPAR1" 377.739121594585 0.180510141749996 0.869693371190386 0.207556074048172 0.83557560519709 1 0.999996214038129
"LPAR2" 3460.93856438795 0.0614433390214011 0.413969942573441 0.148424638367315 0.882007656813202 1 0.999996214038129
"LPAR3" 26.2564606022885 -1.35207801423155 1.01998728604371 -1.32558320356713 0.184977792801693 1 0.999996214038129
"LPAR4" 989.963792009089 0.189540806229946 0.578392373029025 0.327702810528648 0.74313637814606 1 0.999996214038129
"LPAR5" 14.2771731039842 -0.21060968412327 0.651413891322462 -0.323311625571421 0.746459250471397 1 0.999996214038129
"LPAR6" 221.17142823416 0.691754792775735 0.846432237328277 0.817259506749443 0.413780142343424 1 0.999996214038129
"LPCAT1" 17871.6734637137 -0.00493782119646365 0.17464755151428 -0.0282730628265344 0.977444364759086 1 0.999996214038129
"LPCAT2" 293.722294497179 -0.30647528862415 0.344357049817724 -0.889992781580555 0.373469762051791 1 0.999996214038129
"LPCAT3" 2096.24954840454 -0.0405853678632191 0.137118937954684 -0.295986597246196 0.767240316903922 1 0.999996214038129
"LPCAT4" 6567.93586951163 -0.00287572747688846 0.221831796284614 -0.0129635495228955 0.989656873683253 1 0.999996214038129
"LPGAT1" 12267.3648644098 -0.00110071784061575 0.157834549575812 -0.0069738713328228 0.994435700837723 1 0.999996214038129
"LPHN1" 29035.5844445618 -0.0363835752824861 0.2085439645793 -0.174464772240633 0.861500213835373 1 0.999996214038129
"LPHN2" 24346.9891519083 0.150035792116175 0.175762279697457 0.853629074306695 0.393310543795206 1 0.999996214038129
"LPHN3" 21288.9220831607 -0.0306789856328659 0.195315882250658 -0.157073686375868 0.875186775366178 1 0.999996214038129
"LPHN3-AS1" 13.4775167790844 0.00772911229017737 1.11609252519503 0.00692515370876332 0.994474570939154 1 0.999996214038129
"LPIN1" 5600.49712855703 -0.0257594403989794 0.106883465918156 -0.24100491294607 0.809551308762966 1 0.999996214038129
"LPIN2" 4377.31059682041 0.150794132322714 0.234260263853491 0.643703417055067 0.519767773689611 1 0.999996214038129
"LPIN3" 194.806203040688 -0.360464883959679 0.457889928803731 -0.787230426538137 0.431146988846816 1 0.999996214038129
"LPL" 430.452607547675 0.552310138519566 1.06689558598429 0.517679654668382 0.604681795652067 1 0.999996214038129
"LPP" 3143.1729316244 0.0679651231308388 0.256260189309554 0.265219202849879 0.790840602712865 1 0.999996214038129
"LPP-AS2" 79.0861239765817 -0.0314564035390874 0.329940742664386 -0.0953395548699624 0.92404512548604 1 0.999996214038129
"LPPR1" 16681.7226495418 -0.0193083862226536 0.347200494480792 -0.0556116322689216 0.955651197636426 1 0.999996214038129
"LPPR2" 20352.0299725225 -0.0264877301290358 0.349466343939746 -0.0757947956602158 0.939582356677618 1 0.999996214038129
"LPPR3" 24816.4397340763 -0.162138649887503 0.252253049491805 -0.642761902043016 0.520378607417693 1 0.999996214038129
"LPPR4" 4830.85361277235 0.261164284399843 0.364532586319358 0.71643604495496 0.473722144805149 1 0.999996214038129
"LPPR5" 5448.31298588398 0.104134137179715 0.286357002432777 0.363651443111335 0.716118306962306 1 0.999996214038129
"LPXN" 291.791948668484 -0.0792224374189053 0.257489109938945 -0.307672963092266 0.758331194711959 1 0.999996214038129
"LRAT" 108.659099749735 0.274542761430724 0.827844184312732 0.331635791654014 0.740164289827644 1 0.999996214038129
"LRBA" 4995.91971906494 0.0327665203513121 0.292913058869569 0.111864320688763 0.910930986956729 1 0.999996214038129
"LRCH1" 2319.11599799643 0.00810705432056552 0.148412356200424 0.0546251978481988 0.956437063745819 1 0.999996214038129
"LRCH2" 5077.71963337289 0.00913254419962001 0.207547917020008 0.0440021000005489 0.964902729932118 1 0.999996214038129
"LRCH3" 3346.42888720922 0.0484352861144891 0.108694465558872 0.445609496909067 0.655879349303535 1 0.999996214038129
"LRCH4" 3084.91557673008 0.0277431280190084 0.205365221681992 0.135091656667986 0.892539406722523 1 0.999996214038129
"LRFN1" 4075.05811068286 -0.108867872939052 0.252891082599608 -0.430493127001312 0.666836965240271 1 0.999996214038129
"LRFN2" 340.632004307111 -0.0774607677570867 0.47060434209012 -0.164598497780654 0.869260013686792 1 0.999996214038129
"LRFN3" 3182.21690530442 -0.103380460131246 0.188182122380787 -0.549363875926831 0.582755759565459 1 0.999996214038129
"LRFN4" 5792.70855429522 -0.0769379238178508 0.258816483766465 -0.297268252385629 0.766261717597951 1 0.999996214038129
"LRFN5" 6000.40371417017 0.103361285069027 0.316855972278558 0.326209047996606 0.744266196194631 1 0.999996214038129
"LRG1" 11.1020167403179 -0.237676164967354 0.557170246807746 -0.426577273874721 0.669687253505197 1 0.999996214038129
"LRGUK" 327.058376336593 0.241498006181038 0.317859504969475 0.759763362131423 0.447396046652237 1 0.999996214038129
"LRIF1" 4229.01256930254 0.0553012354806295 0.126984452338146 0.435496113597972 0.663202359355317 1 0.999996214038129
"LRIG1" 7881.42427290762 0.0999195923629202 0.591813897796562 0.168836170855298 0.865925506492657 1 0.999996214038129
"LRIG2" 3177.00631280918 -0.0268637660743992 0.117692392501195 -0.228254057067676 0.819448738940431 1 0.999996214038129
"LRIG3" 313.054293122513 0.781539523549708 0.900060046208027 0.868319315852705 0.385219550763521 1 0.999996214038129
"LRIT2" 12.3767726242768 -0.20786845138065 1.25248721185962 -0.165964529946792 0.868184864004884 1 0.999996214038129
"LRIT3" 35.7607049591702 0.184706765844835 0.538894048481443 0.342751541542021 0.731785384209702 1 0.999996214038129
"LRP1" 35402.5105196491 -0.0648518974888601 0.146335353704318 -0.443173135180296 0.657640508910584 1 0.999996214038129
"LRP10" 1032.20921860279 -0.207740259810636 0.246950004554765 -0.841223956181649 0.400222482269124 1 0.999996214038129
"LRP11" 6963.07496187135 0.0226009929838305 0.0999286602476415 0.22617127986927 0.821068207218999 1 0.999996214038129
"LRP12" 9488.1300590934 -0.0298008396288957 0.191451290161017 -0.155657554482042 0.876302955876527 1 0.999996214038129
"LRP1B" 5363.69170302074 -0.022482573101996 0.492964270602994 -0.0456069018440126 0.963623568022267 1 0.999996214038129
"LRP2" 3201.88054572129 -0.0864916100319845 1.11996820612241 -0.0772268440828677 0.93844308692156 1 0.999996214038129
"LRP2BP" 173.937333918762 -0.122508416577901 0.690957005121538 -0.177302517623874 0.859270773347552 1 0.999996214038129
"LRP3" 10757.2327126376 -0.0277122137098617 0.205924619356683 -0.134574553525634 0.892948261902257 1 0.999996214038129
"LRP4" 3262.67631563457 0.183262062606754 0.986025183787683 0.185859413755314 0.852555010705185 1 0.999996214038129
"LRP4-AS1" 34.1183347372621 -0.523167784628533 0.440173159286503 -1.18854994583623 0.234616814590581 1 0.999996214038129
"LRP5" 2822.14708611153 -0.118351578108745 0.420686515762573 -0.281329621165085 0.778457592964023 1 0.999996214038129
"LRP5L" 289.281454467976 0.028997683115263 0.215888362868307 0.134317953640474 0.893151156932264 1 0.999996214038129
"LRP6" 11085.3106559337 0.072251115628708 0.226705689168235 0.318700055096948 0.749953972867636 1 0.999996214038129
"LRP8" 11836.2684142518 0.103664836798327 0.136077825725041 0.761805505386251 0.44617609409766 1 0.999996214038129
"LRPAP1" 11771.4481853646 0.0232412833889348 0.150927452044715 0.153989768422309 0.877617802976814 1 0.999996214038129
"LRPPRC" 30824.9861059754 0.0175535065794682 0.125247895391027 0.140150112101011 0.888541387541248 1 0.999996214038129
"LRR1" 669.121266195163 0.0200856689483954 0.479665335511344 0.0418743391722964 0.966598872824045 1 0.999996214038129
"LRRC1" 1138.98169095728 0.255002028900005 0.366527801006891 0.695723566396566 0.486601964030973 1 0.999996214038129
"LRRC10B" 466.688210827363 0.141991115992076 0.431313057107115 0.329206625332498 0.741999515510252 1 0.999996214038129
"LRRC14" 3578.77131511479 -0.09825592990863 0.151103140821157 -0.65025736311414 0.515525993173269 1 0.999996214038129
"LRRC16A" 1693.9332908124 0.0267607681986534 0.241700172167446 0.110718862790524 0.911839287602376 1 0.999996214038129
"LRRC16B" 7115.55965153912 -0.0368499913714118 0.190177276540952 -0.193766532162304 0.846358693777008 1 0.999996214038129
"LRRC17" 669.80104174398 0.127161289845272 0.634519091449372 0.200405774324 0.841163243837803 1 0.999996214038129
"LRRC20" 4938.17540770523 -0.093401438739416 0.171005586904988 -0.546189399012504 0.584935752418902 1 0.999996214038129
"LRRC23" 598.064201684579 -0.0817536874445143 0.234084382293767 -0.349248790728449 0.726902539771414 1 0.999996214038129
"LRRC24" 2320.99932540553 -0.0793598404986477 0.303896969951276 -0.26114061127813 0.793984074633605 1 0.999996214038129
"LRRC26" 681.907638723547 -0.0361015480593433 0.42788224264976 -0.0843726251311017 0.932760171642234 1 0.999996214038129
"LRRC27" 1965.46732942353 -0.0436644455757533 0.128456441450328 -0.339916356725776 0.733919518425716 1 0.999996214038129
"LRRC28" 1628.8437879223 -0.045009956629402 0.121501535616332 -0.370447635917383 0.711048986011786 1 0.999996214038129
"LRRC29" 146.301538323323 -0.252370539862501 0.280800996518386 -0.898752294299555 0.368784615636951 1 0.999996214038129
"LRRC3" 1508.72916352426 -0.0191183673790548 0.128430027007019 -0.148862130022054 0.881662424057951 1 0.999996214038129
"LRRC3-AS1" 53.2896897893863 0.259640893519197 0.405969513569942 0.63955761415682 0.522460245982236 1 0.999996214038129
"LRRC32" 26.8574664729884 0.774987726766475 0.829478953702682 0.934306679279847 0.350145719906488 1 0.999996214038129
"LRRC34" 285.086190873661 -0.0392501006657575 0.248999437188774 -0.157631282660293 0.874747351739669 1 0.999996214038129
"LRRC36" 51.8797375697625 -0.0360922857940761 0.521548797048129 -0.0692021264325636 0.944828730519179 1 0.999996214038129
"LRRC37A" 252.619216054587 0.297473900597231 0.311005299557112 0.956491419988178 0.338824017118287 1 0.999996214038129
"LRRC37A2" 1306.96685205086 0.174028895545653 0.157309969893046 1.10628014018421 0.268605284975047 1 0.999996214038129
"LRRC37A3" 784.438197161006 0.170790573283647 0.352384519965711 0.484671044290667 0.627909709410079 1 0.999996214038129
"LRRC37A4P" 1228.22769782383 0.170545667348176 0.278959990719536 0.611362464231085 0.540959646482445 1 0.999996214038129
"LRRC37A6P" 1257.24928627695 -0.0925263089433535 0.70893241536418 -0.130514992597457 0.896158993220892 1 0.999996214038129
"LRRC37B" 2240.40263868691 0.10034592375978 0.152428700490824 0.658313844024541 0.510336483981248 1 0.999996214038129
"LRRC37BP1" 3674.64297800884 0.0538310928663956 0.286086671609857 0.188163581908514 0.850748419952583 1 0.999996214038129
"LRRC39" 318.689602715102 -0.290411383200913 0.418647389247426 -0.693689703220092 0.487876824748027 1 0.999996214038129
"LRRC3B" 561.851350480466 -0.762778395431652 0.293757598763556 -2.59662524013756 0.00941445778088168 1 0.999996214038129
"LRRC4" 6173.76461671764 0.0949753385266371 0.198119236569685 0.479384739064605 0.631664948164304 1 0.999996214038129
"LRRC40" 9880.57088542509 0.0843169806973849 0.15333984795992 0.549869990215616 0.582408548877954 1 0.999996214038129
"LRRC41" 8978.76739225533 -0.0795606086316557 0.11162572006345 -0.712744415771134 0.476003926640903 1 0.999996214038129
"LRRC42" 2598.74861248883 -0.0327037515694666 0.147364063319009 -0.221924876614392 0.824372364622194 1 0.999996214038129
"LRRC43" 48.8973228434237 0.293084843915145 0.383290089887188 0.764655418044874 0.444476759969623 1 0.999996214038129
"LRRC45" 1673.88256521182 -0.00457618343896423 0.273549600794103 -0.0167288982534785 0.98665289291196 1 0.999996214038129
"LRRC46" 48.0433477048442 0.120365311404299 0.659018300005372 0.182643352094044 0.855077866393018 1 0.999996214038129
"LRRC47" 8880.01845909636 -0.065738947883782 0.12890073011273 -0.509996706972026 0.610053768838886 1 0.999996214038129
"LRRC48" 134.380982845228 -0.126303093603481 0.297040106183637 -0.425205522669042 0.670686858600696 1 0.999996214038129
"LRRC49" 5790.10534357227 0.112843608673645 0.0995124347220837 1.13396490588129 0.256809269140968 1 0.999996214038129
"LRRC4B" 13744.2663357157 -0.0822770266473481 0.207090984099812 -0.397298931216112 0.69114703543156 1 0.999996214038129
"LRRC4C" 7932.68286892002 0.212309819260731 0.250251340287455 0.848386342374264 0.396222846265703 1 0.999996214038129
"LRRC55" 8509.18042268632 -0.167072385345359 0.367574352431125 -0.454526775985178 0.649449724373624 1 0.999996214038129
"LRRC56" 714.287962071702 0.236884620567886 0.250034549196024 0.947407553594409 0.343431143547577 1 0.999996214038129
"LRRC57" 2343.5488276355 -0.0831953934844041 0.144914872065478 -0.574098381336688 0.565901228644054 1 0.999996214038129
"LRRC58" 5764.49778105595 0.0319595842792264 0.179793273910246 0.177757396504058 0.858913507068912 1 0.999996214038129
"LRRC59" 9646.76178902487 -0.0623948961913156 0.137461761604522 -0.453907293657606 0.649895553721646 1 0.999996214038129
"LRRC6" 400.203005862396 0.149319519271551 0.257894934634242 0.57899361025963 0.562593484664867 1 0.999996214038129
"LRRC61" 2080.17114087524 0.0112364305249567 0.383906901598152 0.0292686338228904 0.976650342763209 1 0.999996214038129
"LRRC63" 17.8656476542777 -0.560472405106742 0.63153874398159 -0.887471133715717 0.374825300762548 1 0.999996214038129
"LRRC66" 76.4764982663033 0.0818733100138427 0.445102713866271 0.183942509140578 0.8540585562597 1 0.999996214038129
"LRRC7" 1545.83847022879 -0.0366832393356794 0.270047600183672 -0.135839901227522 0.89194784678386 1 0.999996214038129
"LRRC70" 45.2974453465458 -0.0646456644823169 0.492639331568097 -0.131223108549913 0.895598816040324 1 0.999996214038129
"LRRC73" 621.217981610737 -0.0550015534810181 0.391478309662824 -0.14049706490352 0.88826727135811 1 0.999996214038129
"LRRC75A" 626.691574271262 0.0467980687276238 0.295463811077054 0.158388496232519 0.874150678035446 1 0.999996214038129
"LRRC75A-AS1" 26959.7287999439 -0.213223163576335 0.143830996038428 -1.48245628167218 0.138218927984099 1 0.999996214038129
"LRRC75B" 850.758524247901 -0.0879634849081605 0.231252785826642 -0.380378055095527 0.703664802084777 1 0.999996214038129
"LRRC8A" 7584.21999167245 -0.0769046173058147 0.150668062949396 -0.510424145637579 0.609754344396107 1 0.999996214038129
"LRRC8B" 5368.57444150754 0.0633234669878582 0.175402418899273 0.361018208216516 0.718085835531617 1 0.999996214038129
"LRRC8C" 876.282317586327 0.0440619373572528 0.209875168051309 0.209943547711565 0.833711733390323 1 0.999996214038129
"LRRC8D" 7350.18161329564 0.0282938723600109 0.126490207750219 0.223684290375133 0.823002970703775 1 0.999996214038129
"LRRC9" 292.069112161854 0.147555059599967 0.219875098315022 0.671085815222968 0.502165862770246 1 0.999996214038129
"LRRCC1" 1848.90194423881 0.186196296247164 0.444727267671115 0.418675241619905 0.675453492269014 1 0.999996214038129
"LRRD1" 64.0520265209649 -0.0101106502402023 0.451636979964225 -0.0223866748931922 0.982139509584261 1 0.999996214038129
"LRRFIP1" 7360.63752147196 0.0799376888762226 0.11376347478578 0.702665675663893 0.482264123202714 1 0.999996214038129
"LRRFIP2" 5254.6135627288 0.0680201246022139 0.099455111607542 0.68392788970593 0.494020701745275 1 0.999996214038129
"LRRIQ1" 752.776383193526 0.156368195137185 0.259014483477706 0.603704445549449 0.546040157999479 1 0.999996214038129
"LRRIQ3" 68.4481513917705 -0.0657572015608125 0.498229582734347 -0.131981728583696 0.894998743791124 1 0.999996214038129
"LRRK1" 35.0119048217769 0.776057995453582 0.653472861319579 1.18759024496666 0.234994882951802 1 0.999996214038129
"LRRK2" 58.7251432751338 -0.221435737603969 0.489668960335216 -0.452215181154997 0.651113972652561 1 0.999996214038129
"LRRN1" 18291.6147659395 0.0309118818926244 0.221785679497845 0.139377267110362 0.889152035229202 1 0.999996214038129
"LRRN2" 3172.20759372899 0.0630161016986919 0.345404945587138 0.1824412258822 0.855236475085531 1 0.999996214038129
"LRRN3" 11525.6206443362 0.0603325939590126 0.209378637764451 0.288150666195881 0.773231410497392 1 0.999996214038129
"LRRN4" 45.6304497726277 0.291262407874903 0.693427386621113 0.420033032289289 0.674461322939357 1 0.999996214038129
"LRRN4CL" 66.7926230595513 0.248172250064301 0.483605158098574 0.513171222242663 0.60783155436168 1 0.999996214038129
"LRRTM1" 1248.69330304071 -0.283281144892695 0.358659336470221 -0.789833460577472 0.429625035006823 1 0.999996214038129
"LRRTM2" 2210.16440640728 -0.122718055927241 0.576095451984861 -0.213016880283349 0.831313796275979 1 0.999996214038129
"LRRTM3" 3690.35182025047 0.218192347331482 0.252696326558279 0.863456743923663 0.387886392393526 1 0.999996214038129
"LRRTM4" 3176.4620606081 -0.0512945860422237 0.225072822454684 -0.227902176205887 0.819722290873285 1 0.999996214038129
"LRSAM1" 4378.70603025024 -0.0509935194554981 0.146170659875802 -0.348862894228064 0.72719224323229 1 0.999996214038129
"LRTM2" 23.2217353781369 -0.180342249274438 0.865885424791731 -0.208274956606199 0.835014284609511 1 0.999996214038129
"LRTOMT" 897.238917418039 -0.100537955791969 0.148758978009359 -0.675844625563665 0.499139298297771 1 0.999996214038129
"LRWD1" 3531.04595530842 -0.0523151599243757 0.159181003107356 -0.328652030726889 0.742418715786086 1 0.999996214038129
"LSAMP" 49135.9968360951 -0.0459012735395671 0.17990966871752 -0.255135112341503 0.798618745591894 1 0.999996214038129
"LSG1" 4330.63633408474 0.0272623020205808 0.0691348014213003 0.394335435411858 0.693333404709049 1 0.999996214038129
"LSM1" 2936.41913879041 -0.0326259295673504 0.110170396991988 -0.296140619060517 0.767122694907751 1 0.999996214038129
"LSM10" 1771.7631342223 -0.0746376984153962 0.272461782944499 -0.27393822946024 0.784132092024324 1 0.999996214038129
"LSM11" 4679.09150131014 0.0545143959438532 0.177803785599953 0.306598623645208 0.759148901391528 1 0.999996214038129
"LSM12" 6075.38489086948 0.0248215452336905 0.0819036268492006 0.303057949794964 0.761845699257335 1 0.999996214038129
"LSM14A" 14661.6377218838 -0.0229214522530664 0.172856693926685 -0.132603787174064 0.894506737142602 1 0.999996214038129
"LSM14B" 11892.5478821663 -0.0734489579577578 0.0932146464872528 -0.787955119990741 0.430722958005202 1 0.999996214038129
"LSM2" 2076.68085238884 -0.0961930174963156 0.307823696331875 -0.312493867894454 0.754665222613305 1 0.999996214038129
"LSM3" 3919.57300670406 0.0575606373611962 0.127647784460239 0.450933305302496 0.65203761852029 1 0.999996214038129
"LSM4" 7784.93642098841 -0.0785991489863365 0.166742272595382 -0.471381058701688 0.637368639753349 1 0.999996214038129
"LSM5" 3575.71260068351 0.0553294668229614 0.159896374941482 0.34603327838552 0.729317705306517 1 0.999996214038129
"LSM6" 1726.88427263444 -0.0902999654603753 0.106331079345605 -0.849233977648958 0.395751110156864 1 0.999996214038129
"LSM7" 4969.56731533838 -0.142092867765301 0.215413088167632 -0.659629686264584 0.509491498927589 1 0.999996214038129
"LSM8" 8689.83481665359 -0.0333782983274749 0.136188358888088 -0.245089217610026 0.806387351469097 1 0.999996214038129
```
